## Supplementary material for "Identification of QTL-by-Environment Interaction by Controlling Polygenic Background Effect": Module_generated_CppFunction.h (part 2 of 2)

```
        inline void signature(std::string& s, const char* name) { Rcpp::signature<void_type,U0,U1,U2,U3,U4,U5,U6,U7,U8,U9,U10,U11,U12,U13,U14,U15,U16,U17,U18,U19,U20,U21,U22,U23,U24,U25,U26,U27,U28,U29,U30,U31,U32,U33,U34,U35,U36,U37,U38,U39,U40,U41,U42,U43,U44,U45,U46,U47,U48,U49,U50,U51,U52,U53,U54,U55,U56,U57,U58,U59,U60,U61,U62>(s, name); }
        SEXP get_formals() { return formals; }
        inline DL_FUNC get_function_ptr() { return (DL_FUNC)ptr_fun; }

    private:
        Rcpp::List formals;
        void (*ptr_fun)(U0,U1,U2,U3,U4,U5,U6,U7,U8,U9,U10,U11,U12,U13,U14,U15,U16,U17,U18,U19,U20,U21,U22,U23,U24,U25,U26,U27,U28,U29,U30,U31,U32,U33,U34,U35,U36,U37,U38,U39,U40,U41,U42,U43,U44,U45,U46,U47,U48,U49,U50,U51,U52,U53,U54,U55,U56,U57,U58,U59,U60,U61,U62);
};


template <typename RESULT_TYPE, typename U0,typename U1,typename U2,typename U3,typename U4,typename U5,typename U6,typename U7,typename U8,typename U9,typename U10,typename U11,typename U12,typename U13,typename U14,typename U15,typename U16,typename U17,typename U18,typename U19,typename U20,typename U21,typename U22,typename U23,typename U24,typename U25,typename U26,typename U27,typename U28,typename U29,typename U30,typename U31,typename U32,typename U33,typename U34,typename U35,typename U36,typename U37,typename U38,typename U39,typename U40,typename U41,typename U42,typename U43,typename U44,typename U45,typename U46,typename U47,typename U48,typename U49,typename U50,typename U51,typename U52,typename U53,typename U54,typename U55,typename U56,typename U57,typename U58,typename U59,typename U60,typename U61,typename U62,typename U63> class CppFunction64 : public CppFunction {
    public:

        CppFunction64(RESULT_TYPE (*fun)(U0,U1,U2,U3,U4,U5,U6,U7,U8,U9,U10,U11,U12,U13,U14,U15,U16,U17,U18,U19,U20,U21,U22,U23,U24,U25,U26,U27,U28,U29,U30,U31,U32,U33,U34,U35,U36,U37,U38,U39,U40,U41,U42,U43,U44,U45,U46,U47,U48,U49,U50,U51,U52,U53,U54,U55,U56,U57,U58,U59,U60,U61,U62,U63) , const char* docstring = 0) : CppFunction(docstring), ptr_fun(fun) {}

        SEXP operator()(SEXP* args) {
            BEGIN_RCPP
            typename traits::input_parameter< U0 >::type x0(args[0]);
            typename traits::input_parameter< U1 >::type x1(args[1]);
            typename traits::input_parameter< U2 >::type x2(args[2]);
            typename traits::input_parameter< U3 >::type x3(args[3]);
            typename traits::input_parameter< U4 >::type x4(args[4]);
            typename traits::input_parameter< U5 >::type x5(args[5]);
            typename traits::input_parameter< U6 >::type x6(args[6]);
            typename traits::input_parameter< U7 >::type x7(args[7]);
            typename traits::input_parameter< U8 >::type x8(args[8]);
            typename traits::input_parameter< U9 >::type x9(args[9]);
            typename traits::input_parameter< U10 >::type x10(args[10]);
            typename traits::input_parameter< U11 >::type x11(args[11]);
            typename traits::input_parameter< U12 >::type x12(args[12]);
            typename traits::input_parameter< U13 >::type x13(args[13]);
            typename traits::input_parameter< U14 >::type x14(args[14]);
            typename traits::input_parameter< U15 >::type x15(args[15]);
            typename traits::input_parameter< U16 >::type x16(args[16]);
            typename traits::input_parameter< U17 >::type x17(args[17]);
            typename traits::input_parameter< U18 >::type x18(args[18]);
            typename traits::input_parameter< U19 >::type x19(args[19]);
            typename traits::input_parameter< U20 >::type x20(args[20]);
            typename traits::input_parameter< U21 >::type x21(args[21]);
            typename traits::input_parameter< U22 >::type x22(args[22]);
            typename traits::input_parameter< U23 >::type x23(args[23]);
            typename traits::input_parameter< U24 >::type x24(args[24]);
            typename traits::input_parameter< U25 >::type x25(args[25]);
            typename traits::input_parameter< U26 >::type x26(args[26]);
            typename traits::input_parameter< U27 >::type x27(args[27]);
            typename traits::input_parameter< U28 >::type x28(args[28]);
            typename traits::input_parameter< U29 >::type x29(args[29]);
            typename traits::input_parameter< U30 >::type x30(args[30]);
            typename traits::input_parameter< U31 >::type x31(args[31]);
            typename traits::input_parameter< U32 >::type x32(args[32]);
            typename traits::input_parameter< U33 >::type x33(args[33]);
            typename traits::input_parameter< U34 >::type x34(args[34]);
            typename traits::input_parameter< U35 >::type x35(args[35]);
            typename traits::input_parameter< U36 >::type x36(args[36]);
            typename traits::input_parameter< U37 >::type x37(args[37]);
            typename traits::input_parameter< U38 >::type x38(args[38]);
            typename traits::input_parameter< U39 >::type x39(args[39]);
            typename traits::input_parameter< U40 >::type x40(args[40]);
            typename traits::input_parameter< U41 >::type x41(args[41]);
            typename traits::input_parameter< U42 >::type x42(args[42]);
            typename traits::input_parameter< U43 >::type x43(args[43]);
            typename traits::input_parameter< U44 >::type x44(args[44]);
            typename traits::input_parameter< U45 >::type x45(args[45]);
            typename traits::input_parameter< U46 >::type x46(args[46]);
            typename traits::input_parameter< U47 >::type x47(args[47]);
            typename traits::input_parameter< U48 >::type x48(args[48]);
            typename traits::input_parameter< U49 >::type x49(args[49]);
            typename traits::input_parameter< U50 >::type x50(args[50]);
            typename traits::input_parameter< U51 >::type x51(args[51]);
            typename traits::input_parameter< U52 >::type x52(args[52]);
            typename traits::input_parameter< U53 >::type x53(args[53]);
            typename traits::input_parameter< U54 >::type x54(args[54]);
            typename traits::input_parameter< U55 >::type x55(args[55]);
            typename traits::input_parameter< U56 >::type x56(args[56]);
            typename traits::input_parameter< U57 >::type x57(args[57]);
            typename traits::input_parameter< U58 >::type x58(args[58]);
            typename traits::input_parameter< U59 >::type x59(args[59]);
            typename traits::input_parameter< U60 >::type x60(args[60]);
            typename traits::input_parameter< U61 >::type x61(args[61]);
            typename traits::input_parameter< U62 >::type x62(args[62]);
            typename traits::input_parameter< U63 >::type x63(args[63]);
            return Rcpp::module_wrap<RESULT_TYPE>(ptr_fun(x0,x1,x2,x3,x4,x5,x6,x7,x8,x9,x10,x11,x12,x13,x14,x15,x16,x17,x18,x19,x20,x21,x22,x23,x24,x25,x26,x27,x28,x29,x30,x31,x32,x33,x34,x35,x36,x37,x38,x39,x40,x41,x42,x43,x44,x45,x46,x47,x48,x49,x50,x51,x52,x53,x54,x55,x56,x57,x58,x59,x60,x61,x62,x63));
            END_RCPP
        }

        inline int nargs() { return 64; }
        inline void signature(std::string& s, const char* name) { Rcpp::signature<RESULT_TYPE,U0,U1,U2,U3,U4,U5,U6,U7,U8,U9,U10,U11,U12,U13,U14,U15,U16,U17,U18,U19,U20,U21,U22,U23,U24,U25,U26,U27,U28,U29,U30,U31,U32,U33,U34,U35,U36,U37,U38,U39,U40,U41,U42,U43,U44,U45,U46,U47,U48,U49,U50,U51,U52,U53,U54,U55,U56,U57,U58,U59,U60,U61,U62,U63>(s, name); }
        inline DL_FUNC get_function_ptr() { return (DL_FUNC)ptr_fun ; }

    private:
        RESULT_TYPE (*ptr_fun)(U0,U1,U2,U3,U4,U5,U6,U7,U8,U9,U10,U11,U12,U13,U14,U15,U16,U17,U18,U19,U20,U21,U22,U23,U24,U25,U26,U27,U28,U29,U30,U31,U32,U33,U34,U35,U36,U37,U38,U39,U40,U41,U42,U43,U44,U45,U46,U47,U48,U49,U50,U51,U52,U53,U54,U55,U56,U57,U58,U59,U60,U61,U62,U63) ;
};

template <typename U0, typename U1, typename U2, typename U3, typename U4, typename U5, typename U6, typename U7, typename U8, typename U9, typename U10, typename U11, typename U12, typename U13, typename U14, typename U15, typename U16, typename U17, typename U18, typename U19, typename U20, typename U21, typename U22, typename U23, typename U24, typename U25, typename U26, typename U27, typename U28, typename U29, typename U30, typename U31, typename U32, typename U33, typename U34, typename U35, typename U36, typename U37, typename U38, typename U39, typename U40, typename U41, typename U42, typename U43, typename U44, typename U45, typename U46, typename U47, typename U48, typename U49, typename U50, typename U51, typename U52, typename U53, typename U54, typename U55, typename U56, typename U57, typename U58, typename U59, typename U60, typename U61, typename U62, typename U63>
class CppFunction64<void,U0,U1,U2,U3,U4,U5,U6,U7,U8,U9,U10,U11,U12,U13,U14,U15,U16,U17,U18,U19,U20,U21,U22,U23,U24,U25,U26,U27,U28,U29,U30,U31,U32,U33,U34,U35,U36,U37,U38,U39,U40,U41,U42,U43,U44,U45,U46,U47,U48,U49,U50,U51,U52,U53,U54,U55,U56,U57,U58,U59,U60,U61,U62,U63> : public CppFunction {
    public:
        CppFunction64(void (*fun)(U0,U1,U2,U3,U4,U5,U6,U7,U8,U9,U10,U11,U12,U13,U14,U15,U16,U17,U18,U19,U20,U21,U22,U23,U24,U25,U26,U27,U28,U29,U30,U31,U32,U33,U34,U35,U36,U37,U38,U39,U40,U41,U42,U43,U44,U45,U46,U47,U48,U49,U50,U51,U52,U53,U54,U55,U56,U57,U58,U59,U60,U61,U62,U63) , const char* docstring = 0) : CppFunction(docstring), ptr_fun(fun) {}

        SEXP operator()(SEXP* args) {
            BEGIN_RCPP
            typename traits::input_parameter< U0 >::type x0(args[0]);
            typename traits::input_parameter< U1 >::type x1(args[1]);
            typename traits::input_parameter< U2 >::type x2(args[2]);
            typename traits::input_parameter< U3 >::type x3(args[3]);
            typename traits::input_parameter< U4 >::type x4(args[4]);
            typename traits::input_parameter< U5 >::type x5(args[5]);
            typename traits::input_parameter< U6 >::type x6(args[6]);
            typename traits::input_parameter< U7 >::type x7(args[7]);
            typename traits::input_parameter< U8 >::type x8(args[8]);
            typename traits::input_parameter< U9 >::type x9(args[9]);
            typename traits::input_parameter< U10 >::type x10(args[10]);
            typename traits::input_parameter< U11 >::type x11(args[11]);
            typename traits::input_parameter< U12 >::type x12(args[12]);
            typename traits::input_parameter< U13 >::type x13(args[13]);
            typename traits::input_parameter< U14 >::type x14(args[14]);
            typename traits::input_parameter< U15 >::type x15(args[15]);
            typename traits::input_parameter< U16 >::type x16(args[16]);
            typename traits::input_parameter< U17 >::type x17(args[17]);
            typename traits::input_parameter< U18 >::type x18(args[18]);
            typename traits::input_parameter< U19 >::type x19(args[19]);
            typename traits::input_parameter< U20 >::type x20(args[20]);
            typename traits::input_parameter< U21 >::type x21(args[21]);
            typename traits::input_parameter< U22 >::type x22(args[22]);
            typename traits::input_parameter< U23 >::type x23(args[23]);
            typename traits::input_parameter< U24 >::type x24(args[24]);
            typename traits::input_parameter< U25 >::type x25(args[25]);
            typename traits::input_parameter< U26 >::type x26(args[26]);
            typename traits::input_parameter< U27 >::type x27(args[27]);
            typename traits::input_parameter< U28 >::type x28(args[28]);
            typename traits::input_parameter< U29 >::type x29(args[29]);
            typename traits::input_parameter< U30 >::type x30(args[30]);
            typename traits::input_parameter< U31 >::type x31(args[31]);
            typename traits::input_parameter< U32 >::type x32(args[32]);
            typename traits::input_parameter< U33 >::type x33(args[33]);
            typename traits::input_parameter< U34 >::type x34(args[34]);
            typename traits::input_parameter< U35 >::type x35(args[35]);
            typename traits::input_parameter< U36 >::type x36(args[36]);
            typename traits::input_parameter< U37 >::type x37(args[37]);
            typename traits::input_parameter< U38 >::type x38(args[38]);
            typename traits::input_parameter< U39 >::type x39(args[39]);
            typename traits::input_parameter< U40 >::type x40(args[40]);
            typename traits::input_parameter< U41 >::type x41(args[41]);
            typename traits::input_parameter< U42 >::type x42(args[42]);
            typename traits::input_parameter< U43 >::type x43(args[43]);
            typename traits::input_parameter< U44 >::type x44(args[44]);
            typename traits::input_parameter< U45 >::type x45(args[45]);
            typename traits::input_parameter< U46 >::type x46(args[46]);
            typename traits::input_parameter< U47 >::type x47(args[47]);
            typename traits::input_parameter< U48 >::type x48(args[48]);
            typename traits::input_parameter< U49 >::type x49(args[49]);
            typename traits::input_parameter< U50 >::type x50(args[50]);
            typename traits::input_parameter< U51 >::type x51(args[51]);
            typename traits::input_parameter< U52 >::type x52(args[52]);
            typename traits::input_parameter< U53 >::type x53(args[53]);
            typename traits::input_parameter< U54 >::type x54(args[54]);
            typename traits::input_parameter< U55 >::type x55(args[55]);
            typename traits::input_parameter< U56 >::type x56(args[56]);
            typename traits::input_parameter< U57 >::type x57(args[57]);
            typename traits::input_parameter< U58 >::type x58(args[58]);
            typename traits::input_parameter< U59 >::type x59(args[59]);
            typename traits::input_parameter< U60 >::type x60(args[60]);
            typename traits::input_parameter< U61 >::type x61(args[61]);
            typename traits::input_parameter< U62 >::type x62(args[62]);
            typename traits::input_parameter< U63 >::type x63(args[63]);
            ptr_fun(x0,x1,x2,x3,x4,x5,x6,x7,x8,x9,x10,x11,x12,x13,x14,x15,x16,x17,x18,x19,x20,x21,x22,x23,x24,x25,x26,x27,x28,x29,x30,x31,x32,x33,x34,x35,x36,x37,x38,x39,x40,x41,x42,x43,x44,x45,x46,x47,x48,x49,x50,x51,x52,x53,x54,x55,x56,x57,x58,x59,x60,x61,x62,x63);
            END_RCPP
        }

        inline int nargs() { return 64; }
        inline bool is_void() { return true; }
        inline void signature(std::string& s, const char* name) { Rcpp::signature<void_type,U0,U1,U2,U3,U4,U5,U6,U7,U8,U9,U10,U11,U12,U13,U14,U15,U16,U17,U18,U19,U20,U21,U22,U23,U24,U25,U26,U27,U28,U29,U30,U31,U32,U33,U34,U35,U36,U37,U38,U39,U40,U41,U42,U43,U44,U45,U46,U47,U48,U49,U50,U51,U52,U53,U54,U55,U56,U57,U58,U59,U60,U61,U62,U63>(s, name); }
        inline DL_FUNC get_function_ptr() { return (DL_FUNC)ptr_fun; }

    private:
        void (*ptr_fun)(U0,U1,U2,U3,U4,U5,U6,U7,U8,U9,U10,U11,U12,U13,U14,U15,U16,U17,U18,U19,U20,U21,U22,U23,U24,U25,U26,U27,U28,U29,U30,U31,U32,U33,U34,U35,U36,U37,U38,U39,U40,U41,U42,U43,U44,U45,U46,U47,U48,U49,U50,U51,U52,U53,U54,U55,U56,U57,U58,U59,U60,U61,U62,U63) ;
};


template <typename RESULT_TYPE, typename U0,typename U1,typename U2,typename U3,typename U4,typename U5,typename U6,typename U7,typename U8,typename U9,typename U10,typename U11,typename U12,typename U13,typename U14,typename U15,typename U16,typename U17,typename U18,typename U19,typename U20,typename U21,typename U22,typename U23,typename U24,typename U25,typename U26,typename U27,typename U28,typename U29,typename U30,typename U31,typename U32,typename U33,typename U34,typename U35,typename U36,typename U37,typename U38,typename U39,typename U40,typename U41,typename U42,typename U43,typename U44,typename U45,typename U46,typename U47,typename U48,typename U49,typename U50,typename U51,typename U52,typename U53,typename U54,typename U55,typename U56,typename U57,typename U58,typename U59,typename U60,typename U61,typename U62,typename U63>
class CppFunction_WithFormals64 : public CppFunction {
    public:

        CppFunction_WithFormals64(RESULT_TYPE (*fun)(U0,U1,U2,U3,U4,U5,U6,U7,U8,U9,U10,U11,U12,U13,U14,U15,U16,U17,U18,U19,U20,U21,U22,U23,U24,U25,U26,U27,U28,U29,U30,U31,U32,U33,U34,U35,U36,U37,U38,U39,U40,U41,U42,U43,U44,U45,U46,U47,U48,U49,U50,U51,U52,U53,U54,U55,U56,U57,U58,U59,U60,U61,U62,U63) , Rcpp::List formals_, const char* docstring = 0) :
            CppFunction(docstring), formals(formals_), ptr_fun(fun) {}

        SEXP operator()(SEXP* args) {
            BEGIN_RCPP
            typename traits::input_parameter< U0 >::type x0(args[0]);
            typename traits::input_parameter< U1 >::type x1(args[1]);
            typename traits::input_parameter< U2 >::type x2(args[2]);
            typename traits::input_parameter< U3 >::type x3(args[3]);
            typename traits::input_parameter< U4 >::type x4(args[4]);
            typename traits::input_parameter< U5 >::type x5(args[5]);
            typename traits::input_parameter< U6 >::type x6(args[6]);
            typename traits::input_parameter< U7 >::type x7(args[7]);
            typename traits::input_parameter< U8 >::type x8(args[8]);
            typename traits::input_parameter< U9 >::type x9(args[9]);
            typename traits::input_parameter< U10 >::type x10(args[10]);
            typename traits::input_parameter< U11 >::type x11(args[11]);
            typename traits::input_parameter< U12 >::type x12(args[12]);
            typename traits::input_parameter< U13 >::type x13(args[13]);
            typename traits::input_parameter< U14 >::type x14(args[14]);
            typename traits::input_parameter< U15 >::type x15(args[15]);
            typename traits::input_parameter< U16 >::type x16(args[16]);
            typename traits::input_parameter< U17 >::type x17(args[17]);
            typename traits::input_parameter< U18 >::type x18(args[18]);
            typename traits::input_parameter< U19 >::type x19(args[19]);
            typename traits::input_parameter< U20 >::type x20(args[20]);
            typename traits::input_parameter< U21 >::type x21(args[21]);
            typename traits::input_parameter< U22 >::type x22(args[22]);
            typename traits::input_parameter< U23 >::type x23(args[23]);
            typename traits::input_parameter< U24 >::type x24(args[24]);
            typename traits::input_parameter< U25 >::type x25(args[25]);
            typename traits::input_parameter< U26 >::type x26(args[26]);
            typename traits::input_parameter< U27 >::type x27(args[27]);
            typename traits::input_parameter< U28 >::type x28(args[28]);
            typename traits::input_parameter< U29 >::type x29(args[29]);
            typename traits::input_parameter< U30 >::type x30(args[30]);
            typename traits::input_parameter< U31 >::type x31(args[31]);
            typename traits::input_parameter< U32 >::type x32(args[32]);
            typename traits::input_parameter< U33 >::type x33(args[33]);
            typename traits::input_parameter< U34 >::type x34(args[34]);
            typename traits::input_parameter< U35 >::type x35(args[35]);
            typename traits::input_parameter< U36 >::type x36(args[36]);
            typename traits::input_parameter< U37 >::type x37(args[37]);
            typename traits::input_parameter< U38 >::type x38(args[38]);
            typename traits::input_parameter< U39 >::type x39(args[39]);
            typename traits::input_parameter< U40 >::type x40(args[40]);
            typename traits::input_parameter< U41 >::type x41(args[41]);
            typename traits::input_parameter< U42 >::type x42(args[42]);
            typename traits::input_parameter< U43 >::type x43(args[43]);
            typename traits::input_parameter< U44 >::type x44(args[44]);
            typename traits::input_parameter< U45 >::type x45(args[45]);
            typename traits::input_parameter< U46 >::type x46(args[46]);
            typename traits::input_parameter< U47 >::type x47(args[47]);
            typename traits::input_parameter< U48 >::type x48(args[48]);
            typename traits::input_parameter< U49 >::type x49(args[49]);
            typename traits::input_parameter< U50 >::type x50(args[50]);
            typename traits::input_parameter< U51 >::type x51(args[51]);
            typename traits::input_parameter< U52 >::type x52(args[52]);
            typename traits::input_parameter< U53 >::type x53(args[53]);
            typename traits::input_parameter< U54 >::type x54(args[54]);
            typename traits::input_parameter< U55 >::type x55(args[55]);
            typename traits::input_parameter< U56 >::type x56(args[56]);
            typename traits::input_parameter< U57 >::type x57(args[57]);
            typename traits::input_parameter< U58 >::type x58(args[58]);
            typename traits::input_parameter< U59 >::type x59(args[59]);
            typename traits::input_parameter< U60 >::type x60(args[60]);
            typename traits::input_parameter< U61 >::type x61(args[61]);
            typename traits::input_parameter< U62 >::type x62(args[62]);
            typename traits::input_parameter< U63 >::type x63(args[63]);
            return Rcpp::module_wrap<RESULT_TYPE>(ptr_fun(x0,x1,x2,x3,x4,x5,x6,x7,x8,x9,x10,x11,x12,x13,x14,x15,x16,x17,x18,x19,x20,x21,x22,x23,x24,x25,x26,x27,x28,x29,x30,x31,x32,x33,x34,x35,x36,x37,x38,x39,x40,x41,x42,x43,x44,x45,x46,x47,x48,x49,x50,x51,x52,x53,x54,x55,x56,x57,x58,x59,x60,x61,x62,x63));
            END_RCPP
        }

        inline int nargs() { return 64; }
        inline void signature(std::string& s, const char* name) { Rcpp::signature<RESULT_TYPE,U0,U1,U2,U3,U4,U5,U6,U7,U8,U9,U10,U11,U12,U13,U14,U15,U16,U17,U18,U19,U20,U21,U22,U23,U24,U25,U26,U27,U28,U29,U30,U31,U32,U33,U34,U35,U36,U37,U38,U39,U40,U41,U42,U43,U44,U45,U46,U47,U48,U49,U50,U51,U52,U53,U54,U55,U56,U57,U58,U59,U60,U61,U62,U63>(s, name); }
        SEXP get_formals() { return formals; }
        inline DL_FUNC get_function_ptr() { return (DL_FUNC)ptr_fun; }

    private:
        Rcpp::List formals;
        RESULT_TYPE (*ptr_fun)(U0,U1,U2,U3,U4,U5,U6,U7,U8,U9,U10,U11,U12,U13,U14,U15,U16,U17,U18,U19,U20,U21,U22,U23,U24,U25,U26,U27,U28,U29,U30,U31,U32,U33,U34,U35,U36,U37,U38,U39,U40,U41,U42,U43,U44,U45,U46,U47,U48,U49,U50,U51,U52,U53,U54,U55,U56,U57,U58,U59,U60,U61,U62,U63);
};

template <typename U0, typename U1, typename U2, typename U3, typename U4, typename U5, typename U6, typename U7, typename U8, typename U9, typename U10, typename U11, typename U12, typename U13, typename U14, typename U15, typename U16, typename U17, typename U18, typename U19, typename U20, typename U21, typename U22, typename U23, typename U24, typename U25, typename U26, typename U27, typename U28, typename U29, typename U30, typename U31, typename U32, typename U33, typename U34, typename U35, typename U36, typename U37, typename U38, typename U39, typename U40, typename U41, typename U42, typename U43, typename U44, typename U45, typename U46, typename U47, typename U48, typename U49, typename U50, typename U51, typename U52, typename U53, typename U54, typename U55, typename U56, typename U57, typename U58, typename U59, typename U60, typename U61, typename U62, typename U63>
class CppFunction_WithFormals64<void,U0,U1,U2,U3,U4,U5,U6,U7,U8,U9,U10,U11,U12,U13,U14,U15,U16,U17,U18,U19,U20,U21,U22,U23,U24,U25,U26,U27,U28,U29,U30,U31,U32,U33,U34,U35,U36,U37,U38,U39,U40,U41,U42,U43,U44,U45,U46,U47,U48,U49,U50,U51,U52,U53,U54,U55,U56,U57,U58,U59,U60,U61,U62,U63> : public CppFunction {
    public:
        CppFunction_WithFormals64(void (*fun)(U0,U1,U2,U3,U4,U5,U6,U7,U8,U9,U10,U11,U12,U13,U14,U15,U16,U17,U18,U19,U20,U21,U22,U23,U24,U25,U26,U27,U28,U29,U30,U31,U32,U33,U34,U35,U36,U37,U38,U39,U40,U41,U42,U43,U44,U45,U46,U47,U48,U49,U50,U51,U52,U53,U54,U55,U56,U57,U58,U59,U60,U61,U62,U63), Rcpp::List formals_, const char* docstring = 0) :
            CppFunction(docstring), formals(formals_), ptr_fun(fun) {}

        SEXP operator()(SEXP* args) {
            BEGIN_RCPP
            typename traits::input_parameter< U0 >::type x0(args[0]);
            typename traits::input_parameter< U1 >::type x1(args[1]);
            typename traits::input_parameter< U2 >::type x2(args[2]);
            typename traits::input_parameter< U3 >::type x3(args[3]);
            typename traits::input_parameter< U4 >::type x4(args[4]);
            typename traits::input_parameter< U5 >::type x5(args[5]);
            typename traits::input_parameter< U6 >::type x6(args[6]);
            typename traits::input_parameter< U7 >::type x7(args[7]);
            typename traits::input_parameter< U8 >::type x8(args[8]);
            typename traits::input_parameter< U9 >::type x9(args[9]);
            typename traits::input_parameter< U10 >::type x10(args[10]);
            typename traits::input_parameter< U11 >::type x11(args[11]);
            typename traits::input_parameter< U12 >::type x12(args[12]);
            typename traits::input_parameter< U13 >::type x13(args[13]);
            typename traits::input_parameter< U14 >::type x14(args[14]);
            typename traits::input_parameter< U15 >::type x15(args[15]);
            typename traits::input_parameter< U16 >::type x16(args[16]);
            typename traits::input_parameter< U17 >::type x17(args[17]);
            typename traits::input_parameter< U18 >::type x18(args[18]);
            typename traits::input_parameter< U19 >::type x19(args[19]);
            typename traits::input_parameter< U20 >::type x20(args[20]);
            typename traits::input_parameter< U21 >::type x21(args[21]);
            typename traits::input_parameter< U22 >::type x22(args[22]);
            typename traits::input_parameter< U23 >::type x23(args[23]);
            typename traits::input_parameter< U24 >::type x24(args[24]);
            typename traits::input_parameter< U25 >::type x25(args[25]);
            typename traits::input_parameter< U26 >::type x26(args[26]);
            typename traits::input_parameter< U27 >::type x27(args[27]);
            typename traits::input_parameter< U28 >::type x28(args[28]);
            typename traits::input_parameter< U29 >::type x29(args[29]);
            typename traits::input_parameter< U30 >::type x30(args[30]);
            typename traits::input_parameter< U31 >::type x31(args[31]);
            typename traits::input_parameter< U32 >::type x32(args[32]);
            typename traits::input_parameter< U33 >::type x33(args[33]);
            typename traits::input_parameter< U34 >::type x34(args[34]);
            typename traits::input_parameter< U35 >::type x35(args[35]);
            typename traits::input_parameter< U36 >::type x36(args[36]);
            typename traits::input_parameter< U37 >::type x37(args[37]);
            typename traits::input_parameter< U38 >::type x38(args[38]);
            typename traits::input_parameter< U39 >::type x39(args[39]);
            typename traits::input_parameter< U40 >::type x40(args[40]);
            typename traits::input_parameter< U41 >::type x41(args[41]);
            typename traits::input_parameter< U42 >::type x42(args[42]);
            typename traits::input_parameter< U43 >::type x43(args[43]);
            typename traits::input_parameter< U44 >::type x44(args[44]);
            typename traits::input_parameter< U45 >::type x45(args[45]);
            typename traits::input_parameter< U46 >::type x46(args[46]);
            typename traits::input_parameter< U47 >::type x47(args[47]);
            typename traits::input_parameter< U48 >::type x48(args[48]);
            typename traits::input_parameter< U49 >::type x49(args[49]);
            typename traits::input_parameter< U50 >::type x50(args[50]);
            typename traits::input_parameter< U51 >::type x51(args[51]);
            typename traits::input_parameter< U52 >::type x52(args[52]);
            typename traits::input_parameter< U53 >::type x53(args[53]);
            typename traits::input_parameter< U54 >::type x54(args[54]);
            typename traits::input_parameter< U55 >::type x55(args[55]);
            typename traits::input_parameter< U56 >::type x56(args[56]);
            typename traits::input_parameter< U57 >::type x57(args[57]);
            typename traits::input_parameter< U58 >::type x58(args[58]);
            typename traits::input_parameter< U59 >::type x59(args[59]);
            typename traits::input_parameter< U60 >::type x60(args[60]);
            typename traits::input_parameter< U61 >::type x61(args[61]);
            typename traits::input_parameter< U62 >::type x62(args[62]);
            typename traits::input_parameter< U63 >::type x63(args[63]);
            ptr_fun(x0,x1,x2,x3,x4,x5,x6,x7,x8,x9,x10,x11,x12,x13,x14,x15,x16,x17,x18,x19,x20,x21,x22,x23,x24,x25,x26,x27,x28,x29,x30,x31,x32,x33,x34,x35,x36,x37,x38,x39,x40,x41,x42,x43,x44,x45,x46,x47,x48,x49,x50,x51,x52,x53,x54,x55,x56,x57,x58,x59,x60,x61,x62,x63);
            END_RCPP
        }

        inline int nargs() { return 64; }
        inline bool is_void() { return true; }
        inline void signature(std::string& s, const char* name) { Rcpp::signature<void_type,U0,U1,U2,U3,U4,U5,U6,U7,U8,U9,U10,U11,U12,U13,U14,U15,U16,U17,U18,U19,U20,U21,U22,U23,U24,U25,U26,U27,U28,U29,U30,U31,U32,U33,U34,U35,U36,U37,U38,U39,U40,U41,U42,U43,U44,U45,U46,U47,U48,U49,U50,U51,U52,U53,U54,U55,U56,U57,U58,U59,U60,U61,U62,U63>(s, name); }
        SEXP get_formals() { return formals; }
        inline DL_FUNC get_function_ptr() { return (DL_FUNC)ptr_fun; }

    private:
        Rcpp::List formals;
        void (*ptr_fun)(U0,U1,U2,U3,U4,U5,U6,U7,U8,U9,U10,U11,U12,U13,U14,U15,U16,U17,U18,U19,U20,U21,U22,U23,U24,U25,U26,U27,U28,U29,U30,U31,U32,U33,U34,U35,U36,U37,U38,U39,U40,U41,U42,U43,U44,U45,U46,U47,U48,U49,U50,U51,U52,U53,U54,U55,U56,U57,U58,U59,U60,U61,U62,U63);
};


template <typename RESULT_TYPE, typename U0,typename U1,typename U2,typename U3,typename U4,typename U5,typename U6,typename U7,typename U8,typename U9,typename U10,typename U11,typename U12,typename U13,typename U14,typename U15,typename U16,typename U17,typename U18,typename U19,typename U20,typename U21,typename U22,typename U23,typename U24,typename U25,typename U26,typename U27,typename U28,typename U29,typename U30,typename U31,typename U32,typename U33,typename U34,typename U35,typename U36,typename U37,typename U38,typename U39,typename U40,typename U41,typename U42,typename U43,typename U44,typename U45,typename U46,typename U47,typename U48,typename U49,typename U50,typename U51,typename U52,typename U53,typename U54,typename U55,typename U56,typename U57,typename U58,typename U59,typename U60,typename U61,typename U62,typename U63,typename U64> class CppFunction65 : public CppFunction {
    public:

        CppFunction65(RESULT_TYPE (*fun)(U0,U1,U2,U3,U4,U5,U6,U7,U8,U9,U10,U11,U12,U13,U14,U15,U16,U17,U18,U19,U20,U21,U22,U23,U24,U25,U26,U27,U28,U29,U30,U31,U32,U33,U34,U35,U36,U37,U38,U39,U40,U41,U42,U43,U44,U45,U46,U47,U48,U49,U50,U51,U52,U53,U54,U55,U56,U57,U58,U59,U60,U61,U62,U63,U64) , const char* docstring = 0) : CppFunction(docstring), ptr_fun(fun) {}

        SEXP operator()(SEXP* args) {
            BEGIN_RCPP
            typename traits::input_parameter< U0 >::type x0(args[0]);
            typename traits::input_parameter< U1 >::type x1(args[1]);
            typename traits::input_parameter< U2 >::type x2(args[2]);
            typename traits::input_parameter< U3 >::type x3(args[3]);
            typename traits::input_parameter< U4 >::type x4(args[4]);
            typename traits::input_parameter< U5 >::type x5(args[5]);
            typename traits::input_parameter< U6 >::type x6(args[6]);
            typename traits::input_parameter< U7 >::type x7(args[7]);
            typename traits::input_parameter< U8 >::type x8(args[8]);
            typename traits::input_parameter< U9 >::type x9(args[9]);
            typename traits::input_parameter< U10 >::type x10(args[10]);
            typename traits::input_parameter< U11 >::type x11(args[11]);
            typename traits::input_parameter< U12 >::type x12(args[12]);
            typename traits::input_parameter< U13 >::type x13(args[13]);
            typename traits::input_parameter< U14 >::type x14(args[14]);
            typename traits::input_parameter< U15 >::type x15(args[15]);
            typename traits::input_parameter< U16 >::type x16(args[16]);
            typename traits::input_parameter< U17 >::type x17(args[17]);
            typename traits::input_parameter< U18 >::type x18(args[18]);
            typename traits::input_parameter< U19 >::type x19(args[19]);
            typename traits::input_parameter< U20 >::type x20(args[20]);
            typename traits::input_parameter< U21 >::type x21(args[21]);
            typename traits::input_parameter< U22 >::type x22(args[22]);
            typename traits::input_parameter< U23 >::type x23(args[23]);
            typename traits::input_parameter< U24 >::type x24(args[24]);
            typename traits::input_parameter< U25 >::type x25(args[25]);
            typename traits::input_parameter< U26 >::type x26(args[26]);
            typename traits::input_parameter< U27 >::type x27(args[27]);
            typename traits::input_parameter< U28 >::type x28(args[28]);
            typename traits::input_parameter< U29 >::type x29(args[29]);
            typename traits::input_parameter< U30 >::type x30(args[30]);
            typename traits::input_parameter< U31 >::type x31(args[31]);
            typename traits::input_parameter< U32 >::type x32(args[32]);
            typename traits::input_parameter< U33 >::type x33(args[33]);
            typename traits::input_parameter< U34 >::type x34(args[34]);
            typename traits::input_parameter< U35 >::type x35(args[35]);
            typename traits::input_parameter< U36 >::type x36(args[36]);
            typename traits::input_parameter< U37 >::type x37(args[37]);
            typename traits::input_parameter< U38 >::type x38(args[38]);
            typename traits::input_parameter< U39 >::type x39(args[39]);
            typename traits::input_parameter< U40 >::type x40(args[40]);
            typename traits::input_parameter< U41 >::type x41(args[41]);
            typename traits::input_parameter< U42 >::type x42(args[42]);
            typename traits::input_parameter< U43 >::type x43(args[43]);
            typename traits::input_parameter< U44 >::type x44(args[44]);
            typename traits::input_parameter< U45 >::type x45(args[45]);
            typename traits::input_parameter< U46 >::type x46(args[46]);
            typename traits::input_parameter< U47 >::type x47(args[47]);
            typename traits::input_parameter< U48 >::type x48(args[48]);
            typename traits::input_parameter< U49 >::type x49(args[49]);
            typename traits::input_parameter< U50 >::type x50(args[50]);
            typename traits::input_parameter< U51 >::type x51(args[51]);
            typename traits::input_parameter< U52 >::type x52(args[52]);
            typename traits::input_parameter< U53 >::type x53(args[53]);
            typename traits::input_parameter< U54 >::type x54(args[54]);
            typename traits::input_parameter< U55 >::type x55(args[55]);
            typename traits::input_parameter< U56 >::type x56(args[56]);
            typename traits::input_parameter< U57 >::type x57(args[57]);
            typename traits::input_parameter< U58 >::type x58(args[58]);
            typename traits::input_parameter< U59 >::type x59(args[59]);
            typename traits::input_parameter< U60 >::type x60(args[60]);
            typename traits::input_parameter< U61 >::type x61(args[61]);
            typename traits::input_parameter< U62 >::type x62(args[62]);
            typename traits::input_parameter< U63 >::type x63(args[63]);
            typename traits::input_parameter< U64 >::type x64(args[64]);
            return Rcpp::module_wrap<RESULT_TYPE>(ptr_fun(x0,x1,x2,x3,x4,x5,x6,x7,x8,x9,x10,x11,x12,x13,x14,x15,x16,x17,x18,x19,x20,x21,x22,x23,x24,x25,x26,x27,x28,x29,x30,x31,x32,x33,x34,x35,x36,x37,x38,x39,x40,x41,x42,x43,x44,x45,x46,x47,x48,x49,x50,x51,x52,x53,x54,x55,x56,x57,x58,x59,x60,x61,x62,x63,x64));
            END_RCPP
        }

        inline int nargs() { return 65; }
        inline void signature(std::string& s, const char* name) { Rcpp::signature<RESULT_TYPE,U0,U1,U2,U3,U4,U5,U6,U7,U8,U9,U10,U11,U12,U13,U14,U15,U16,U17,U18,U19,U20,U21,U22,U23,U24,U25,U26,U27,U28,U29,U30,U31,U32,U33,U34,U35,U36,U37,U38,U39,U40,U41,U42,U43,U44,U45,U46,U47,U48,U49,U50,U51,U52,U53,U54,U55,U56,U57,U58,U59,U60,U61,U62,U63,U64>(s, name); }
        inline DL_FUNC get_function_ptr() { return (DL_FUNC)ptr_fun ; }

    private:
        RESULT_TYPE (*ptr_fun)(U0,U1,U2,U3,U4,U5,U6,U7,U8,U9,U10,U11,U12,U13,U14,U15,U16,U17,U18,U19,U20,U21,U22,U23,U24,U25,U26,U27,U28,U29,U30,U31,U32,U33,U34,U35,U36,U37,U38,U39,U40,U41,U42,U43,U44,U45,U46,U47,U48,U49,U50,U51,U52,U53,U54,U55,U56,U57,U58,U59,U60,U61,U62,U63,U64) ;
};

template <typename U0, typename U1, typename U2, typename U3, typename U4, typename U5, typename U6, typename U7, typename U8, typename U9, typename U10, typename U11, typename U12, typename U13, typename U14, typename U15, typename U16, typename U17, typename U18, typename U19, typename U20, typename U21, typename U22, typename U23, typename U24, typename U25, typename U26, typename U27, typename U28, typename U29, typename U30, typename U31, typename U32, typename U33, typename U34, typename U35, typename U36, typename U37, typename U38, typename U39, typename U40, typename U41, typename U42, typename U43, typename U44, typename U45, typename U46, typename U47, typename U48, typename U49, typename U50, typename U51, typename U52, typename U53, typename U54, typename U55, typename U56, typename U57, typename U58, typename U59, typename U60, typename U61, typename U62, typename U63, typename U64>
class CppFunction65<void,U0,U1,U2,U3,U4,U5,U6,U7,U8,U9,U10,U11,U12,U13,U14,U15,U16,U17,U18,U19,U20,U21,U22,U23,U24,U25,U26,U27,U28,U29,U30,U31,U32,U33,U34,U35,U36,U37,U38,U39,U40,U41,U42,U43,U44,U45,U46,U47,U48,U49,U50,U51,U52,U53,U54,U55,U56,U57,U58,U59,U60,U61,U62,U63,U64> : public CppFunction {
    public:
        CppFunction65(void (*fun)(U0,U1,U2,U3,U4,U5,U6,U7,U8,U9,U10,U11,U12,U13,U14,U15,U16,U17,U18,U19,U20,U21,U22,U23,U24,U25,U26,U27,U28,U29,U30,U31,U32,U33,U34,U35,U36,U37,U38,U39,U40,U41,U42,U43,U44,U45,U46,U47,U48,U49,U50,U51,U52,U53,U54,U55,U56,U57,U58,U59,U60,U61,U62,U63,U64) , const char* docstring = 0) : CppFunction(docstring), ptr_fun(fun) {}

        SEXP operator()(SEXP* args) {
            BEGIN_RCPP
            typename traits::input_parameter< U0 >::type x0(args[0]);
            typename traits::input_parameter< U1 >::type x1(args[1]);
            typename traits::input_parameter< U2 >::type x2(args[2]);
            typename traits::input_parameter< U3 >::type x3(args[3]);
            typename traits::input_parameter< U4 >::type x4(args[4]);
            typename traits::input_parameter< U5 >::type x5(args[5]);
            typename traits::input_parameter< U6 >::type x6(args[6]);
            typename traits::input_parameter< U7 >::type x7(args[7]);
            typename traits::input_parameter< U8 >::type x8(args[8]);
            typename traits::input_parameter< U9 >::type x9(args[9]);
            typename traits::input_parameter< U10 >::type x10(args[10]);
            typename traits::input_parameter< U11 >::type x11(args[11]);
            typename traits::input_parameter< U12 >::type x12(args[12]);
            typename traits::input_parameter< U13 >::type x13(args[13]);
            typename traits::input_parameter< U14 >::type x14(args[14]);
            typename traits::input_parameter< U15 >::type x15(args[15]);
            typename traits::input_parameter< U16 >::type x16(args[16]);
            typename traits::input_parameter< U17 >::type x17(args[17]);
            typename traits::input_parameter< U18 >::type x18(args[18]);
            typename traits::input_parameter< U19 >::type x19(args[19]);
            typename traits::input_parameter< U20 >::type x20(args[20]);
            typename traits::input_parameter< U21 >::type x21(args[21]);
            typename traits::input_parameter< U22 >::type x22(args[22]);
            typename traits::input_parameter< U23 >::type x23(args[23]);
            typename traits::input_parameter< U24 >::type x24(args[24]);
            typename traits::input_parameter< U25 >::type x25(args[25]);
            typename traits::input_parameter< U26 >::type x26(args[26]);
            typename traits::input_parameter< U27 >::type x27(args[27]);
            typename traits::input_parameter< U28 >::type x28(args[28]);
            typename traits::input_parameter< U29 >::type x29(args[29]);
            typename traits::input_parameter< U30 >::type x30(args[30]);
            typename traits::input_parameter< U31 >::type x31(args[31]);
            typename traits::input_parameter< U32 >::type x32(args[32]);
            typename traits::input_parameter< U33 >::type x33(args[33]);
            typename traits::input_parameter< U34 >::type x34(args[34]);
            typename traits::input_parameter< U35 >::type x35(args[35]);
            typename traits::input_parameter< U36 >::type x36(args[36]);
            typename traits::input_parameter< U37 >::type x37(args[37]);
            typename traits::input_parameter< U38 >::type x38(args[38]);
            typename traits::input_parameter< U39 >::type x39(args[39]);
            typename traits::input_parameter< U40 >::type x40(args[40]);
            typename traits::input_parameter< U41 >::type x41(args[41]);
            typename traits::input_parameter< U42 >::type x42(args[42]);
            typename traits::input_parameter< U43 >::type x43(args[43]);
            typename traits::input_parameter< U44 >::type x44(args[44]);
            typename traits::input_parameter< U45 >::type x45(args[45]);
            typename traits::input_parameter< U46 >::type x46(args[46]);
            typename traits::input_parameter< U47 >::type x47(args[47]);
            typename traits::input_parameter< U48 >::type x48(args[48]);
            typename traits::input_parameter< U49 >::type x49(args[49]);
            typename traits::input_parameter< U50 >::type x50(args[50]);
            typename traits::input_parameter< U51 >::type x51(args[51]);
            typename traits::input_parameter< U52 >::type x52(args[52]);
            typename traits::input_parameter< U53 >::type x53(args[53]);
            typename traits::input_parameter< U54 >::type x54(args[54]);
            typename traits::input_parameter< U55 >::type x55(args[55]);
            typename traits::input_parameter< U56 >::type x56(args[56]);
            typename traits::input_parameter< U57 >::type x57(args[57]);
            typename traits::input_parameter< U58 >::type x58(args[58]);
            typename traits::input_parameter< U59 >::type x59(args[59]);
            typename traits::input_parameter< U60 >::type x60(args[60]);
            typename traits::input_parameter< U61 >::type x61(args[61]);
            typename traits::input_parameter< U62 >::type x62(args[62]);
            typename traits::input_parameter< U63 >::type x63(args[63]);
            typename traits::input_parameter< U64 >::type x64(args[64]);
            ptr_fun(x0,x1,x2,x3,x4,x5,x6,x7,x8,x9,x10,x11,x12,x13,x14,x15,x16,x17,x18,x19,x20,x21,x22,x23,x24,x25,x26,x27,x28,x29,x30,x31,x32,x33,x34,x35,x36,x37,x38,x39,x40,x41,x42,x43,x44,x45,x46,x47,x48,x49,x50,x51,x52,x53,x54,x55,x56,x57,x58,x59,x60,x61,x62,x63,x64);
            END_RCPP
        }

        inline int nargs() { return 65; }
        inline bool is_void() { return true; }
        inline void signature(std::string& s, const char* name) { Rcpp::signature<void_type,U0,U1,U2,U3,U4,U5,U6,U7,U8,U9,U10,U11,U12,U13,U14,U15,U16,U17,U18,U19,U20,U21,U22,U23,U24,U25,U26,U27,U28,U29,U30,U31,U32,U33,U34,U35,U36,U37,U38,U39,U40,U41,U42,U43,U44,U45,U46,U47,U48,U49,U50,U51,U52,U53,U54,U55,U56,U57,U58,U59,U60,U61,U62,U63,U64>(s, name); }
        inline DL_FUNC get_function_ptr() { return (DL_FUNC)ptr_fun; }

    private:
        void (*ptr_fun)(U0,U1,U2,U3,U4,U5,U6,U7,U8,U9,U10,U11,U12,U13,U14,U15,U16,U17,U18,U19,U20,U21,U22,U23,U24,U25,U26,U27,U28,U29,U30,U31,U32,U33,U34,U35,U36,U37,U38,U39,U40,U41,U42,U43,U44,U45,U46,U47,U48,U49,U50,U51,U52,U53,U54,U55,U56,U57,U58,U59,U60,U61,U62,U63,U64) ;
};


template <typename RESULT_TYPE, typename U0,typename U1,typename U2,typename U3,typename U4,typename U5,typename U6,typename U7,typename U8,typename U9,typename U10,typename U11,typename U12,typename U13,typename U14,typename U15,typename U16,typename U17,typename U18,typename U19,typename U20,typename U21,typename U22,typename U23,typename U24,typename U25,typename U26,typename U27,typename U28,typename U29,typename U30,typename U31,typename U32,typename U33,typename U34,typename U35,typename U36,typename U37,typename U38,typename U39,typename U40,typename U41,typename U42,typename U43,typename U44,typename U45,typename U46,typename U47,typename U48,typename U49,typename U50,typename U51,typename U52,typename U53,typename U54,typename U55,typename U56,typename U57,typename U58,typename U59,typename U60,typename U61,typename U62,typename U63,typename U64>
class CppFunction_WithFormals65 : public CppFunction {
    public:

        CppFunction_WithFormals65(RESULT_TYPE (*fun)(U0,U1,U2,U3,U4,U5,U6,U7,U8,U9,U10,U11,U12,U13,U14,U15,U16,U17,U18,U19,U20,U21,U22,U23,U24,U25,U26,U27,U28,U29,U30,U31,U32,U33,U34,U35,U36,U37,U38,U39,U40,U41,U42,U43,U44,U45,U46,U47,U48,U49,U50,U51,U52,U53,U54,U55,U56,U57,U58,U59,U60,U61,U62,U63,U64) , Rcpp::List formals_, const char* docstring = 0) :
            CppFunction(docstring), formals(formals_), ptr_fun(fun) {}

        SEXP operator()(SEXP* args) {
            BEGIN_RCPP
            typename traits::input_parameter< U0 >::type x0(args[0]);
            typename traits::input_parameter< U1 >::type x1(args[1]);
            typename traits::input_parameter< U2 >::type x2(args[2]);
            typename traits::input_parameter< U3 >::type x3(args[3]);
            typename traits::input_parameter< U4 >::type x4(args[4]);
            typename traits::input_parameter< U5 >::type x5(args[5]);
            typename traits::input_parameter< U6 >::type x6(args[6]);
            typename traits::input_parameter< U7 >::type x7(args[7]);
            typename traits::input_parameter< U8 >::type x8(args[8]);
            typename traits::input_parameter< U9 >::type x9(args[9]);
            typename traits::input_parameter< U10 >::type x10(args[10]);
            typename traits::input_parameter< U11 >::type x11(args[11]);
            typename traits::input_parameter< U12 >::type x12(args[12]);
            typename traits::input_parameter< U13 >::type x13(args[13]);
            typename traits::input_parameter< U14 >::type x14(args[14]);
            typename traits::input_parameter< U15 >::type x15(args[15]);
            typename traits::input_parameter< U16 >::type x16(args[16]);
            typename traits::input_parameter< U17 >::type x17(args[17]);
            typename traits::input_parameter< U18 >::type x18(args[18]);
            typename traits::input_parameter< U19 >::type x19(args[19]);
            typename traits::input_parameter< U20 >::type x20(args[20]);
            typename traits::input_parameter< U21 >::type x21(args[21]);
            typename traits::input_parameter< U22 >::type x22(args[22]);
            typename traits::input_parameter< U23 >::type x23(args[23]);
            typename traits::input_parameter< U24 >::type x24(args[24]);
            typename traits::input_parameter< U25 >::type x25(args[25]);
            typename traits::input_parameter< U26 >::type x26(args[26]);
            typename traits::input_parameter< U27 >::type x27(args[27]);
            typename traits::input_parameter< U28 >::type x28(args[28]);
            typename traits::input_parameter< U29 >::type x29(args[29]);
            typename traits::input_parameter< U30 >::type x30(args[30]);
            typename traits::input_parameter< U31 >::type x31(args[31]);
            typename traits::input_parameter< U32 >::type x32(args[32]);
            typename traits::input_parameter< U33 >::type x33(args[33]);
            typename traits::input_parameter< U34 >::type x34(args[34]);
            typename traits::input_parameter< U35 >::type x35(args[35]);
            typename traits::input_parameter< U36 >::type x36(args[36]);
            typename traits::input_parameter< U37 >::type x37(args[37]);
            typename traits::input_parameter< U38 >::type x38(args[38]);
            typename traits::input_parameter< U39 >::type x39(args[39]);
            typename traits::input_parameter< U40 >::type x40(args[40]);
            typename traits::input_parameter< U41 >::type x41(args[41]);
            typename traits::input_parameter< U42 >::type x42(args[42]);
            typename traits::input_parameter< U43 >::type x43(args[43]);
            typename traits::input_parameter< U44 >::type x44(args[44]);
            typename traits::input_parameter< U45 >::type x45(args[45]);
            typename traits::input_parameter< U46 >::type x46(args[46]);
            typename traits::input_parameter< U47 >::type x47(args[47]);
            typename traits::input_parameter< U48 >::type x48(args[48]);
            typename traits::input_parameter< U49 >::type x49(args[49]);
            typename traits::input_parameter< U50 >::type x50(args[50]);
            typename traits::input_parameter< U51 >::type x51(args[51]);
            typename traits::input_parameter< U52 >::type x52(args[52]);
            typename traits::input_parameter< U53 >::type x53(args[53]);
            typename traits::input_parameter< U54 >::type x54(args[54]);
            typename traits::input_parameter< U55 >::type x55(args[55]);
            typename traits::input_parameter< U56 >::type x56(args[56]);
            typename traits::input_parameter< U57 >::type x57(args[57]);
            typename traits::input_parameter< U58 >::type x58(args[58]);
            typename traits::input_parameter< U59 >::type x59(args[59]);
            typename traits::input_parameter< U60 >::type x60(args[60]);
            typename traits::input_parameter< U61 >::type x61(args[61]);
            typename traits::input_parameter< U62 >::type x62(args[62]);
            typename traits::input_parameter< U63 >::type x63(args[63]);
            typename traits::input_parameter< U64 >::type x64(args[64]);
            return Rcpp::module_wrap<RESULT_TYPE>(ptr_fun(x0,x1,x2,x3,x4,x5,x6,x7,x8,x9,x10,x11,x12,x13,x14,x15,x16,x17,x18,x19,x20,x21,x22,x23,x24,x25,x26,x27,x28,x29,x30,x31,x32,x33,x34,x35,x36,x37,x38,x39,x40,x41,x42,x43,x44,x45,x46,x47,x48,x49,x50,x51,x52,x53,x54,x55,x56,x57,x58,x59,x60,x61,x62,x63,x64));
            END_RCPP
        }

        inline int nargs() { return 65; }
        inline void signature(std::string& s, const char* name) { Rcpp::signature<RESULT_TYPE,U0,U1,U2,U3,U4,U5,U6,U7,U8,U9,U10,U11,U12,U13,U14,U15,U16,U17,U18,U19,U20,U21,U22,U23,U24,U25,U26,U27,U28,U29,U30,U31,U32,U33,U34,U35,U36,U37,U38,U39,U40,U41,U42,U43,U44,U45,U46,U47,U48,U49,U50,U51,U52,U53,U54,U55,U56,U57,U58,U59,U60,U61,U62,U63,U64>(s, name); }
        SEXP get_formals() { return formals; }
        inline DL_FUNC get_function_ptr() { return (DL_FUNC)ptr_fun; }

    private:
        Rcpp::List formals;
        RESULT_TYPE (*ptr_fun)(U0,U1,U2,U3,U4,U5,U6,U7,U8,U9,U10,U11,U12,U13,U14,U15,U16,U17,U18,U19,U20,U21,U22,U23,U24,U25,U26,U27,U28,U29,U30,U31,U32,U33,U34,U35,U36,U37,U38,U39,U40,U41,U42,U43,U44,U45,U46,U47,U48,U49,U50,U51,U52,U53,U54,U55,U56,U57,U58,U59,U60,U61,U62,U63,U64);
};

template <typename U0, typename U1, typename U2, typename U3, typename U4, typename U5, typename U6, typename U7, typename U8, typename U9, typename U10, typename U11, typename U12, typename U13, typename U14, typename U15, typename U16, typename U17, typename U18, typename U19, typename U20, typename U21, typename U22, typename U23, typename U24, typename U25, typename U26, typename U27, typename U28, typename U29, typename U30, typename U31, typename U32, typename U33, typename U34, typename U35, typename U36, typename U37, typename U38, typename U39, typename U40, typename U41, typename U42, typename U43, typename U44, typename U45, typename U46, typename U47, typename U48, typename U49, typename U50, typename U51, typename U52, typename U53, typename U54, typename U55, typename U56, typename U57, typename U58, typename U59, typename U60, typename U61, typename U62, typename U63, typename U64>
class CppFunction_WithFormals65<void,U0,U1,U2,U3,U4,U5,U6,U7,U8,U9,U10,U11,U12,U13,U14,U15,U16,U17,U18,U19,U20,U21,U22,U23,U24,U25,U26,U27,U28,U29,U30,U31,U32,U33,U34,U35,U36,U37,U38,U39,U40,U41,U42,U43,U44,U45,U46,U47,U48,U49,U50,U51,U52,U53,U54,U55,U56,U57,U58,U59,U60,U61,U62,U63,U64> : public CppFunction {
    public:
        CppFunction_WithFormals65(void (*fun)(U0,U1,U2,U3,U4,U5,U6,U7,U8,U9,U10,U11,U12,U13,U14,U15,U16,U17,U18,U19,U20,U21,U22,U23,U24,U25,U26,U27,U28,U29,U30,U31,U32,U33,U34,U35,U36,U37,U38,U39,U40,U41,U42,U43,U44,U45,U46,U47,U48,U49,U50,U51,U52,U53,U54,U55,U56,U57,U58,U59,U60,U61,U62,U63,U64), Rcpp::List formals_, const char* docstring = 0) :
            CppFunction(docstring), formals(formals_), ptr_fun(fun) {}

        SEXP operator()(SEXP* args) {
            BEGIN_RCPP
            typename traits::input_parameter< U0 >::type x0(args[0]);
            typename traits::input_parameter< U1 >::type x1(args[1]);
            typename traits::input_parameter< U2 >::type x2(args[2]);
            typename traits::input_parameter< U3 >::type x3(args[3]);
            typename traits::input_parameter< U4 >::type x4(args[4]);
            typename traits::input_parameter< U5 >::type x5(args[5]);
            typename traits::input_parameter< U6 >::type x6(args[6]);
            typename traits::input_parameter< U7 >::type x7(args[7]);
            typename traits::input_parameter< U8 >::type x8(args[8]);
            typename traits::input_parameter< U9 >::type x9(args[9]);
            typename traits::input_parameter< U10 >::type x10(args[10]);
            typename traits::input_parameter< U11 >::type x11(args[11]);
            typename traits::input_parameter< U12 >::type x12(args[12]);
            typename traits::input_parameter< U13 >::type x13(args[13]);
            typename traits::input_parameter< U14 >::type x14(args[14]);
            typename traits::input_parameter< U15 >::type x15(args[15]);
            typename traits::input_parameter< U16 >::type x16(args[16]);
            typename traits::input_parameter< U17 >::type x17(args[17]);
            typename traits::input_parameter< U18 >::type x18(args[18]);
            typename traits::input_parameter< U19 >::type x19(args[19]);
            typename traits::input_parameter< U20 >::type x20(args[20]);
            typename traits::input_parameter< U21 >::type x21(args[21]);
            typename traits::input_parameter< U22 >::type x22(args[22]);
            typename traits::input_parameter< U23 >::type x23(args[23]);
            typename traits::input_parameter< U24 >::type x24(args[24]);
            typename traits::input_parameter< U25 >::type x25(args[25]);
            typename traits::input_parameter< U26 >::type x26(args[26]);
            typename traits::input_parameter< U27 >::type x27(args[27]);
            typename traits::input_parameter< U28 >::type x28(args[28]);
            typename traits::input_parameter< U29 >::type x29(args[29]);
            typename traits::input_parameter< U30 >::type x30(args[30]);
            typename traits::input_parameter< U31 >::type x31(args[31]);
            typename traits::input_parameter< U32 >::type x32(args[32]);
            typename traits::input_parameter< U33 >::type x33(args[33]);
            typename traits::input_parameter< U34 >::type x34(args[34]);
            typename traits::input_parameter< U35 >::type x35(args[35]);
            typename traits::input_parameter< U36 >::type x36(args[36]);
            typename traits::input_parameter< U37 >::type x37(args[37]);
            typename traits::input_parameter< U38 >::type x38(args[38]);
            typename traits::input_parameter< U39 >::type x39(args[39]);
            typename traits::input_parameter< U40 >::type x40(args[40]);
            typename traits::input_parameter< U41 >::type x41(args[41]);
            typename traits::input_parameter< U42 >::type x42(args[42]);
            typename traits::input_parameter< U43 >::type x43(args[43]);
            typename traits::input_parameter< U44 >::type x44(args[44]);
            typename traits::input_parameter< U45 >::type x45(args[45]);
            typename traits::input_parameter< U46 >::type x46(args[46]);
            typename traits::input_parameter< U47 >::type x47(args[47]);
            typename traits::input_parameter< U48 >::type x48(args[48]);
            typename traits::input_parameter< U49 >::type x49(args[49]);
            typename traits::input_parameter< U50 >::type x50(args[50]);
            typename traits::input_parameter< U51 >::type x51(args[51]);
            typename traits::input_parameter< U52 >::type x52(args[52]);
            typename traits::input_parameter< U53 >::type x53(args[53]);
            typename traits::input_parameter< U54 >::type x54(args[54]);
            typename traits::input_parameter< U55 >::type x55(args[55]);
            typename traits::input_parameter< U56 >::type x56(args[56]);
            typename traits::input_parameter< U57 >::type x57(args[57]);
            typename traits::input_parameter< U58 >::type x58(args[58]);
            typename traits::input_parameter< U59 >::type x59(args[59]);
            typename traits::input_parameter< U60 >::type x60(args[60]);
            typename traits::input_parameter< U61 >::type x61(args[61]);
            typename traits::input_parameter< U62 >::type x62(args[62]);
            typename traits::input_parameter< U63 >::type x63(args[63]);
            typename traits::input_parameter< U64 >::type x64(args[64]);
            ptr_fun(x0,x1,x2,x3,x4,x5,x6,x7,x8,x9,x10,x11,x12,x13,x14,x15,x16,x17,x18,x19,x20,x21,x22,x23,x24,x25,x26,x27,x28,x29,x30,x31,x32,x33,x34,x35,x36,x37,x38,x39,x40,x41,x42,x43,x44,x45,x46,x47,x48,x49,x50,x51,x52,x53,x54,x55,x56,x57,x58,x59,x60,x61,x62,x63,x64);
            END_RCPP
        }

        inline int nargs() { return 65; }
        inline bool is_void() { return true; }
        inline void signature(std::string& s, const char* name) { Rcpp::signature<void_type,U0,U1,U2,U3,U4,U5,U6,U7,U8,U9,U10,U11,U12,U13,U14,U15,U16,U17,U18,U19,U20,U21,U22,U23,U24,U25,U26,U27,U28,U29,U30,U31,U32,U33,U34,U35,U36,U37,U38,U39,U40,U41,U42,U43,U44,U45,U46,U47,U48,U49,U50,U51,U52,U53,U54,U55,U56,U57,U58,U59,U60,U61,U62,U63,U64>(s, name); }
        SEXP get_formals() { return formals; }
        inline DL_FUNC get_function_ptr() { return (DL_FUNC)ptr_fun; }

    private:
        Rcpp::List formals;
        void (*ptr_fun)(U0,U1,U2,U3,U4,U5,U6,U7,U8,U9,U10,U11,U12,U13,U14,U15,U16,U17,U18,U19,U20,U21,U22,U23,U24,U25,U26,U27,U28,U29,U30,U31,U32,U33,U34,U35,U36,U37,U38,U39,U40,U41,U42,U43,U44,U45,U46,U47,U48,U49,U50,U51,U52,U53,U54,U55,U56,U57,U58,U59,U60,U61,U62,U63,U64);
};


}

#endif
```
