## Supplementary material for "Identification of QTL-by-Environment Interaction by Controlling Polygenic Background Effect": Module_generated_ctor_signature.h

```
// -*- mode: C++; c-indent-level: 4; c-basic-offset: 4; tab-width: 4 -*-
//
// Module_generated_ctor_signature.h: Rcpp R/C++ interface class library --
//
// Copyright (C) 2010 - 2011 Dirk Eddelbuettel and Romain Francois
//
// This file is part of Rcpp.
//
// Rcpp is free software: you can redistribute it and/or modify it
// under the terms of the GNU General Public License as published by
// the Free Software Foundation, either version 2 of the License, or
// (at your option) any later version.
//
// Rcpp is distributed in the hope that it will be useful, but
// WITHOUT ANY WARRANTY; without even the implied warranty of
// MERCHANTABILITY or FITNESS FOR A PARTICULAR PURPOSE.  See the
// GNU General Public License for more details.
//
// You should have received a copy of the GNU General Public License
// along with Rcpp.  If not, see <http://www.gnu.org/licenses/>.

#ifndef Rcpp_Module_generated_ctor_signature_h
#define Rcpp_Module_generated_ctor_signature_h

inline void ctor_signature( std::string& s, const std::string& classname){
    s.assign(classname) ;
    s+= "()" ;
}

template <typename U0>
inline void ctor_signature( std::string& s, const std::string& classname ){
    s.assign(classname) ;
    s += "(" ;
    s += get_return_type<U0>() ;
    s += ")" ;
}

template <typename U0, typename U1>
inline void ctor_signature( std::string& s, const std::string& classname ){
    s.assign(classname) ;
    s += "(" ;
    s += get_return_type<U0>() ;
    s += ", " ; s+= get_return_type<U1>() ;
    s += ")" ;
}

template <typename U0, typename U1, typename U2>
inline void ctor_signature( std::string& s, const std::string& classname ){
    s.assign(classname) ;
    s += "(" ;
    s += get_return_type<U0>() ;
    s += ", " ; s+= get_return_type<U1>() ;
    s += ", " ; s+= get_return_type<U2>() ;
    s += ")" ;
}

template <typename U0, typename U1, typename U2, typename U3>
inline void ctor_signature( std::string& s, const std::string& classname ){
    s.assign(classname) ;
    s += "(" ;
    s += get_return_type<U0>() ;
    s += ", " ; s+= get_return_type<U1>() ;
    s += ", " ; s+= get_return_type<U2>() ;
    s += ", " ; s+= get_return_type<U3>() ;
    s += ")" ;
}

template <typename U0, typename U1, typename U2, typename U3, typename U4>
inline void ctor_signature( std::string& s, const std::string& classname ){
    s.assign(classname) ;
    s += "(" ;
    s += get_return_type<U0>() ;
    s += ", " ; s+= get_return_type<U1>() ;
    s += ", " ; s+= get_return_type<U2>() ;
    s += ", " ; s+= get_return_type<U3>() ;
    s += ", " ; s+= get_return_type<U4>() ;
    s += ")" ;
}

template <typename U0, typename U1, typename U2, typename U3, typename U4, typename U5>
inline void ctor_signature( std::string& s, const std::string& classname ){
    s.assign(classname) ;
    s += "(" ;
    s += get_return_type<U0>() ;
    s += ", " ; s+= get_return_type<U1>() ;
    s += ", " ; s+= get_return_type<U2>() ;
    s += ", " ; s+= get_return_type<U3>() ;
    s += ", " ; s+= get_return_type<U4>() ;
    s += ", " ; s+= get_return_type<U5>() ;
    s += ")" ;
}

template <typename U0, typename U1, typename U2, typename U3, typename U4, typename U5, typename U6>
inline void ctor_signature( std::string& s, const std::string& classname ){
    s.assign(classname) ;
    s += "(" ;
    s += get_return_type<U0>() ;
    s += ", " ; s+= get_return_type<U1>() ;
    s += ", " ; s+= get_return_type<U2>() ;
    s += ", " ; s+= get_return_type<U3>() ;
    s += ", " ; s+= get_return_type<U4>() ;
    s += ", " ; s+= get_return_type<U5>() ;
    s += ", " ; s+= get_return_type<U6>() ;
    s += ")" ;
}


#endif
```
