## Supplementary material for "Identification of QTL-by-Environment Interaction by Controlling Polygenic Background Effect": Module_generated_Factory.h

```
// -*- mode: C++; c-indent-level: 4; c-basic-offset: 4; tab-width: 8 -*-
//
// Module_generated_Factory.h: Rcpp R/C++ interface class library -- Rcpp module class factories
//
// Copyright (C) 2012 Dirk Eddelbuettel and Romain Francois
//
// This file is part of Rcpp.
//
// Rcpp is free software: you can redistribute it and/or modify it
// under the terms of the GNU General Public License as published by
// the Free Software Foundation, either version 2 of the License, or
// (at your option) any later version.
//
// Rcpp is distributed in the hope that it will be useful, but
// WITHOUT ANY WARRANTY; without even the implied warranty of
// MERCHANTABILITY or FITNESS FOR A PARTICULAR PURPOSE.  See the
// GNU General Public License for more details.
//
// You should have received a copy of the GNU General Public License
// along with Rcpp.  If not, see <http://www.gnu.org/licenses/>.

#ifndef Rcpp_Module_generated_Factory_h
#define Rcpp_Module_generated_Factory_h

template <typename Class>
class Factory_Base {
public:
    virtual Class* get_new( SEXP* args, int nargs ) = 0 ;
    virtual int nargs() = 0 ;
    virtual void signature(std::string& s, const std::string& class_name) = 0 ;
} ;

template <typename Class>
class Factory_0 : public Factory_Base<Class>{
  public:
    Factory_0( Class* (*fun)(void) ) : ptr_fun(fun){}
    virtual Class* get_new( SEXP* args, int nargs ){
      return ptr_fun() ;
    }
    virtual int nargs(){ return 0 ; }
    virtual void signature(std::string& s, const std::string& class_name ){
        ctor_signature(s, class_name) ;
    }
  private:
    Class* (*ptr_fun)(void) ;
} ;
template <typename Class, typename U0>
class Factory_1 : public Factory_Base<Class>{
public:
  Factory_1( Class* (*fun)(U0) ) :ptr_fun(fun){}
  virtual Class* get_new( SEXP* args, int nargs ){
      return ptr_fun( bare_as<U0>(args[0]) ) ;
  }
  virtual int nargs(){ return 1 ; }
  virtual void signature(std::string& s, const std::string& class_name ){
      ctor_signature<U0>(s, class_name) ;
  }
private:
  Class* (*ptr_fun)(U0) ;
} ;
template <typename Class, typename U0, typename U1>
class Factory_2 : public Factory_Base<Class>{
public:
  Factory_2( Class* (*fun)(U0, U1) ) :ptr_fun(fun){}
  virtual Class* get_new( SEXP* args, int nargs ){
      return ptr_fun(
          bare_as<U0>(args[0]),
          bare_as<U1>(args[1])
          ) ;
  }
  virtual int nargs(){ return 2 ; }
  virtual void signature(std::string& s, const std::string& class_name ){
      ctor_signature<U0,U1>(s, class_name) ;
  }
private:
  Class* (*ptr_fun)(U0, U1) ;
} ;
template <typename Class, typename U0, typename U1, typename U2>
class Factory_3 : public Factory_Base<Class>{
public:
  Factory_3( Class* (*fun)(U0, U1, U2) ) :ptr_fun(fun){}
  virtual Class* get_new( SEXP* args, int nargs ){
      return ptr_fun(
          bare_as<U0>(args[0]),
          bare_as<U1>(args[1]),
          bare_as<U2>(args[2])
          ) ;
  }
  virtual int nargs(){ return 3 ; }
  virtual void signature(std::string& s, const std::string& class_name ){
      ctor_signature<U0,U1,U2>(s, class_name) ;
  }
private:
  Class* (*ptr_fun)(U0, U1, U2) ;
} ;
template <typename Class, typename U0, typename U1, typename U2, typename U3>
class Factory_4 : public Factory_Base<Class>{
public:
  Factory_4( Class* (*fun)(U0, U1, U2, U3) ) :ptr_fun(fun){}
  virtual Class* get_new( SEXP* args, int nargs ){
      return ptr_fun(
          bare_as<U0>(args[0]),
          bare_as<U1>(args[1]),
          bare_as<U2>(args[2]),
          bare_as<U3>(args[3])
          ) ;
  }
  virtual int nargs(){ return 4 ; }
  virtual void signature(std::string& s, const std::string& class_name ){
      ctor_signature<U0,U1,U2,U3>(s, class_name) ;
  }
private:
  Class* (*ptr_fun)(U0, U1, U2, U3) ;
} ;
template <typename Class, typename U0, typename U1, typename U2, typename U3, typename U4>
class Factory_5 : public Factory_Base<Class>{
public:
  Factory_5( Class* (*fun)(U0, U1, U2, U3, U4) ) :ptr_fun(fun){}
  virtual Class* get_new( SEXP* args, int nargs ){
      return ptr_fun(
          bare_as<U0>(args[0]),
          bare_as<U1>(args[1]),
          bare_as<U2>(args[2]),
          bare_as<U3>(args[3]),
          bare_as<U4>(args[4])
          ) ;
  }
  virtual int nargs(){ return 5 ; }
  virtual void signature(std::string& s, const std::string& class_name ){
      ctor_signature<U0,U1,U2,U3,U4>(s, class_name) ;
  }
private:
  Class* (*ptr_fun)(U0, U1, U2, U3, U4) ;
} ;
template <typename Class, typename U0, typename U1, typename U2, typename U3, typename U4, typename U5>
class Factory_6 : public Factory_Base<Class>{
public:
  Factory_6( Class* (*fun)(U0, U1, U2, U3, U4, U5) ) :ptr_fun(fun){}
  virtual Class* get_new( SEXP* args, int nargs ){
      return ptr_fun(
          bare_as<U0>(args[0]),
          bare_as<U1>(args[1]),
          bare_as<U2>(args[2]),
          bare_as<U3>(args[3]),
          bare_as<U4>(args[4]),
          bare_as<U5>(args[5])
          ) ;
  }
  virtual int nargs(){ return 6 ; }
  virtual void signature(std::string& s, const std::string& class_name ){
      ctor_signature<U0,U1,U2,U3,U4,U5>(s, class_name) ;
  }
private:
  Class* (*ptr_fun)(U0, U1, U2, U3, U4, U5) ;
} ;
template <typename Class, typename U0, typename U1, typename U2, typename U3, typename U4, typename U5, typename U6>
class Factory_7 : public Factory_Base<Class>{
public:
  Factory_7( Class* (*fun)(U0, U1, U2, U3, U4, U5, U6) ) :ptr_fun(fun){}
  virtual Class* get_new( SEXP* args, int nargs ){
      return ptr_fun(
          bare_as<U0>(args[0]),
          bare_as<U1>(args[1]),
          bare_as<U2>(args[2]),
          bare_as<U3>(args[3]),
          bare_as<U4>(args[4]),
          bare_as<U5>(args[5]),
          bare_as<U6>(args[6])
          ) ;
  }
  virtual int nargs(){ return 7 ; }
  virtual void signature(std::string& s, const std::string& class_name ){
      ctor_signature<U0,U1,U2,U3,U4,U5,U6>(s, class_name) ;
  }
private:
   Class* (*ptr_fun)(U0, U1, U2, U3, U4, U5, U6) ;
} ;

#endif
```
