## Supplementary material for "Identification of QTL-by-Environment Interaction by Controlling Polygenic Background Effect": Module_generated_function.h

```
// -*- mode: C++; c-indent-level: 4; c-basic-offset: 4; indent-tabs-mode: nil; -*-
//
// Module_generated_function.h: -- generated helper code for Modules
//                                 see rcpp-scripts repo for generator script
//
// Copyright (C) 2010 - 2014  Dirk Eddelbuettel and Romain Francois
//
// This file is part of Rcpp.
//
// Rcpp is free software: you can redistribute it and/or modify it
// under the terms of the GNU General Public License as published by
// the Free Software Foundation, either version 2 of the License, or
// (at your option) any later version.
//
// Rcpp is distributed in the hope that it will be useful, but
// WITHOUT ANY WARRANTY; without even the implied warranty of
// MERCHANTABILITY or FITNESS FOR A PARTICULAR PURPOSE.  See the
// GNU General Public License for more details.
//
// You should have received a copy of the GNU General Public License
// along with Rcpp.  If not, see <http://www.gnu.org/licenses/>.

#ifndef Rcpp_Module_generated_function_h
#define Rcpp_Module_generated_function_h

namespace Rcpp {


template <typename RESULT_TYPE>
void function(const char* name_,  RESULT_TYPE (*fun)(void), const char* docstring = 0) {
    Rcpp::Module* scope = ::getCurrentScope();
    if (scope) {
        scope->Add(name_, new CppFunction0<RESULT_TYPE>(fun, docstring));
    }
}

template <typename RESULT_TYPE>
void function(const char* name_,  RESULT_TYPE (*fun)(void), Rcpp::List formals, const char* docstring = 0) {
    Rcpp::Module* scope = ::getCurrentScope();
    if (scope) {
       scope->Add(name_, new CppFunction_WithFormals0<RESULT_TYPE>(fun, formals, docstring));
    }
}

template <typename RESULT_TYPE,typename U0>
void function(const char* name_,  RESULT_TYPE (*fun)(U0 u0), const char* docstring = 0) {
    Rcpp::Module* scope = ::getCurrentScope();
    if (scope) {
        scope->Add(name_, new CppFunction1<RESULT_TYPE,U0>(fun, docstring));
    }
}

template <typename RESULT_TYPE,typename U0>
void function(const char* name_,  RESULT_TYPE (*fun)(U0 u0), Rcpp::List formals, const char* docstring = 0) {
    Rcpp::Module* scope = ::getCurrentScope();
    if (scope) {
       scope->Add(name_, new CppFunction_WithFormals1<RESULT_TYPE,U0>(fun, formals, docstring));
    }
}

template <typename RESULT_TYPE,typename U0, typename U1>
void function(const char* name_,  RESULT_TYPE (*fun)(U0 u0, U1 u1), const char* docstring = 0) {
    Rcpp::Module* scope = ::getCurrentScope();
    if (scope) {
        scope->Add(name_, new CppFunction2<RESULT_TYPE,U0, U1>(fun, docstring));
    }
}

template <typename RESULT_TYPE,typename U0, typename U1>
void function(const char* name_,  RESULT_TYPE (*fun)(U0 u0, U1 u1), Rcpp::List formals, const char* docstring = 0) {
    Rcpp::Module* scope = ::getCurrentScope();
    if (scope) {
       scope->Add(name_, new CppFunction_WithFormals2<RESULT_TYPE,U0, U1>(fun, formals, docstring));
    }
}

template <typename RESULT_TYPE,typename U0, typename U1, typename U2>
void function(const char* name_,  RESULT_TYPE (*fun)(U0 u0, U1 u1, U2 u2), const char* docstring = 0) {
    Rcpp::Module* scope = ::getCurrentScope();
    if (scope) {
        scope->Add(name_, new CppFunction3<RESULT_TYPE,U0, U1, U2>(fun, docstring));
    }
}

template <typename RESULT_TYPE,typename U0, typename U1, typename U2>
void function(const char* name_,  RESULT_TYPE (*fun)(U0 u0, U1 u1, U2 u2), Rcpp::List formals, const char* docstring = 0) {
    Rcpp::Module* scope = ::getCurrentScope();
    if (scope) {
       scope->Add(name_, new CppFunction_WithFormals3<RESULT_TYPE,U0, U1, U2>(fun, formals, docstring));
    }
}

template <typename RESULT_TYPE,typename U0, typename U1, typename U2, typename U3>
void function(const char* name_,  RESULT_TYPE (*fun)(U0 u0, U1 u1, U2 u2, U3 u3), const char* docstring = 0) {
    Rcpp::Module* scope = ::getCurrentScope();
    if (scope) {
        scope->Add(name_, new CppFunction4<RESULT_TYPE,U0, U1, U2, U3>(fun, docstring));
    }
}

template <typename RESULT_TYPE,typename U0, typename U1, typename U2, typename U3>
void function(const char* name_,  RESULT_TYPE (*fun)(U0 u0, U1 u1, U2 u2, U3 u3), Rcpp::List formals, const char* docstring = 0) {
    Rcpp::Module* scope = ::getCurrentScope();
    if (scope) {
       scope->Add(name_, new CppFunction_WithFormals4<RESULT_TYPE,U0, U1, U2, U3>(fun, formals, docstring));
    }
}

template <typename RESULT_TYPE,typename U0, typename U1, typename U2, typename U3, typename U4>
void function(const char* name_,  RESULT_TYPE (*fun)(U0 u0, U1 u1, U2 u2, U3 u3, U4 u4), const char* docstring = 0) {
    Rcpp::Module* scope = ::getCurrentScope();
    if (scope) {
        scope->Add(name_, new CppFunction5<RESULT_TYPE,U0, U1, U2, U3, U4>(fun, docstring));
    }
}

template <typename RESULT_TYPE,typename U0, typename U1, typename U2, typename U3, typename U4>
void function(const char* name_,  RESULT_TYPE (*fun)(U0 u0, U1 u1, U2 u2, U3 u3, U4 u4), Rcpp::List formals, const char* docstring = 0) {
    Rcpp::Module* scope = ::getCurrentScope();
    if (scope) {
       scope->Add(name_, new CppFunction_WithFormals5<RESULT_TYPE,U0, U1, U2, U3, U4>(fun, formals, docstring));
    }
}

template <typename RESULT_TYPE,typename U0, typename U1, typename U2, typename U3, typename U4, typename U5>
void function(const char* name_,  RESULT_TYPE (*fun)(U0 u0, U1 u1, U2 u2, U3 u3, U4 u4, U5 u5), const char* docstring = 0) {
    Rcpp::Module* scope = ::getCurrentScope();
    if (scope) {
        scope->Add(name_, new CppFunction6<RESULT_TYPE,U0, U1, U2, U3, U4, U5>(fun, docstring));
    }
}

template <typename RESULT_TYPE,typename U0, typename U1, typename U2, typename U3, typename U4, typename U5>
void function(const char* name_,  RESULT_TYPE (*fun)(U0 u0, U1 u1, U2 u2, U3 u3, U4 u4, U5 u5), Rcpp::List formals, const char* docstring = 0) {
    Rcpp::Module* scope = ::getCurrentScope();
    if (scope) {
       scope->Add(name_, new CppFunction_WithFormals6<RESULT_TYPE,U0, U1, U2, U3, U4, U5>(fun, formals, docstring));
    }
}

template <typename RESULT_TYPE,typename U0, typename U1, typename U2, typename U3, typename U4, typename U5, typename U6>
void function(const char* name_,  RESULT_TYPE (*fun)(U0 u0, U1 u1, U2 u2, U3 u3, U4 u4, U5 u5, U6 u6), const char* docstring = 0) {
    Rcpp::Module* scope = ::getCurrentScope();
    if (scope) {
        scope->Add(name_, new CppFunction7<RESULT_TYPE,U0, U1, U2, U3, U4, U5, U6>(fun, docstring));
    }
}

template <typename RESULT_TYPE,typename U0, typename U1, typename U2, typename U3, typename U4, typename U5, typename U6>
void function(const char* name_,  RESULT_TYPE (*fun)(U0 u0, U1 u1, U2 u2, U3 u3, U4 u4, U5 u5, U6 u6), Rcpp::List formals, const char* docstring = 0) {
    Rcpp::Module* scope = ::getCurrentScope();
    if (scope) {
       scope->Add(name_, new CppFunction_WithFormals7<RESULT_TYPE,U0, U1, U2, U3, U4, U5, U6>(fun, formals, docstring));
    }
}

template <typename RESULT_TYPE,typename U0, typename U1, typename U2, typename U3, typename U4, typename U5, typename U6, typename U7>
void function(const char* name_,  RESULT_TYPE (*fun)(U0 u0, U1 u1, U2 u2, U3 u3, U4 u4, U5 u5, U6 u6, U7 u7), const char* docstring = 0) {
    Rcpp::Module* scope = ::getCurrentScope();
    if (scope) {
        scope->Add(name_, new CppFunction8<RESULT_TYPE,U0, U1, U2, U3, U4, U5, U6, U7>(fun, docstring));
    }
}

template <typename RESULT_TYPE,typename U0, typename U1, typename U2, typename U3, typename U4, typename U5, typename U6, typename U7>
void function(const char* name_,  RESULT_TYPE (*fun)(U0 u0, U1 u1, U2 u2, U3 u3, U4 u4, U5 u5, U6 u6, U7 u7), Rcpp::List formals, const char* docstring = 0) {
    Rcpp::Module* scope = ::getCurrentScope();
    if (scope) {
       scope->Add(name_, new CppFunction_WithFormals8<RESULT_TYPE,U0, U1, U2, U3, U4, U5, U6, U7>(fun, formals, docstring));
    }
}

template <typename RESULT_TYPE,typename U0, typename U1, typename U2, typename U3, typename U4, typename U5, typename U6, typename U7, typename U8>
void function(const char* name_,  RESULT_TYPE (*fun)(U0 u0, U1 u1, U2 u2, U3 u3, U4 u4, U5 u5, U6 u6, U7 u7, U8 u8), const char* docstring = 0) {
    Rcpp::Module* scope = ::getCurrentScope();
    if (scope) {
        scope->Add(name_, new CppFunction9<RESULT_TYPE,U0, U1, U2, U3, U4, U5, U6, U7, U8>(fun, docstring));
    }
}

template <typename RESULT_TYPE,typename U0, typename U1, typename U2, typename U3, typename U4, typename U5, typename U6, typename U7, typename U8>
void function(const char* name_,  RESULT_TYPE (*fun)(U0 u0, U1 u1, U2 u2, U3 u3, U4 u4, U5 u5, U6 u6, U7 u7, U8 u8), Rcpp::List formals, const char* docstring = 0) {
    Rcpp::Module* scope = ::getCurrentScope();
    if (scope) {
       scope->Add(name_, new CppFunction_WithFormals9<RESULT_TYPE,U0, U1, U2, U3, U4, U5, U6, U7, U8>(fun, formals, docstring));
    }
}

template <typename RESULT_TYPE,typename U0, typename U1, typename U2, typename U3, typename U4, typename U5, typename U6, typename U7, typename U8, typename U9>
void function(const char* name_,  RESULT_TYPE (*fun)(U0 u0, U1 u1, U2 u2, U3 u3, U4 u4, U5 u5, U6 u6, U7 u7, U8 u8, U9 u9), const char* docstring = 0) {
    Rcpp::Module* scope = ::getCurrentScope();
    if (scope) {
        scope->Add(name_, new CppFunction10<RESULT_TYPE,U0, U1, U2, U3, U4, U5, U6, U7, U8, U9>(fun, docstring));
    }
}

template <typename RESULT_TYPE,typename U0, typename U1, typename U2, typename U3, typename U4, typename U5, typename U6, typename U7, typename U8, typename U9>
void function(const char* name_,  RESULT_TYPE (*fun)(U0 u0, U1 u1, U2 u2, U3 u3, U4 u4, U5 u5, U6 u6, U7 u7, U8 u8, U9 u9), Rcpp::List formals, const char* docstring = 0) {
    Rcpp::Module* scope = ::getCurrentScope();
    if (scope) {
       scope->Add(name_, new CppFunction_WithFormals10<RESULT_TYPE,U0, U1, U2, U3, U4, U5, U6, U7, U8, U9>(fun, formals, docstring));
    }
}

template <typename RESULT_TYPE,typename U0, typename U1, typename U2, typename U3, typename U4, typename U5, typename U6, typename U7, typename U8, typename U9, typename U10>
void function(const char* name_,  RESULT_TYPE (*fun)(U0 u0, U1 u1, U2 u2, U3 u3, U4 u4, U5 u5, U6 u6, U7 u7, U8 u8, U9 u9, U10 u10), const char* docstring = 0) {
    Rcpp::Module* scope = ::getCurrentScope();
    if (scope) {
        scope->Add(name_, new CppFunction11<RESULT_TYPE,U0, U1, U2, U3, U4, U5, U6, U7, U8, U9, U10>(fun, docstring));
    }
}

template <typename RESULT_TYPE,typename U0, typename U1, typename U2, typename U3, typename U4, typename U5, typename U6, typename U7, typename U8, typename U9, typename U10>
void function(const char* name_,  RESULT_TYPE (*fun)(U0 u0, U1 u1, U2 u2, U3 u3, U4 u4, U5 u5, U6 u6, U7 u7, U8 u8, U9 u9, U10 u10), Rcpp::List formals, const char* docstring = 0) {
    Rcpp::Module* scope = ::getCurrentScope();
    if (scope) {
       scope->Add(name_, new CppFunction_WithFormals11<RESULT_TYPE,U0, U1, U2, U3, U4, U5, U6, U7, U8, U9, U10>(fun, formals, docstring));
    }
}

template <typename RESULT_TYPE,typename U0, typename U1, typename U2, typename U3, typename U4, typename U5, typename U6, typename U7, typename U8, typename U9, typename U10, typename U11>
void function(const char* name_,  RESULT_TYPE (*fun)(U0 u0, U1 u1, U2 u2, U3 u3, U4 u4, U5 u5, U6 u6, U7 u7, U8 u8, U9 u9, U10 u10, U11 u11), const char* docstring = 0) {
    Rcpp::Module* scope = ::getCurrentScope();
    if (scope) {
        scope->Add(name_, new CppFunction12<RESULT_TYPE,U0, U1, U2, U3, U4, U5, U6, U7, U8, U9, U10, U11>(fun, docstring));
    }
}

template <typename RESULT_TYPE,typename U0, typename U1, typename U2, typename U3, typename U4, typename U5, typename U6, typename U7, typename U8, typename U9, typename U10, typename U11>
void function(const char* name_,  RESULT_TYPE (*fun)(U0 u0, U1 u1, U2 u2, U3 u3, U4 u4, U5 u5, U6 u6, U7 u7, U8 u8, U9 u9, U10 u10, U11 u11), Rcpp::List formals, const char* docstring = 0) {
    Rcpp::Module* scope = ::getCurrentScope();
    if (scope) {
       scope->Add(name_, new CppFunction_WithFormals12<RESULT_TYPE,U0, U1, U2, U3, U4, U5, U6, U7, U8, U9, U10, U11>(fun, formals, docstring));
    }
}

template <typename RESULT_TYPE,typename U0, typename U1, typename U2, typename U3, typename U4, typename U5, typename U6, typename U7, typename U8, typename U9, typename U10, typename U11, typename U12>
void function(const char* name_,  RESULT_TYPE (*fun)(U0 u0, U1 u1, U2 u2, U3 u3, U4 u4, U5 u5, U6 u6, U7 u7, U8 u8, U9 u9, U10 u10, U11 u11, U12 u12), const char* docstring = 0) {
    Rcpp::Module* scope = ::getCurrentScope();
    if (scope) {
        scope->Add(name_, new CppFunction13<RESULT_TYPE,U0, U1, U2, U3, U4, U5, U6, U7, U8, U9, U10, U11, U12>(fun, docstring));
    }
}

template <typename RESULT_TYPE,typename U0, typename U1, typename U2, typename U3, typename U4, typename U5, typename U6, typename U7, typename U8, typename U9, typename U10, typename U11, typename U12>
void function(const char* name_,  RESULT_TYPE (*fun)(U0 u0, U1 u1, U2 u2, U3 u3, U4 u4, U5 u5, U6 u6, U7 u7, U8 u8, U9 u9, U10 u10, U11 u11, U12 u12), Rcpp::List formals, const char* docstring = 0) {
    Rcpp::Module* scope = ::getCurrentScope();
    if (scope) {
       scope->Add(name_, new CppFunction_WithFormals13<RESULT_TYPE,U0, U1, U2, U3, U4, U5, U6, U7, U8, U9, U10, U11, U12>(fun, formals, docstring));
    }
}

template <typename RESULT_TYPE,typename U0, typename U1, typename U2, typename U3, typename U4, typename U5, typename U6, typename U7, typename U8, typename U9, typename U10, typename U11, typename U12, typename U13>
void function(const char* name_,  RESULT_TYPE (*fun)(U0 u0, U1 u1, U2 u2, U3 u3, U4 u4, U5 u5, U6 u6, U7 u7, U8 u8, U9 u9, U10 u10, U11 u11, U12 u12, U13 u13), const char* docstring = 0) {
    Rcpp::Module* scope = ::getCurrentScope();
    if (scope) {
        scope->Add(name_, new CppFunction14<RESULT_TYPE,U0, U1, U2, U3, U4, U5, U6, U7, U8, U9, U10, U11, U12, U13>(fun, docstring));
    }
}

template <typename RESULT_TYPE,typename U0, typename U1, typename U2, typename U3, typename U4, typename U5, typename U6, typename U7, typename U8, typename U9, typename U10, typename U11, typename U12, typename U13>
void function(const char* name_,  RESULT_TYPE (*fun)(U0 u0, U1 u1, U2 u2, U3 u3, U4 u4, U5 u5, U6 u6, U7 u7, U8 u8, U9 u9, U10 u10, U11 u11, U12 u12, U13 u13), Rcpp::List formals, const char* docstring = 0) {
    Rcpp::Module* scope = ::getCurrentScope();
    if (scope) {
       scope->Add(name_, new CppFunction_WithFormals14<RESULT_TYPE,U0, U1, U2, U3, U4, U5, U6, U7, U8, U9, U10, U11, U12, U13>(fun, formals, docstring));
    }
}

template <typename RESULT_TYPE,typename U0, typename U1, typename U2, typename U3, typename U4, typename U5, typename U6, typename U7, typename U8, typename U9, typename U10, typename U11, typename U12, typename U13, typename U14>
void function(const char* name_,  RESULT_TYPE (*fun)(U0 u0, U1 u1, U2 u2, U3 u3, U4 u4, U5 u5, U6 u6, U7 u7, U8 u8, U9 u9, U10 u10, U11 u11, U12 u12, U13 u13, U14 u14), const char* docstring = 0) {
    Rcpp::Module* scope = ::getCurrentScope();
    if (scope) {
        scope->Add(name_, new CppFunction15<RESULT_TYPE,U0, U1, U2, U3, U4, U5, U6, U7, U8, U9, U10, U11, U12, U13, U14>(fun, docstring));
    }
}

template <typename RESULT_TYPE,typename U0, typename U1, typename U2, typename U3, typename U4, typename U5, typename U6, typename U7, typename U8, typename U9, typename U10, typename U11, typename U12, typename U13, typename U14>
void function(const char* name_,  RESULT_TYPE (*fun)(U0 u0, U1 u1, U2 u2, U3 u3, U4 u4, U5 u5, U6 u6, U7 u7, U8 u8, U9 u9, U10 u10, U11 u11, U12 u12, U13 u13, U14 u14), Rcpp::List formals, const char* docstring = 0) {
    Rcpp::Module* scope = ::getCurrentScope();
    if (scope) {
       scope->Add(name_, new CppFunction_WithFormals15<RESULT_TYPE,U0, U1, U2, U3, U4, U5, U6, U7, U8, U9, U10, U11, U12, U13, U14>(fun, formals, docstring));
    }
}

template <typename RESULT_TYPE,typename U0, typename U1, typename U2, typename U3, typename U4, typename U5, typename U6, typename U7, typename U8, typename U9, typename U10, typename U11, typename U12, typename U13, typename U14, typename U15>
void function(const char* name_,  RESULT_TYPE (*fun)(U0 u0, U1 u1, U2 u2, U3 u3, U4 u4, U5 u5, U6 u6, U7 u7, U8 u8, U9 u9, U10 u10, U11 u11, U12 u12, U13 u13, U14 u14, U15 u15), const char* docstring = 0) {
    Rcpp::Module* scope = ::getCurrentScope();
    if (scope) {
        scope->Add(name_, new CppFunction16<RESULT_TYPE,U0, U1, U2, U3, U4, U5, U6, U7, U8, U9, U10, U11, U12, U13, U14, U15>(fun, docstring));
    }
}

template <typename RESULT_TYPE,typename U0, typename U1, typename U2, typename U3, typename U4, typename U5, typename U6, typename U7, typename U8, typename U9, typename U10, typename U11, typename U12, typename U13, typename U14, typename U15>
void function(const char* name_,  RESULT_TYPE (*fun)(U0 u0, U1 u1, U2 u2, U3 u3, U4 u4, U5 u5, U6 u6, U7 u7, U8 u8, U9 u9, U10 u10, U11 u11, U12 u12, U13 u13, U14 u14, U15 u15), Rcpp::List formals, const char* docstring = 0) {
    Rcpp::Module* scope = ::getCurrentScope();
    if (scope) {
       scope->Add(name_, new CppFunction_WithFormals16<RESULT_TYPE,U0, U1, U2, U3, U4, U5, U6, U7, U8, U9, U10, U11, U12, U13, U14, U15>(fun, formals, docstring));
    }
}

template <typename RESULT_TYPE,typename U0, typename U1, typename U2, typename U3, typename U4, typename U5, typename U6, typename U7, typename U8, typename U9, typename U10, typename U11, typename U12, typename U13, typename U14, typename U15, typename U16>
void function(const char* name_,  RESULT_TYPE (*fun)(U0 u0, U1 u1, U2 u2, U3 u3, U4 u4, U5 u5, U6 u6, U7 u7, U8 u8, U9 u9, U10 u10, U11 u11, U12 u12, U13 u13, U14 u14, U15 u15, U16 u16), const char* docstring = 0) {
    Rcpp::Module* scope = ::getCurrentScope();
    if (scope) {
        scope->Add(name_, new CppFunction17<RESULT_TYPE,U0, U1, U2, U3, U4, U5, U6, U7, U8, U9, U10, U11, U12, U13, U14, U15, U16>(fun, docstring));
    }
}

template <typename RESULT_TYPE,typename U0, typename U1, typename U2, typename U3, typename U4, typename U5, typename U6, typename U7, typename U8, typename U9, typename U10, typename U11, typename U12, typename U13, typename U14, typename U15, typename U16>
void function(const char* name_,  RESULT_TYPE (*fun)(U0 u0, U1 u1, U2 u2, U3 u3, U4 u4, U5 u5, U6 u6, U7 u7, U8 u8, U9 u9, U10 u10, U11 u11, U12 u12, U13 u13, U14 u14, U15 u15, U16 u16), Rcpp::List formals, const char* docstring = 0) {
    Rcpp::Module* scope = ::getCurrentScope();
    if (scope) {
       scope->Add(name_, new CppFunction_WithFormals17<RESULT_TYPE,U0, U1, U2, U3, U4, U5, U6, U7, U8, U9, U10, U11, U12, U13, U14, U15, U16>(fun, formals, docstring));
    }
}

template <typename RESULT_TYPE,typename U0, typename U1, typename U2, typename U3, typename U4, typename U5, typename U6, typename U7, typename U8, typename U9, typename U10, typename U11, typename U12, typename U13, typename U14, typename U15, typename U16, typename U17>
void function(const char* name_,  RESULT_TYPE (*fun)(U0 u0, U1 u1, U2 u2, U3 u3, U4 u4, U5 u5, U6 u6, U7 u7, U8 u8, U9 u9, U10 u10, U11 u11, U12 u12, U13 u13, U14 u14, U15 u15, U16 u16, U17 u17), const char* docstring = 0) {
    Rcpp::Module* scope = ::getCurrentScope();
    if (scope) {
        scope->Add(name_, new CppFunction18<RESULT_TYPE,U0, U1, U2, U3, U4, U5, U6, U7, U8, U9, U10, U11, U12, U13, U14, U15, U16, U17>(fun, docstring));
    }
}

template <typename RESULT_TYPE,typename U0, typename U1, typename U2, typename U3, typename U4, typename U5, typename U6, typename U7, typename U8, typename U9, typename U10, typename U11, typename U12, typename U13, typename U14, typename U15, typename U16, typename U17>
void function(const char* name_,  RESULT_TYPE (*fun)(U0 u0, U1 u1, U2 u2, U3 u3, U4 u4, U5 u5, U6 u6, U7 u7, U8 u8, U9 u9, U10 u10, U11 u11, U12 u12, U13 u13, U14 u14, U15 u15, U16 u16, U17 u17), Rcpp::List formals, const char* docstring = 0) {
    Rcpp::Module* scope = ::getCurrentScope();
    if (scope) {
       scope->Add(name_, new CppFunction_WithFormals18<RESULT_TYPE,U0, U1, U2, U3, U4, U5, U6, U7, U8, U9, U10, U11, U12, U13, U14, U15, U16, U17>(fun, formals, docstring));
    }
}

template <typename RESULT_TYPE,typename U0, typename U1, typename U2, typename U3, typename U4, typename U5, typename U6, typename U7, typename U8, typename U9, typename U10, typename U11, typename U12, typename U13, typename U14, typename U15, typename U16, typename U17, typename U18>
void function(const char* name_,  RESULT_TYPE (*fun)(U0 u0, U1 u1, U2 u2, U3 u3, U4 u4, U5 u5, U6 u6, U7 u7, U8 u8, U9 u9, U10 u10, U11 u11, U12 u12, U13 u13, U14 u14, U15 u15, U16 u16, U17 u17, U18 u18), const char* docstring = 0) {
    Rcpp::Module* scope = ::getCurrentScope();
    if (scope) {
        scope->Add(name_, new CppFunction19<RESULT_TYPE,U0, U1, U2, U3, U4, U5, U6, U7, U8, U9, U10, U11, U12, U13, U14, U15, U16, U17, U18>(fun, docstring));
    }
}

template <typename RESULT_TYPE,typename U0, typename U1, typename U2, typename U3, typename U4, typename U5, typename U6, typename U7, typename U8, typename U9, typename U10, typename U11, typename U12, typename U13, typename U14, typename U15, typename U16, typename U17, typename U18>
void function(const char* name_,  RESULT_TYPE (*fun)(U0 u0, U1 u1, U2 u2, U3 u3, U4 u4, U5 u5, U6 u6, U7 u7, U8 u8, U9 u9, U10 u10, U11 u11, U12 u12, U13 u13, U14 u14, U15 u15, U16 u16, U17 u17, U18 u18), Rcpp::List formals, const char* docstring = 0) {
    Rcpp::Module* scope = ::getCurrentScope();
    if (scope) {
       scope->Add(name_, new CppFunction_WithFormals19<RESULT_TYPE,U0, U1, U2, U3, U4, U5, U6, U7, U8, U9, U10, U11, U12, U13, U14, U15, U16, U17, U18>(fun, formals, docstring));
    }
}

template <typename RESULT_TYPE,typename U0, typename U1, typename U2, typename U3, typename U4, typename U5, typename U6, typename U7, typename U8, typename U9, typename U10, typename U11, typename U12, typename U13, typename U14, typename U15, typename U16, typename U17, typename U18, typename U19>
void function(const char* name_,  RESULT_TYPE (*fun)(U0 u0, U1 u1, U2 u2, U3 u3, U4 u4, U5 u5, U6 u6, U7 u7, U8 u8, U9 u9, U10 u10, U11 u11, U12 u12, U13 u13, U14 u14, U15 u15, U16 u16, U17 u17, U18 u18, U19 u19), const char* docstring = 0) {
    Rcpp::Module* scope = ::getCurrentScope();
    if (scope) {
        scope->Add(name_, new CppFunction20<RESULT_TYPE,U0, U1, U2, U3, U4, U5, U6, U7, U8, U9, U10, U11, U12, U13, U14, U15, U16, U17, U18, U19>(fun, docstring));
    }
}

template <typename RESULT_TYPE,typename U0, typename U1, typename U2, typename U3, typename U4, typename U5, typename U6, typename U7, typename U8, typename U9, typename U10, typename U11, typename U12, typename U13, typename U14, typename U15, typename U16, typename U17, typename U18, typename U19>
void function(const char* name_,  RESULT_TYPE (*fun)(U0 u0, U1 u1, U2 u2, U3 u3, U4 u4, U5 u5, U6 u6, U7 u7, U8 u8, U9 u9, U10 u10, U11 u11, U12 u12, U13 u13, U14 u14, U15 u15, U16 u16, U17 u17, U18 u18, U19 u19), Rcpp::List formals, const char* docstring = 0) {
    Rcpp::Module* scope = ::getCurrentScope();
    if (scope) {
       scope->Add(name_, new CppFunction_WithFormals20<RESULT_TYPE,U0, U1, U2, U3, U4, U5, U6, U7, U8, U9, U10, U11, U12, U13, U14, U15, U16, U17, U18, U19>(fun, formals, docstring));
    }
}

template <typename RESULT_TYPE,typename U0, typename U1, typename U2, typename U3, typename U4, typename U5, typename U6, typename U7, typename U8, typename U9, typename U10, typename U11, typename U12, typename U13, typename U14, typename U15, typename U16, typename U17, typename U18, typename U19, typename U20>
void function(const char* name_,  RESULT_TYPE (*fun)(U0 u0, U1 u1, U2 u2, U3 u3, U4 u4, U5 u5, U6 u6, U7 u7, U8 u8, U9 u9, U10 u10, U11 u11, U12 u12, U13 u13, U14 u14, U15 u15, U16 u16, U17 u17, U18 u18, U19 u19, U20 u20), const char* docstring = 0) {
    Rcpp::Module* scope = ::getCurrentScope();
    if (scope) {
        scope->Add(name_, new CppFunction21<RESULT_TYPE,U0, U1, U2, U3, U4, U5, U6, U7, U8, U9, U10, U11, U12, U13, U14, U15, U16, U17, U18, U19, U20>(fun, docstring));
    }
}

template <typename RESULT_TYPE,typename U0, typename U1, typename U2, typename U3, typename U4, typename U5, typename U6, typename U7, typename U8, typename U9, typename U10, typename U11, typename U12, typename U13, typename U14, typename U15, typename U16, typename U17, typename U18, typename U19, typename U20>
void function(const char* name_,  RESULT_TYPE (*fun)(U0 u0, U1 u1, U2 u2, U3 u3, U4 u4, U5 u5, U6 u6, U7 u7, U8 u8, U9 u9, U10 u10, U11 u11, U12 u12, U13 u13, U14 u14, U15 u15, U16 u16, U17 u17, U18 u18, U19 u19, U20 u20), Rcpp::List formals, const char* docstring = 0) {
    Rcpp::Module* scope = ::getCurrentScope();
    if (scope) {
       scope->Add(name_, new CppFunction_WithFormals21<RESULT_TYPE,U0, U1, U2, U3, U4, U5, U6, U7, U8, U9, U10, U11, U12, U13, U14, U15, U16, U17, U18, U19, U20>(fun, formals, docstring));
    }
}

template <typename RESULT_TYPE,typename U0, typename U1, typename U2, typename U3, typename U4, typename U5, typename U6, typename U7, typename U8, typename U9, typename U10, typename U11, typename U12, typename U13, typename U14, typename U15, typename U16, typename U17, typename U18, typename U19, typename U20, typename U21>
void function(const char* name_,  RESULT_TYPE (*fun)(U0 u0, U1 u1, U2 u2, U3 u3, U4 u4, U5 u5, U6 u6, U7 u7, U8 u8, U9 u9, U10 u10, U11 u11, U12 u12, U13 u13, U14 u14, U15 u15, U16 u16, U17 u17, U18 u18, U19 u19, U20 u20, U21 u21), const char* docstring = 0) {
    Rcpp::Module* scope = ::getCurrentScope();
    if (scope) {
        scope->Add(name_, new CppFunction22<RESULT_TYPE,U0, U1, U2, U3, U4, U5, U6, U7, U8, U9, U10, U11, U12, U13, U14, U15, U16, U17, U18, U19, U20, U21>(fun, docstring));
    }
}

template <typename RESULT_TYPE,typename U0, typename U1, typename U2, typename U3, typename U4, typename U5, typename U6, typename U7, typename U8, typename U9, typename U10, typename U11, typename U12, typename U13, typename U14, typename U15, typename U16, typename U17, typename U18, typename U19, typename U20, typename U21>
void function(const char* name_,  RESULT_TYPE (*fun)(U0 u0, U1 u1, U2 u2, U3 u3, U4 u4, U5 u5, U6 u6, U7 u7, U8 u8, U9 u9, U10 u10, U11 u11, U12 u12, U13 u13, U14 u14, U15 u15, U16 u16, U17 u17, U18 u18, U19 u19, U20 u20, U21 u21), Rcpp::List formals, const char* docstring = 0) {
    Rcpp::Module* scope = ::getCurrentScope();
    if (scope) {
       scope->Add(name_, new CppFunction_WithFormals22<RESULT_TYPE,U0, U1, U2, U3, U4, U5, U6, U7, U8, U9, U10, U11, U12, U13, U14, U15, U16, U17, U18, U19, U20, U21>(fun, formals, docstring));
    }
}

template <typename RESULT_TYPE,typename U0, typename U1, typename U2, typename U3, typename U4, typename U5, typename U6, typename U7, typename U8, typename U9, typename U10, typename U11, typename U12, typename U13, typename U14, typename U15, typename U16, typename U17, typename U18, typename U19, typename U20, typename U21, typename U22>
void function(const char* name_,  RESULT_TYPE (*fun)(U0 u0, U1 u1, U2 u2, U3 u3, U4 u4, U5 u5, U6 u6, U7 u7, U8 u8, U9 u9, U10 u10, U11 u11, U12 u12, U13 u13, U14 u14, U15 u15, U16 u16, U17 u17, U18 u18, U19 u19, U20 u20, U21 u21, U22 u22), const char* docstring = 0) {
    Rcpp::Module* scope = ::getCurrentScope();
    if (scope) {
        scope->Add(name_, new CppFunction23<RESULT_TYPE,U0, U1, U2, U3, U4, U5, U6, U7, U8, U9, U10, U11, U12, U13, U14, U15, U16, U17, U18, U19, U20, U21, U22>(fun, docstring));
    }
}

template <typename RESULT_TYPE,typename U0, typename U1, typename U2, typename U3, typename U4, typename U5, typename U6, typename U7, typename U8, typename U9, typename U10, typename U11, typename U12, typename U13, typename U14, typename U15, typename U16, typename U17, typename U18, typename U19, typename U20, typename U21, typename U22>
void function(const char* name_,  RESULT_TYPE (*fun)(U0 u0, U1 u1, U2 u2, U3 u3, U4 u4, U5 u5, U6 u6, U7 u7, U8 u8, U9 u9, U10 u10, U11 u11, U12 u12, U13 u13, U14 u14, U15 u15, U16 u16, U17 u17, U18 u18, U19 u19, U20 u20, U21 u21, U22 u22), Rcpp::List formals, const char* docstring = 0) {
    Rcpp::Module* scope = ::getCurrentScope();
    if (scope) {
       scope->Add(name_, new CppFunction_WithFormals23<RESULT_TYPE,U0, U1, U2, U3, U4, U5, U6, U7, U8, U9, U10, U11, U12, U13, U14, U15, U16, U17, U18, U19, U20, U21, U22>(fun, formals, docstring));
    }
}

template <typename RESULT_TYPE,typename U0, typename U1, typename U2, typename U3, typename U4, typename U5, typename U6, typename U7, typename U8, typename U9, typename U10, typename U11, typename U12, typename U13, typename U14, typename U15, typename U16, typename U17, typename U18, typename U19, typename U20, typename U21, typename U22, typename U23>
void function(const char* name_,  RESULT_TYPE (*fun)(U0 u0, U1 u1, U2 u2, U3 u3, U4 u4, U5 u5, U6 u6, U7 u7, U8 u8, U9 u9, U10 u10, U11 u11, U12 u12, U13 u13, U14 u14, U15 u15, U16 u16, U17 u17, U18 u18, U19 u19, U20 u20, U21 u21, U22 u22, U23 u23), const char* docstring = 0) {
    Rcpp::Module* scope = ::getCurrentScope();
    if (scope) {
        scope->Add(name_, new CppFunction24<RESULT_TYPE,U0, U1, U2, U3, U4, U5, U6, U7, U8, U9, U10, U11, U12, U13, U14, U15, U16, U17, U18, U19, U20, U21, U22, U23>(fun, docstring));
    }
}

template <typename RESULT_TYPE,typename U0, typename U1, typename U2, typename U3, typename U4, typename U5, typename U6, typename U7, typename U8, typename U9, typename U10, typename U11, typename U12, typename U13, typename U14, typename U15, typename U16, typename U17, typename U18, typename U19, typename U20, typename U21, typename U22, typename U23>
void function(const char* name_,  RESULT_TYPE (*fun)(U0 u0, U1 u1, U2 u2, U3 u3, U4 u4, U5 u5, U6 u6, U7 u7, U8 u8, U9 u9, U10 u10, U11 u11, U12 u12, U13 u13, U14 u14, U15 u15, U16 u16, U17 u17, U18 u18, U19 u19, U20 u20, U21 u21, U22 u22, U23 u23), Rcpp::List formals, const char* docstring = 0) {
    Rcpp::Module* scope = ::getCurrentScope();
    if (scope) {
       scope->Add(name_, new CppFunction_WithFormals24<RESULT_TYPE,U0, U1, U2, U3, U4, U5, U6, U7, U8, U9, U10, U11, U12, U13, U14, U15, U16, U17, U18, U19, U20, U21, U22, U23>(fun, formals, docstring));
    }
}

template <typename RESULT_TYPE,typename U0, typename U1, typename U2, typename U3, typename U4, typename U5, typename U6, typename U7, typename U8, typename U9, typename U10, typename U11, typename U12, typename U13, typename U14, typename U15, typename U16, typename U17, typename U18, typename U19, typename U20, typename U21, typename U22, typename U23, typename U24>
void function(const char* name_,  RESULT_TYPE (*fun)(U0 u0, U1 u1, U2 u2, U3 u3, U4 u4, U5 u5, U6 u6, U7 u7, U8 u8, U9 u9, U10 u10, U11 u11, U12 u12, U13 u13, U14 u14, U15 u15, U16 u16, U17 u17, U18 u18, U19 u19, U20 u20, U21 u21, U22 u22, U23 u23, U24 u24), const char* docstring = 0) {
    Rcpp::Module* scope = ::getCurrentScope();
    if (scope) {
        scope->Add(name_, new CppFunction25<RESULT_TYPE,U0, U1, U2, U3, U4, U5, U6, U7, U8, U9, U10, U11, U12, U13, U14, U15, U16, U17, U18, U19, U20, U21, U22, U23, U24>(fun, docstring));
    }
}

template <typename RESULT_TYPE,typename U0, typename U1, typename U2, typename U3, typename U4, typename U5, typename U6, typename U7, typename U8, typename U9, typename U10, typename U11, typename U12, typename U13, typename U14, typename U15, typename U16, typename U17, typename U18, typename U19, typename U20, typename U21, typename U22, typename U23, typename U24>
void function(const char* name_,  RESULT_TYPE (*fun)(U0 u0, U1 u1, U2 u2, U3 u3, U4 u4, U5 u5, U6 u6, U7 u7, U8 u8, U9 u9, U10 u10, U11 u11, U12 u12, U13 u13, U14 u14, U15 u15, U16 u16, U17 u17, U18 u18, U19 u19, U20 u20, U21 u21, U22 u22, U23 u23, U24 u24), Rcpp::List formals, const char* docstring = 0) {
    Rcpp::Module* scope = ::getCurrentScope();
    if (scope) {
       scope->Add(name_, new CppFunction_WithFormals25<RESULT_TYPE,U0, U1, U2, U3, U4, U5, U6, U7, U8, U9, U10, U11, U12, U13, U14, U15, U16, U17, U18, U19, U20, U21, U22, U23, U24>(fun, formals, docstring));
    }
}

template <typename RESULT_TYPE,typename U0, typename U1, typename U2, typename U3, typename U4, typename U5, typename U6, typename U7, typename U8, typename U9, typename U10, typename U11, typename U12, typename U13, typename U14, typename U15, typename U16, typename U17, typename U18, typename U19, typename U20, typename U21, typename U22, typename U23, typename U24, typename U25>
void function(const char* name_,  RESULT_TYPE (*fun)(U0 u0, U1 u1, U2 u2, U3 u3, U4 u4, U5 u5, U6 u6, U7 u7, U8 u8, U9 u9, U10 u10, U11 u11, U12 u12, U13 u13, U14 u14, U15 u15, U16 u16, U17 u17, U18 u18, U19 u19, U20 u20, U21 u21, U22 u22, U23 u23, U24 u24, U25 u25), const char* docstring = 0) {
    Rcpp::Module* scope = ::getCurrentScope();
    if (scope) {
        scope->Add(name_, new CppFunction26<RESULT_TYPE,U0, U1, U2, U3, U4, U5, U6, U7, U8, U9, U10, U11, U12, U13, U14, U15, U16, U17, U18, U19, U20, U21, U22, U23, U24, U25>(fun, docstring));
    }
}

template <typename RESULT_TYPE,typename U0, typename U1, typename U2, typename U3, typename U4, typename U5, typename U6, typename U7, typename U8, typename U9, typename U10, typename U11, typename U12, typename U13, typename U14, typename U15, typename U16, typename U17, typename U18, typename U19, typename U20, typename U21, typename U22, typename U23, typename U24, typename U25>
void function(const char* name_,  RESULT_TYPE (*fun)(U0 u0, U1 u1, U2 u2, U3 u3, U4 u4, U5 u5, U6 u6, U7 u7, U8 u8, U9 u9, U10 u10, U11 u11, U12 u12, U13 u13, U14 u14, U15 u15, U16 u16, U17 u17, U18 u18, U19 u19, U20 u20, U21 u21, U22 u22, U23 u23, U24 u24, U25 u25), Rcpp::List formals, const char* docstring = 0) {
    Rcpp::Module* scope = ::getCurrentScope();
    if (scope) {
       scope->Add(name_, new CppFunction_WithFormals26<RESULT_TYPE,U0, U1, U2, U3, U4, U5, U6, U7, U8, U9, U10, U11, U12, U13, U14, U15, U16, U17, U18, U19, U20, U21, U22, U23, U24, U25>(fun, formals, docstring));
    }
}

template <typename RESULT_TYPE,typename U0, typename U1, typename U2, typename U3, typename U4, typename U5, typename U6, typename U7, typename U8, typename U9, typename U10, typename U11, typename U12, typename U13, typename U14, typename U15, typename U16, typename U17, typename U18, typename U19, typename U20, typename U21, typename U22, typename U23, typename U24, typename U25, typename U26>
void function(const char* name_,  RESULT_TYPE (*fun)(U0 u0, U1 u1, U2 u2, U3 u3, U4 u4, U5 u5, U6 u6, U7 u7, U8 u8, U9 u9, U10 u10, U11 u11, U12 u12, U13 u13, U14 u14, U15 u15, U16 u16, U17 u17, U18 u18, U19 u19, U20 u20, U21 u21, U22 u22, U23 u23, U24 u24, U25 u25, U26 u26), const char* docstring = 0) {
    Rcpp::Module* scope = ::getCurrentScope();
    if (scope) {
        scope->Add(name_, new CppFunction27<RESULT_TYPE,U0, U1, U2, U3, U4, U5, U6, U7, U8, U9, U10, U11, U12, U13, U14, U15, U16, U17, U18, U19, U20, U21, U22, U23, U24, U25, U26>(fun, docstring));
    }
}

template <typename RESULT_TYPE,typename U0, typename U1, typename U2, typename U3, typename U4, typename U5, typename U6, typename U7, typename U8, typename U9, typename U10, typename U11, typename U12, typename U13, typename U14, typename U15, typename U16, typename U17, typename U18, typename U19, typename U20, typename U21, typename U22, typename U23, typename U24, typename U25, typename U26>
void function(const char* name_,  RESULT_TYPE (*fun)(U0 u0, U1 u1, U2 u2, U3 u3, U4 u4, U5 u5, U6 u6, U7 u7, U8 u8, U9 u9, U10 u10, U11 u11, U12 u12, U13 u13, U14 u14, U15 u15, U16 u16, U17 u17, U18 u18, U19 u19, U20 u20, U21 u21, U22 u22, U23 u23, U24 u24, U25 u25, U26 u26), Rcpp::List formals, const char* docstring = 0) {
    Rcpp::Module* scope = ::getCurrentScope();
    if (scope) {
       scope->Add(name_, new CppFunction_WithFormals27<RESULT_TYPE,U0, U1, U2, U3, U4, U5, U6, U7, U8, U9, U10, U11, U12, U13, U14, U15, U16, U17, U18, U19, U20, U21, U22, U23, U24, U25, U26>(fun, formals, docstring));
    }
}

template <typename RESULT_TYPE,typename U0, typename U1, typename U2, typename U3, typename U4, typename U5, typename U6, typename U7, typename U8, typename U9, typename U10, typename U11, typename U12, typename U13, typename U14, typename U15, typename U16, typename U17, typename U18, typename U19, typename U20, typename U21, typename U22, typename U23, typename U24, typename U25, typename U26, typename U27>
void function(const char* name_,  RESULT_TYPE (*fun)(U0 u0, U1 u1, U2 u2, U3 u3, U4 u4, U5 u5, U6 u6, U7 u7, U8 u8, U9 u9, U10 u10, U11 u11, U12 u12, U13 u13, U14 u14, U15 u15, U16 u16, U17 u17, U18 u18, U19 u19, U20 u20, U21 u21, U22 u22, U23 u23, U24 u24, U25 u25, U26 u26, U27 u27), const char* docstring = 0) {
    Rcpp::Module* scope = ::getCurrentScope();
    if (scope) {
        scope->Add(name_, new CppFunction28<RESULT_TYPE,U0, U1, U2, U3, U4, U5, U6, U7, U8, U9, U10, U11, U12, U13, U14, U15, U16, U17, U18, U19, U20, U21, U22, U23, U24, U25, U26, U27>(fun, docstring));
    }
}

template <typename RESULT_TYPE,typename U0, typename U1, typename U2, typename U3, typename U4, typename U5, typename U6, typename U7, typename U8, typename U9, typename U10, typename U11, typename U12, typename U13, typename U14, typename U15, typename U16, typename U17, typename U18, typename U19, typename U20, typename U21, typename U22, typename U23, typename U24, typename U25, typename U26, typename U27>
void function(const char* name_,  RESULT_TYPE (*fun)(U0 u0, U1 u1, U2 u2, U3 u3, U4 u4, U5 u5, U6 u6, U7 u7, U8 u8, U9 u9, U10 u10, U11 u11, U12 u12, U13 u13, U14 u14, U15 u15, U16 u16, U17 u17, U18 u18, U19 u19, U20 u20, U21 u21, U22 u22, U23 u23, U24 u24, U25 u25, U26 u26, U27 u27), Rcpp::List formals, const char* docstring = 0) {
    Rcpp::Module* scope = ::getCurrentScope();
    if (scope) {
       scope->Add(name_, new CppFunction_WithFormals28<RESULT_TYPE,U0, U1, U2, U3, U4, U5, U6, U7, U8, U9, U10, U11, U12, U13, U14, U15, U16, U17, U18, U19, U20, U21, U22, U23, U24, U25, U26, U27>(fun, formals, docstring));
    }
}

template <typename RESULT_TYPE,typename U0, typename U1, typename U2, typename U3, typename U4, typename U5, typename U6, typename U7, typename U8, typename U9, typename U10, typename U11, typename U12, typename U13, typename U14, typename U15, typename U16, typename U17, typename U18, typename U19, typename U20, typename U21, typename U22, typename U23, typename U24, typename U25, typename U26, typename U27, typename U28>
void function(const char* name_,  RESULT_TYPE (*fun)(U0 u0, U1 u1, U2 u2, U3 u3, U4 u4, U5 u5, U6 u6, U7 u7, U8 u8, U9 u9, U10 u10, U11 u11, U12 u12, U13 u13, U14 u14, U15 u15, U16 u16, U17 u17, U18 u18, U19 u19, U20 u20, U21 u21, U22 u22, U23 u23, U24 u24, U25 u25, U26 u26, U27 u27, U28 u28), const char* docstring = 0) {
    Rcpp::Module* scope = ::getCurrentScope();
    if (scope) {
        scope->Add(name_, new CppFunction29<RESULT_TYPE,U0, U1, U2, U3, U4, U5, U6, U7, U8, U9, U10, U11, U12, U13, U14, U15, U16, U17, U18, U19, U20, U21, U22, U23, U24, U25, U26, U27, U28>(fun, docstring));
    }
}

template <typename RESULT_TYPE,typename U0, typename U1, typename U2, typename U3, typename U4, typename U5, typename U6, typename U7, typename U8, typename U9, typename U10, typename U11, typename U12, typename U13, typename U14, typename U15, typename U16, typename U17, typename U18, typename U19, typename U20, typename U21, typename U22, typename U23, typename U24, typename U25, typename U26, typename U27, typename U28>
void function(const char* name_,  RESULT_TYPE (*fun)(U0 u0, U1 u1, U2 u2, U3 u3, U4 u4, U5 u5, U6 u6, U7 u7, U8 u8, U9 u9, U10 u10, U11 u11, U12 u12, U13 u13, U14 u14, U15 u15, U16 u16, U17 u17, U18 u18, U19 u19, U20 u20, U21 u21, U22 u22, U23 u23, U24 u24, U25 u25, U26 u26, U27 u27, U28 u28), Rcpp::List formals, const char* docstring = 0) {
    Rcpp::Module* scope = ::getCurrentScope();
    if (scope) {
       scope->Add(name_, new CppFunction_WithFormals29<RESULT_TYPE,U0, U1, U2, U3, U4, U5, U6, U7, U8, U9, U10, U11, U12, U13, U14, U15, U16, U17, U18, U19, U20, U21, U22, U23, U24, U25, U26, U27, U28>(fun, formals, docstring));
    }
}

template <typename RESULT_TYPE,typename U0, typename U1, typename U2, typename U3, typename U4, typename U5, typename U6, typename U7, typename U8, typename U9, typename U10, typename U11, typename U12, typename U13, typename U14, typename U15, typename U16, typename U17, typename U18, typename U19, typename U20, typename U21, typename U22, typename U23, typename U24, typename U25, typename U26, typename U27, typename U28, typename U29>
void function(const char* name_,  RESULT_TYPE (*fun)(U0 u0, U1 u1, U2 u2, U3 u3, U4 u4, U5 u5, U6 u6, U7 u7, U8 u8, U9 u9, U10 u10, U11 u11, U12 u12, U13 u13, U14 u14, U15 u15, U16 u16, U17 u17, U18 u18, U19 u19, U20 u20, U21 u21, U22 u22, U23 u23, U24 u24, U25 u25, U26 u26, U27 u27, U28 u28, U29 u29), const char* docstring = 0) {
    Rcpp::Module* scope = ::getCurrentScope();
    if (scope) {
        scope->Add(name_, new CppFunction30<RESULT_TYPE,U0, U1, U2, U3, U4, U5, U6, U7, U8, U9, U10, U11, U12, U13, U14, U15, U16, U17, U18, U19, U20, U21, U22, U23, U24, U25, U26, U27, U28, U29>(fun, docstring));
    }
}

template <typename RESULT_TYPE,typename U0, typename U1, typename U2, typename U3, typename U4, typename U5, typename U6, typename U7, typename U8, typename U9, typename U10, typename U11, typename U12, typename U13, typename U14, typename U15, typename U16, typename U17, typename U18, typename U19, typename U20, typename U21, typename U22, typename U23, typename U24, typename U25, typename U26, typename U27, typename U28, typename U29>
void function(const char* name_,  RESULT_TYPE (*fun)(U0 u0, U1 u1, U2 u2, U3 u3, U4 u4, U5 u5, U6 u6, U7 u7, U8 u8, U9 u9, U10 u10, U11 u11, U12 u12, U13 u13, U14 u14, U15 u15, U16 u16, U17 u17, U18 u18, U19 u19, U20 u20, U21 u21, U22 u22, U23 u23, U24 u24, U25 u25, U26 u26, U27 u27, U28 u28, U29 u29), Rcpp::List formals, const char* docstring = 0) {
    Rcpp::Module* scope = ::getCurrentScope();
    if (scope) {
       scope->Add(name_, new CppFunction_WithFormals30<RESULT_TYPE,U0, U1, U2, U3, U4, U5, U6, U7, U8, U9, U10, U11, U12, U13, U14, U15, U16, U17, U18, U19, U20, U21, U22, U23, U24, U25, U26, U27, U28, U29>(fun, formals, docstring));
    }
}

template <typename RESULT_TYPE,typename U0, typename U1, typename U2, typename U3, typename U4, typename U5, typename U6, typename U7, typename U8, typename U9, typename U10, typename U11, typename U12, typename U13, typename U14, typename U15, typename U16, typename U17, typename U18, typename U19, typename U20, typename U21, typename U22, typename U23, typename U24, typename U25, typename U26, typename U27, typename U28, typename U29, typename U30>
void function(const char* name_,  RESULT_TYPE (*fun)(U0 u0, U1 u1, U2 u2, U3 u3, U4 u4, U5 u5, U6 u6, U7 u7, U8 u8, U9 u9, U10 u10, U11 u11, U12 u12, U13 u13, U14 u14, U15 u15, U16 u16, U17 u17, U18 u18, U19 u19, U20 u20, U21 u21, U22 u22, U23 u23, U24 u24, U25 u25, U26 u26, U27 u27, U28 u28, U29 u29, U30 u30), const char* docstring = 0) {
    Rcpp::Module* scope = ::getCurrentScope();
    if (scope) {
        scope->Add(name_, new CppFunction31<RESULT_TYPE,U0, U1, U2, U3, U4, U5, U6, U7, U8, U9, U10, U11, U12, U13, U14, U15, U16, U17, U18, U19, U20, U21, U22, U23, U24, U25, U26, U27, U28, U29, U30>(fun, docstring));
    }
}

template <typename RESULT_TYPE,typename U0, typename U1, typename U2, typename U3, typename U4, typename U5, typename U6, typename U7, typename U8, typename U9, typename U10, typename U11, typename U12, typename U13, typename U14, typename U15, typename U16, typename U17, typename U18, typename U19, typename U20, typename U21, typename U22, typename U23, typename U24, typename U25, typename U26, typename U27, typename U28, typename U29, typename U30>
void function(const char* name_,  RESULT_TYPE (*fun)(U0 u0, U1 u1, U2 u2, U3 u3, U4 u4, U5 u5, U6 u6, U7 u7, U8 u8, U9 u9, U10 u10, U11 u11, U12 u12, U13 u13, U14 u14, U15 u15, U16 u16, U17 u17, U18 u18, U19 u19, U20 u20, U21 u21, U22 u22, U23 u23, U24 u24, U25 u25, U26 u26, U27 u27, U28 u28, U29 u29, U30 u30), Rcpp::List formals, const char* docstring = 0) {
    Rcpp::Module* scope = ::getCurrentScope();
    if (scope) {
       scope->Add(name_, new CppFunction_WithFormals31<RESULT_TYPE,U0, U1, U2, U3, U4, U5, U6, U7, U8, U9, U10, U11, U12, U13, U14, U15, U16, U17, U18, U19, U20, U21, U22, U23, U24, U25, U26, U27, U28, U29, U30>(fun, formals, docstring));
    }
}

template <typename RESULT_TYPE,typename U0, typename U1, typename U2, typename U3, typename U4, typename U5, typename U6, typename U7, typename U8, typename U9, typename U10, typename U11, typename U12, typename U13, typename U14, typename U15, typename U16, typename U17, typename U18, typename U19, typename U20, typename U21, typename U22, typename U23, typename U24, typename U25, typename U26, typename U27, typename U28, typename U29, typename U30, typename U31>
void function(const char* name_,  RESULT_TYPE (*fun)(U0 u0, U1 u1, U2 u2, U3 u3, U4 u4, U5 u5, U6 u6, U7 u7, U8 u8, U9 u9, U10 u10, U11 u11, U12 u12, U13 u13, U14 u14, U15 u15, U16 u16, U17 u17, U18 u18, U19 u19, U20 u20, U21 u21, U22 u22, U23 u23, U24 u24, U25 u25, U26 u26, U27 u27, U28 u28, U29 u29, U30 u30, U31 u31), const char* docstring = 0) {
    Rcpp::Module* scope = ::getCurrentScope();
    if (scope) {
        scope->Add(name_, new CppFunction32<RESULT_TYPE,U0, U1, U2, U3, U4, U5, U6, U7, U8, U9, U10, U11, U12, U13, U14, U15, U16, U17, U18, U19, U20, U21, U22, U23, U24, U25, U26, U27, U28, U29, U30, U31>(fun, docstring));
    }
}

template <typename RESULT_TYPE,typename U0, typename U1, typename U2, typename U3, typename U4, typename U5, typename U6, typename U7, typename U8, typename U9, typename U10, typename U11, typename U12, typename U13, typename U14, typename U15, typename U16, typename U17, typename U18, typename U19, typename U20, typename U21, typename U22, typename U23, typename U24, typename U25, typename U26, typename U27, typename U28, typename U29, typename U30, typename U31>
void function(const char* name_,  RESULT_TYPE (*fun)(U0 u0, U1 u1, U2 u2, U3 u3, U4 u4, U5 u5, U6 u6, U7 u7, U8 u8, U9 u9, U10 u10, U11 u11, U12 u12, U13 u13, U14 u14, U15 u15, U16 u16, U17 u17, U18 u18, U19 u19, U20 u20, U21 u21, U22 u22, U23 u23, U24 u24, U25 u25, U26 u26, U27 u27, U28 u28, U29 u29, U30 u30, U31 u31), Rcpp::List formals, const char* docstring = 0) {
    Rcpp::Module* scope = ::getCurrentScope();
    if (scope) {
       scope->Add(name_, new CppFunction_WithFormals32<RESULT_TYPE,U0, U1, U2, U3, U4, U5, U6, U7, U8, U9, U10, U11, U12, U13, U14, U15, U16, U17, U18, U19, U20, U21, U22, U23, U24, U25, U26, U27, U28, U29, U30, U31>(fun, formals, docstring));
    }
}

template <typename RESULT_TYPE,typename U0, typename U1, typename U2, typename U3, typename U4, typename U5, typename U6, typename U7, typename U8, typename U9, typename U10, typename U11, typename U12, typename U13, typename U14, typename U15, typename U16, typename U17, typename U18, typename U19, typename U20, typename U21, typename U22, typename U23, typename U24, typename U25, typename U26, typename U27, typename U28, typename U29, typename U30, typename U31, typename U32>
void function(const char* name_,  RESULT_TYPE (*fun)(U0 u0, U1 u1, U2 u2, U3 u3, U4 u4, U5 u5, U6 u6, U7 u7, U8 u8, U9 u9, U10 u10, U11 u11, U12 u12, U13 u13, U14 u14, U15 u15, U16 u16, U17 u17, U18 u18, U19 u19, U20 u20, U21 u21, U22 u22, U23 u23, U24 u24, U25 u25, U26 u26, U27 u27, U28 u28, U29 u29, U30 u30, U31 u31, U32 u32), const char* docstring = 0) {
    Rcpp::Module* scope = ::getCurrentScope();
    if (scope) {
        scope->Add(name_, new CppFunction33<RESULT_TYPE,U0, U1, U2, U3, U4, U5, U6, U7, U8, U9, U10, U11, U12, U13, U14, U15, U16, U17, U18, U19, U20, U21, U22, U23, U24, U25, U26, U27, U28, U29, U30, U31, U32>(fun, docstring));
    }
}

template <typename RESULT_TYPE,typename U0, typename U1, typename U2, typename U3, typename U4, typename U5, typename U6, typename U7, typename U8, typename U9, typename U10, typename U11, typename U12, typename U13, typename U14, typename U15, typename U16, typename U17, typename U18, typename U19, typename U20, typename U21, typename U22, typename U23, typename U24, typename U25, typename U26, typename U27, typename U28, typename U29, typename U30, typename U31, typename U32>
void function(const char* name_,  RESULT_TYPE (*fun)(U0 u0, U1 u1, U2 u2, U3 u3, U4 u4, U5 u5, U6 u6, U7 u7, U8 u8, U9 u9, U10 u10, U11 u11, U12 u12, U13 u13, U14 u14, U15 u15, U16 u16, U17 u17, U18 u18, U19 u19, U20 u20, U21 u21, U22 u22, U23 u23, U24 u24, U25 u25, U26 u26, U27 u27, U28 u28, U29 u29, U30 u30, U31 u31, U32 u32), Rcpp::List formals, const char* docstring = 0) {
    Rcpp::Module* scope = ::getCurrentScope();
    if (scope) {
       scope->Add(name_, new CppFunction_WithFormals33<RESULT_TYPE,U0, U1, U2, U3, U4, U5, U6, U7, U8, U9, U10, U11, U12, U13, U14, U15, U16, U17, U18, U19, U20, U21, U22, U23, U24, U25, U26, U27, U28, U29, U30, U31, U32>(fun, formals, docstring));
    }
}

template <typename RESULT_TYPE,typename U0, typename U1, typename U2, typename U3, typename U4, typename U5, typename U6, typename U7, typename U8, typename U9, typename U10, typename U11, typename U12, typename U13, typename U14, typename U15, typename U16, typename U17, typename U18, typename U19, typename U20, typename U21, typename U22, typename U23, typename U24, typename U25, typename U26, typename U27, typename U28, typename U29, typename U30, typename U31, typename U32, typename U33>
void function(const char* name_,  RESULT_TYPE (*fun)(U0 u0, U1 u1, U2 u2, U3 u3, U4 u4, U5 u5, U6 u6, U7 u7, U8 u8, U9 u9, U10 u10, U11 u11, U12 u12, U13 u13, U14 u14, U15 u15, U16 u16, U17 u17, U18 u18, U19 u19, U20 u20, U21 u21, U22 u22, U23 u23, U24 u24, U25 u25, U26 u26, U27 u27, U28 u28, U29 u29, U30 u30, U31 u31, U32 u32, U33 u33), const char* docstring = 0) {
    Rcpp::Module* scope = ::getCurrentScope();
    if (scope) {
        scope->Add(name_, new CppFunction34<RESULT_TYPE,U0, U1, U2, U3, U4, U5, U6, U7, U8, U9, U10, U11, U12, U13, U14, U15, U16, U17, U18, U19, U20, U21, U22, U23, U24, U25, U26, U27, U28, U29, U30, U31, U32, U33>(fun, docstring));
    }
}

template <typename RESULT_TYPE,typename U0, typename U1, typename U2, typename U3, typename U4, typename U5, typename U6, typename U7, typename U8, typename U9, typename U10, typename U11, typename U12, typename U13, typename U14, typename U15, typename U16, typename U17, typename U18, typename U19, typename U20, typename U21, typename U22, typename U23, typename U24, typename U25, typename U26, typename U27, typename U28, typename U29, typename U30, typename U31, typename U32, typename U33>
void function(const char* name_,  RESULT_TYPE (*fun)(U0 u0, U1 u1, U2 u2, U3 u3, U4 u4, U5 u5, U6 u6, U7 u7, U8 u8, U9 u9, U10 u10, U11 u11, U12 u12, U13 u13, U14 u14, U15 u15, U16 u16, U17 u17, U18 u18, U19 u19, U20 u20, U21 u21, U22 u22, U23 u23, U24 u24, U25 u25, U26 u26, U27 u27, U28 u28, U29 u29, U30 u30, U31 u31, U32 u32, U33 u33), Rcpp::List formals, const char* docstring = 0) {
    Rcpp::Module* scope = ::getCurrentScope();
    if (scope) {
       scope->Add(name_, new CppFunction_WithFormals34<RESULT_TYPE,U0, U1, U2, U3, U4, U5, U6, U7, U8, U9, U10, U11, U12, U13, U14, U15, U16, U17, U18, U19, U20, U21, U22, U23, U24, U25, U26, U27, U28, U29, U30, U31, U32, U33>(fun, formals, docstring));
    }
}

template <typename RESULT_TYPE,typename U0, typename U1, typename U2, typename U3, typename U4, typename U5, typename U6, typename U7, typename U8, typename U9, typename U10, typename U11, typename U12, typename U13, typename U14, typename U15, typename U16, typename U17, typename U18, typename U19, typename U20, typename U21, typename U22, typename U23, typename U24, typename U25, typename U26, typename U27, typename U28, typename U29, typename U30, typename U31, typename U32, typename U33, typename U34>
void function(const char* name_,  RESULT_TYPE (*fun)(U0 u0, U1 u1, U2 u2, U3 u3, U4 u4, U5 u5, U6 u6, U7 u7, U8 u8, U9 u9, U10 u10, U11 u11, U12 u12, U13 u13, U14 u14, U15 u15, U16 u16, U17 u17, U18 u18, U19 u19, U20 u20, U21 u21, U22 u22, U23 u23, U24 u24, U25 u25, U26 u26, U27 u27, U28 u28, U29 u29, U30 u30, U31 u31, U32 u32, U33 u33, U34 u34), const char* docstring = 0) {
    Rcpp::Module* scope = ::getCurrentScope();
    if (scope) {
        scope->Add(name_, new CppFunction35<RESULT_TYPE,U0, U1, U2, U3, U4, U5, U6, U7, U8, U9, U10, U11, U12, U13, U14, U15, U16, U17, U18, U19, U20, U21, U22, U23, U24, U25, U26, U27, U28, U29, U30, U31, U32, U33, U34>(fun, docstring));
    }
}

template <typename RESULT_TYPE,typename U0, typename U1, typename U2, typename U3, typename U4, typename U5, typename U6, typename U7, typename U8, typename U9, typename U10, typename U11, typename U12, typename U13, typename U14, typename U15, typename U16, typename U17, typename U18, typename U19, typename U20, typename U21, typename U22, typename U23, typename U24, typename U25, typename U26, typename U27, typename U28, typename U29, typename U30, typename U31, typename U32, typename U33, typename U34>
void function(const char* name_,  RESULT_TYPE (*fun)(U0 u0, U1 u1, U2 u2, U3 u3, U4 u4, U5 u5, U6 u6, U7 u7, U8 u8, U9 u9, U10 u10, U11 u11, U12 u12, U13 u13, U14 u14, U15 u15, U16 u16, U17 u17, U18 u18, U19 u19, U20 u20, U21 u21, U22 u22, U23 u23, U24 u24, U25 u25, U26 u26, U27 u27, U28 u28, U29 u29, U30 u30, U31 u31, U32 u32, U33 u33, U34 u34), Rcpp::List formals, const char* docstring = 0) {
    Rcpp::Module* scope = ::getCurrentScope();
    if (scope) {
       scope->Add(name_, new CppFunction_WithFormals35<RESULT_TYPE,U0, U1, U2, U3, U4, U5, U6, U7, U8, U9, U10, U11, U12, U13, U14, U15, U16, U17, U18, U19, U20, U21, U22, U23, U24, U25, U26, U27, U28, U29, U30, U31, U32, U33, U34>(fun, formals, docstring));
    }
}

template <typename RESULT_TYPE,typename U0, typename U1, typename U2, typename U3, typename U4, typename U5, typename U6, typename U7, typename U8, typename U9, typename U10, typename U11, typename U12, typename U13, typename U14, typename U15, typename U16, typename U17, typename U18, typename U19, typename U20, typename U21, typename U22, typename U23, typename U24, typename U25, typename U26, typename U27, typename U28, typename U29, typename U30, typename U31, typename U32, typename U33, typename U34, typename U35>
void function(const char* name_,  RESULT_TYPE (*fun)(U0 u0, U1 u1, U2 u2, U3 u3, U4 u4, U5 u5, U6 u6, U7 u7, U8 u8, U9 u9, U10 u10, U11 u11, U12 u12, U13 u13, U14 u14, U15 u15, U16 u16, U17 u17, U18 u18, U19 u19, U20 u20, U21 u21, U22 u22, U23 u23, U24 u24, U25 u25, U26 u26, U27 u27, U28 u28, U29 u29, U30 u30, U31 u31, U32 u32, U33 u33, U34 u34, U35 u35), const char* docstring = 0) {
    Rcpp::Module* scope = ::getCurrentScope();
    if (scope) {
        scope->Add(name_, new CppFunction36<RESULT_TYPE,U0, U1, U2, U3, U4, U5, U6, U7, U8, U9, U10, U11, U12, U13, U14, U15, U16, U17, U18, U19, U20, U21, U22, U23, U24, U25, U26, U27, U28, U29, U30, U31, U32, U33, U34, U35>(fun, docstring));
    }
}

template <typename RESULT_TYPE,typename U0, typename U1, typename U2, typename U3, typename U4, typename U5, typename U6, typename U7, typename U8, typename U9, typename U10, typename U11, typename U12, typename U13, typename U14, typename U15, typename U16, typename U17, typename U18, typename U19, typename U20, typename U21, typename U22, typename U23, typename U24, typename U25, typename U26, typename U27, typename U28, typename U29, typename U30, typename U31, typename U32, typename U33, typename U34, typename U35>
void function(const char* name_,  RESULT_TYPE (*fun)(U0 u0, U1 u1, U2 u2, U3 u3, U4 u4, U5 u5, U6 u6, U7 u7, U8 u8, U9 u9, U10 u10, U11 u11, U12 u12, U13 u13, U14 u14, U15 u15, U16 u16, U17 u17, U18 u18, U19 u19, U20 u20, U21 u21, U22 u22, U23 u23, U24 u24, U25 u25, U26 u26, U27 u27, U28 u28, U29 u29, U30 u30, U31 u31, U32 u32, U33 u33, U34 u34, U35 u35), Rcpp::List formals, const char* docstring = 0) {
    Rcpp::Module* scope = ::getCurrentScope();
    if (scope) {
       scope->Add(name_, new CppFunction_WithFormals36<RESULT_TYPE,U0, U1, U2, U3, U4, U5, U6, U7, U8, U9, U10, U11, U12, U13, U14, U15, U16, U17, U18, U19, U20, U21, U22, U23, U24, U25, U26, U27, U28, U29, U30, U31, U32, U33, U34, U35>(fun, formals, docstring));
    }
}

template <typename RESULT_TYPE,typename U0, typename U1, typename U2, typename U3, typename U4, typename U5, typename U6, typename U7, typename U8, typename U9, typename U10, typename U11, typename U12, typename U13, typename U14, typename U15, typename U16, typename U17, typename U18, typename U19, typename U20, typename U21, typename U22, typename U23, typename U24, typename U25, typename U26, typename U27, typename U28, typename U29, typename U30, typename U31, typename U32, typename U33, typename U34, typename U35, typename U36>
void function(const char* name_,  RESULT_TYPE (*fun)(U0 u0, U1 u1, U2 u2, U3 u3, U4 u4, U5 u5, U6 u6, U7 u7, U8 u8, U9 u9, U10 u10, U11 u11, U12 u12, U13 u13, U14 u14, U15 u15, U16 u16, U17 u17, U18 u18, U19 u19, U20 u20, U21 u21, U22 u22, U23 u23, U24 u24, U25 u25, U26 u26, U27 u27, U28 u28, U29 u29, U30 u30, U31 u31, U32 u32, U33 u33, U34 u34, U35 u35, U36 u36), const char* docstring = 0) {
    Rcpp::Module* scope = ::getCurrentScope();
    if (scope) {
        scope->Add(name_, new CppFunction37<RESULT_TYPE,U0, U1, U2, U3, U4, U5, U6, U7, U8, U9, U10, U11, U12, U13, U14, U15, U16, U17, U18, U19, U20, U21, U22, U23, U24, U25, U26, U27, U28, U29, U30, U31, U32, U33, U34, U35, U36>(fun, docstring));
    }
}

template <typename RESULT_TYPE,typename U0, typename U1, typename U2, typename U3, typename U4, typename U5, typename U6, typename U7, typename U8, typename U9, typename U10, typename U11, typename U12, typename U13, typename U14, typename U15, typename U16, typename U17, typename U18, typename U19, typename U20, typename U21, typename U22, typename U23, typename U24, typename U25, typename U26, typename U27, typename U28, typename U29, typename U30, typename U31, typename U32, typename U33, typename U34, typename U35, typename U36>
void function(const char* name_,  RESULT_TYPE (*fun)(U0 u0, U1 u1, U2 u2, U3 u3, U4 u4, U5 u5, U6 u6, U7 u7, U8 u8, U9 u9, U10 u10, U11 u11, U12 u12, U13 u13, U14 u14, U15 u15, U16 u16, U17 u17, U18 u18, U19 u19, U20 u20, U21 u21, U22 u22, U23 u23, U24 u24, U25 u25, U26 u26, U27 u27, U28 u28, U29 u29, U30 u30, U31 u31, U32 u32, U33 u33, U34 u34, U35 u35, U36 u36), Rcpp::List formals, const char* docstring = 0) {
    Rcpp::Module* scope = ::getCurrentScope();
    if (scope) {
       scope->Add(name_, new CppFunction_WithFormals37<RESULT_TYPE,U0, U1, U2, U3, U4, U5, U6, U7, U8, U9, U10, U11, U12, U13, U14, U15, U16, U17, U18, U19, U20, U21, U22, U23, U24, U25, U26, U27, U28, U29, U30, U31, U32, U33, U34, U35, U36>(fun, formals, docstring));
    }
}

template <typename RESULT_TYPE,typename U0, typename U1, typename U2, typename U3, typename U4, typename U5, typename U6, typename U7, typename U8, typename U9, typename U10, typename U11, typename U12, typename U13, typename U14, typename U15, typename U16, typename U17, typename U18, typename U19, typename U20, typename U21, typename U22, typename U23, typename U24, typename U25, typename U26, typename U27, typename U28, typename U29, typename U30, typename U31, typename U32, typename U33, typename U34, typename U35, typename U36, typename U37>
void function(const char* name_,  RESULT_TYPE (*fun)(U0 u0, U1 u1, U2 u2, U3 u3, U4 u4, U5 u5, U6 u6, U7 u7, U8 u8, U9 u9, U10 u10, U11 u11, U12 u12, U13 u13, U14 u14, U15 u15, U16 u16, U17 u17, U18 u18, U19 u19, U20 u20, U21 u21, U22 u22, U23 u23, U24 u24, U25 u25, U26 u26, U27 u27, U28 u28, U29 u29, U30 u30, U31 u31, U32 u32, U33 u33, U34 u34, U35 u35, U36 u36, U37 u37), const char* docstring = 0) {
    Rcpp::Module* scope = ::getCurrentScope();
    if (scope) {
        scope->Add(name_, new CppFunction38<RESULT_TYPE,U0, U1, U2, U3, U4, U5, U6, U7, U8, U9, U10, U11, U12, U13, U14, U15, U16, U17, U18, U19, U20, U21, U22, U23, U24, U25, U26, U27, U28, U29, U30, U31, U32, U33, U34, U35, U36, U37>(fun, docstring));
    }
}

template <typename RESULT_TYPE,typename U0, typename U1, typename U2, typename U3, typename U4, typename U5, typename U6, typename U7, typename U8, typename U9, typename U10, typename U11, typename U12, typename U13, typename U14, typename U15, typename U16, typename U17, typename U18, typename U19, typename U20, typename U21, typename U22, typename U23, typename U24, typename U25, typename U26, typename U27, typename U28, typename U29, typename U30, typename U31, typename U32, typename U33, typename U34, typename U35, typename U36, typename U37>
void function(const char* name_,  RESULT_TYPE (*fun)(U0 u0, U1 u1, U2 u2, U3 u3, U4 u4, U5 u5, U6 u6, U7 u7, U8 u8, U9 u9, U10 u10, U11 u11, U12 u12, U13 u13, U14 u14, U15 u15, U16 u16, U17 u17, U18 u18, U19 u19, U20 u20, U21 u21, U22 u22, U23 u23, U24 u24, U25 u25, U26 u26, U27 u27, U28 u28, U29 u29, U30 u30, U31 u31, U32 u32, U33 u33, U34 u34, U35 u35, U36 u36, U37 u37), Rcpp::List formals, const char* docstring = 0) {
    Rcpp::Module* scope = ::getCurrentScope();
    if (scope) {
       scope->Add(name_, new CppFunction_WithFormals38<RESULT_TYPE,U0, U1, U2, U3, U4, U5, U6, U7, U8, U9, U10, U11, U12, U13, U14, U15, U16, U17, U18, U19, U20, U21, U22, U23, U24, U25, U26, U27, U28, U29, U30, U31, U32, U33, U34, U35, U36, U37>(fun, formals, docstring));
    }
}

template <typename RESULT_TYPE,typename U0, typename U1, typename U2, typename U3, typename U4, typename U5, typename U6, typename U7, typename U8, typename U9, typename U10, typename U11, typename U12, typename U13, typename U14, typename U15, typename U16, typename U17, typename U18, typename U19, typename U20, typename U21, typename U22, typename U23, typename U24, typename U25, typename U26, typename U27, typename U28, typename U29, typename U30, typename U31, typename U32, typename U33, typename U34, typename U35, typename U36, typename U37, typename U38>
void function(const char* name_,  RESULT_TYPE (*fun)(U0 u0, U1 u1, U2 u2, U3 u3, U4 u4, U5 u5, U6 u6, U7 u7, U8 u8, U9 u9, U10 u10, U11 u11, U12 u12, U13 u13, U14 u14, U15 u15, U16 u16, U17 u17, U18 u18, U19 u19, U20 u20, U21 u21, U22 u22, U23 u23, U24 u24, U25 u25, U26 u26, U27 u27, U28 u28, U29 u29, U30 u30, U31 u31, U32 u32, U33 u33, U34 u34, U35 u35, U36 u36, U37 u37, U38 u38), const char* docstring = 0) {
    Rcpp::Module* scope = ::getCurrentScope();
    if (scope) {
        scope->Add(name_, new CppFunction39<RESULT_TYPE,U0, U1, U2, U3, U4, U5, U6, U7, U8, U9, U10, U11, U12, U13, U14, U15, U16, U17, U18, U19, U20, U21, U22, U23, U24, U25, U26, U27, U28, U29, U30, U31, U32, U33, U34, U35, U36, U37, U38>(fun, docstring));
    }
}

template <typename RESULT_TYPE,typename U0, typename U1, typename U2, typename U3, typename U4, typename U5, typename U6, typename U7, typename U8, typename U9, typename U10, typename U11, typename U12, typename U13, typename U14, typename U15, typename U16, typename U17, typename U18, typename U19, typename U20, typename U21, typename U22, typename U23, typename U24, typename U25, typename U26, typename U27, typename U28, typename U29, typename U30, typename U31, typename U32, typename U33, typename U34, typename U35, typename U36, typename U37, typename U38>
void function(const char* name_,  RESULT_TYPE (*fun)(U0 u0, U1 u1, U2 u2, U3 u3, U4 u4, U5 u5, U6 u6, U7 u7, U8 u8, U9 u9, U10 u10, U11 u11, U12 u12, U13 u13, U14 u14, U15 u15, U16 u16, U17 u17, U18 u18, U19 u19, U20 u20, U21 u21, U22 u22, U23 u23, U24 u24, U25 u25, U26 u26, U27 u27, U28 u28, U29 u29, U30 u30, U31 u31, U32 u32, U33 u33, U34 u34, U35 u35, U36 u36, U37 u37, U38 u38), Rcpp::List formals, const char* docstring = 0) {
    Rcpp::Module* scope = ::getCurrentScope();
    if (scope) {
       scope->Add(name_, new CppFunction_WithFormals39<RESULT_TYPE,U0, U1, U2, U3, U4, U5, U6, U7, U8, U9, U10, U11, U12, U13, U14, U15, U16, U17, U18, U19, U20, U21, U22, U23, U24, U25, U26, U27, U28, U29, U30, U31, U32, U33, U34, U35, U36, U37, U38>(fun, formals, docstring));
    }
}

template <typename RESULT_TYPE,typename U0, typename U1, typename U2, typename U3, typename U4, typename U5, typename U6, typename U7, typename U8, typename U9, typename U10, typename U11, typename U12, typename U13, typename U14, typename U15, typename U16, typename U17, typename U18, typename U19, typename U20, typename U21, typename U22, typename U23, typename U24, typename U25, typename U26, typename U27, typename U28, typename U29, typename U30, typename U31, typename U32, typename U33, typename U34, typename U35, typename U36, typename U37, typename U38, typename U39>
void function(const char* name_,  RESULT_TYPE (*fun)(U0 u0, U1 u1, U2 u2, U3 u3, U4 u4, U5 u5, U6 u6, U7 u7, U8 u8, U9 u9, U10 u10, U11 u11, U12 u12, U13 u13, U14 u14, U15 u15, U16 u16, U17 u17, U18 u18, U19 u19, U20 u20, U21 u21, U22 u22, U23 u23, U24 u24, U25 u25, U26 u26, U27 u27, U28 u28, U29 u29, U30 u30, U31 u31, U32 u32, U33 u33, U34 u34, U35 u35, U36 u36, U37 u37, U38 u38, U39 u39), const char* docstring = 0) {
    Rcpp::Module* scope = ::getCurrentScope();
    if (scope) {
        scope->Add(name_, new CppFunction40<RESULT_TYPE,U0, U1, U2, U3, U4, U5, U6, U7, U8, U9, U10, U11, U12, U13, U14, U15, U16, U17, U18, U19, U20, U21, U22, U23, U24, U25, U26, U27, U28, U29, U30, U31, U32, U33, U34, U35, U36, U37, U38, U39>(fun, docstring));
    }
}

template <typename RESULT_TYPE,typename U0, typename U1, typename U2, typename U3, typename U4, typename U5, typename U6, typename U7, typename U8, typename U9, typename U10, typename U11, typename U12, typename U13, typename U14, typename U15, typename U16, typename U17, typename U18, typename U19, typename U20, typename U21, typename U22, typename U23, typename U24, typename U25, typename U26, typename U27, typename U28, typename U29, typename U30, typename U31, typename U32, typename U33, typename U34, typename U35, typename U36, typename U37, typename U38, typename U39>
void function(const char* name_,  RESULT_TYPE (*fun)(U0 u0, U1 u1, U2 u2, U3 u3, U4 u4, U5 u5, U6 u6, U7 u7, U8 u8, U9 u9, U10 u10, U11 u11, U12 u12, U13 u13, U14 u14, U15 u15, U16 u16, U17 u17, U18 u18, U19 u19, U20 u20, U21 u21, U22 u22, U23 u23, U24 u24, U25 u25, U26 u26, U27 u27, U28 u28, U29 u29, U30 u30, U31 u31, U32 u32, U33 u33, U34 u34, U35 u35, U36 u36, U37 u37, U38 u38, U39 u39), Rcpp::List formals, const char* docstring = 0) {
    Rcpp::Module* scope = ::getCurrentScope();
    if (scope) {
       scope->Add(name_, new CppFunction_WithFormals40<RESULT_TYPE,U0, U1, U2, U3, U4, U5, U6, U7, U8, U9, U10, U11, U12, U13, U14, U15, U16, U17, U18, U19, U20, U21, U22, U23, U24, U25, U26, U27, U28, U29, U30, U31, U32, U33, U34, U35, U36, U37, U38, U39>(fun, formals, docstring));
    }
}

template <typename RESULT_TYPE,typename U0, typename U1, typename U2, typename U3, typename U4, typename U5, typename U6, typename U7, typename U8, typename U9, typename U10, typename U11, typename U12, typename U13, typename U14, typename U15, typename U16, typename U17, typename U18, typename U19, typename U20, typename U21, typename U22, typename U23, typename U24, typename U25, typename U26, typename U27, typename U28, typename U29, typename U30, typename U31, typename U32, typename U33, typename U34, typename U35, typename U36, typename U37, typename U38, typename U39, typename U40>
void function(const char* name_,  RESULT_TYPE (*fun)(U0 u0, U1 u1, U2 u2, U3 u3, U4 u4, U5 u5, U6 u6, U7 u7, U8 u8, U9 u9, U10 u10, U11 u11, U12 u12, U13 u13, U14 u14, U15 u15, U16 u16, U17 u17, U18 u18, U19 u19, U20 u20, U21 u21, U22 u22, U23 u23, U24 u24, U25 u25, U26 u26, U27 u27, U28 u28, U29 u29, U30 u30, U31 u31, U32 u32, U33 u33, U34 u34, U35 u35, U36 u36, U37 u37, U38 u38, U39 u39, U40 u40), const char* docstring = 0) {
    Rcpp::Module* scope = ::getCurrentScope();
    if (scope) {
        scope->Add(name_, new CppFunction41<RESULT_TYPE,U0, U1, U2, U3, U4, U5, U6, U7, U8, U9, U10, U11, U12, U13, U14, U15, U16, U17, U18, U19, U20, U21, U22, U23, U24, U25, U26, U27, U28, U29, U30, U31, U32, U33, U34, U35, U36, U37, U38, U39, U40>(fun, docstring));
    }
}

template <typename RESULT_TYPE,typename U0, typename U1, typename U2, typename U3, typename U4, typename U5, typename U6, typename U7, typename U8, typename U9, typename U10, typename U11, typename U12, typename U13, typename U14, typename U15, typename U16, typename U17, typename U18, typename U19, typename U20, typename U21, typename U22, typename U23, typename U24, typename U25, typename U26, typename U27, typename U28, typename U29, typename U30, typename U31, typename U32, typename U33, typename U34, typename U35, typename U36, typename U37, typename U38, typename U39, typename U40>
void function(const char* name_,  RESULT_TYPE (*fun)(U0 u0, U1 u1, U2 u2, U3 u3, U4 u4, U5 u5, U6 u6, U7 u7, U8 u8, U9 u9, U10 u10, U11 u11, U12 u12, U13 u13, U14 u14, U15 u15, U16 u16, U17 u17, U18 u18, U19 u19, U20 u20, U21 u21, U22 u22, U23 u23, U24 u24, U25 u25, U26 u26, U27 u27, U28 u28, U29 u29, U30 u30, U31 u31, U32 u32, U33 u33, U34 u34, U35 u35, U36 u36, U37 u37, U38 u38, U39 u39, U40 u40), Rcpp::List formals, const char* docstring = 0) {
    Rcpp::Module* scope = ::getCurrentScope();
    if (scope) {
       scope->Add(name_, new CppFunction_WithFormals41<RESULT_TYPE,U0, U1, U2, U3, U4, U5, U6, U7, U8, U9, U10, U11, U12, U13, U14, U15, U16, U17, U18, U19, U20, U21, U22, U23, U24, U25, U26, U27, U28, U29, U30, U31, U32, U33, U34, U35, U36, U37, U38, U39, U40>(fun, formals, docstring));
    }
}

template <typename RESULT_TYPE,typename U0, typename U1, typename U2, typename U3, typename U4, typename U5, typename U6, typename U7, typename U8, typename U9, typename U10, typename U11, typename U12, typename U13, typename U14, typename U15, typename U16, typename U17, typename U18, typename U19, typename U20, typename U21, typename U22, typename U23, typename U24, typename U25, typename U26, typename U27, typename U28, typename U29, typename U30, typename U31, typename U32, typename U33, typename U34, typename U35, typename U36, typename U37, typename U38, typename U39, typename U40, typename U41>
void function(const char* name_,  RESULT_TYPE (*fun)(U0 u0, U1 u1, U2 u2, U3 u3, U4 u4, U5 u5, U6 u6, U7 u7, U8 u8, U9 u9, U10 u10, U11 u11, U12 u12, U13 u13, U14 u14, U15 u15, U16 u16, U17 u17, U18 u18, U19 u19, U20 u20, U21 u21, U22 u22, U23 u23, U24 u24, U25 u25, U26 u26, U27 u27, U28 u28, U29 u29, U30 u30, U31 u31, U32 u32, U33 u33, U34 u34, U35 u35, U36 u36, U37 u37, U38 u38, U39 u39, U40 u40, U41 u41), const char* docstring = 0) {
    Rcpp::Module* scope = ::getCurrentScope();
    if (scope) {
        scope->Add(name_, new CppFunction42<RESULT_TYPE,U0, U1, U2, U3, U4, U5, U6, U7, U8, U9, U10, U11, U12, U13, U14, U15, U16, U17, U18, U19, U20, U21, U22, U23, U24, U25, U26, U27, U28, U29, U30, U31, U32, U33, U34, U35, U36, U37, U38, U39, U40, U41>(fun, docstring));
    }
}

template <typename RESULT_TYPE,typename U0, typename U1, typename U2, typename U3, typename U4, typename U5, typename U6, typename U7, typename U8, typename U9, typename U10, typename U11, typename U12, typename U13, typename U14, typename U15, typename U16, typename U17, typename U18, typename U19, typename U20, typename U21, typename U22, typename U23, typename U24, typename U25, typename U26, typename U27, typename U28, typename U29, typename U30, typename U31, typename U32, typename U33, typename U34, typename U35, typename U36, typename U37, typename U38, typename U39, typename U40, typename U41>
void function(const char* name_,  RESULT_TYPE (*fun)(U0 u0, U1 u1, U2 u2, U3 u3, U4 u4, U5 u5, U6 u6, U7 u7, U8 u8, U9 u9, U10 u10, U11 u11, U12 u12, U13 u13, U14 u14, U15 u15, U16 u16, U17 u17, U18 u18, U19 u19, U20 u20, U21 u21, U22 u22, U23 u23, U24 u24, U25 u25, U26 u26, U27 u27, U28 u28, U29 u29, U30 u30, U31 u31, U32 u32, U33 u33, U34 u34, U35 u35, U36 u36, U37 u37, U38 u38, U39 u39, U40 u40, U41 u41), Rcpp::List formals, const char* docstring = 0) {
    Rcpp::Module* scope = ::getCurrentScope();
    if (scope) {
       scope->Add(name_, new CppFunction_WithFormals42<RESULT_TYPE,U0, U1, U2, U3, U4, U5, U6, U7, U8, U9, U10, U11, U12, U13, U14, U15, U16, U17, U18, U19, U20, U21, U22, U23, U24, U25, U26, U27, U28, U29, U30, U31, U32, U33, U34, U35, U36, U37, U38, U39, U40, U41>(fun, formals, docstring));
    }
}

template <typename RESULT_TYPE,typename U0, typename U1, typename U2, typename U3, typename U4, typename U5, typename U6, typename U7, typename U8, typename U9, typename U10, typename U11, typename U12, typename U13, typename U14, typename U15, typename U16, typename U17, typename U18, typename U19, typename U20, typename U21, typename U22, typename U23, typename U24, typename U25, typename U26, typename U27, typename U28, typename U29, typename U30, typename U31, typename U32, typename U33, typename U34, typename U35, typename U36, typename U37, typename U38, typename U39, typename U40, typename U41, typename U42>
void function(const char* name_,  RESULT_TYPE (*fun)(U0 u0, U1 u1, U2 u2, U3 u3, U4 u4, U5 u5, U6 u6, U7 u7, U8 u8, U9 u9, U10 u10, U11 u11, U12 u12, U13 u13, U14 u14, U15 u15, U16 u16, U17 u17, U18 u18, U19 u19, U20 u20, U21 u21, U22 u22, U23 u23, U24 u24, U25 u25, U26 u26, U27 u27, U28 u28, U29 u29, U30 u30, U31 u31, U32 u32, U33 u33, U34 u34, U35 u35, U36 u36, U37 u37, U38 u38, U39 u39, U40 u40, U41 u41, U42 u42), const char* docstring = 0) {
    Rcpp::Module* scope = ::getCurrentScope();
    if (scope) {
        scope->Add(name_, new CppFunction43<RESULT_TYPE,U0, U1, U2, U3, U4, U5, U6, U7, U8, U9, U10, U11, U12, U13, U14, U15, U16, U17, U18, U19, U20, U21, U22, U23, U24, U25, U26, U27, U28, U29, U30, U31, U32, U33, U34, U35, U36, U37, U38, U39, U40, U41, U42>(fun, docstring));
    }
}

template <typename RESULT_TYPE,typename U0, typename U1, typename U2, typename U3, typename U4, typename U5, typename U6, typename U7, typename U8, typename U9, typename U10, typename U11, typename U12, typename U13, typename U14, typename U15, typename U16, typename U17, typename U18, typename U19, typename U20, typename U21, typename U22, typename U23, typename U24, typename U25, typename U26, typename U27, typename U28, typename U29, typename U30, typename U31, typename U32, typename U33, typename U34, typename U35, typename U36, typename U37, typename U38, typename U39, typename U40, typename U41, typename U42>
void function(const char* name_,  RESULT_TYPE (*fun)(U0 u0, U1 u1, U2 u2, U3 u3, U4 u4, U5 u5, U6 u6, U7 u7, U8 u8, U9 u9, U10 u10, U11 u11, U12 u12, U13 u13, U14 u14, U15 u15, U16 u16, U17 u17, U18 u18, U19 u19, U20 u20, U21 u21, U22 u22, U23 u23, U24 u24, U25 u25, U26 u26, U27 u27, U28 u28, U29 u29, U30 u30, U31 u31, U32 u32, U33 u33, U34 u34, U35 u35, U36 u36, U37 u37, U38 u38, U39 u39, U40 u40, U41 u41, U42 u42), Rcpp::List formals, const char* docstring = 0) {
    Rcpp::Module* scope = ::getCurrentScope();
    if (scope) {
       scope->Add(name_, new CppFunction_WithFormals43<RESULT_TYPE,U0, U1, U2, U3, U4, U5, U6, U7, U8, U9, U10, U11, U12, U13, U14, U15, U16, U17, U18, U19, U20, U21, U22, U23, U24, U25, U26, U27, U28, U29, U30, U31, U32, U33, U34, U35, U36, U37, U38, U39, U40, U41, U42>(fun, formals, docstring));
    }
}

template <typename RESULT_TYPE,typename U0, typename U1, typename U2, typename U3, typename U4, typename U5, typename U6, typename U7, typename U8, typename U9, typename U10, typename U11, typename U12, typename U13, typename U14, typename U15, typename U16, typename U17, typename U18, typename U19, typename U20, typename U21, typename U22, typename U23, typename U24, typename U25, typename U26, typename U27, typename U28, typename U29, typename U30, typename U31, typename U32, typename U33, typename U34, typename U35, typename U36, typename U37, typename U38, typename U39, typename U40, typename U41, typename U42, typename U43>
void function(const char* name_,  RESULT_TYPE (*fun)(U0 u0, U1 u1, U2 u2, U3 u3, U4 u4, U5 u5, U6 u6, U7 u7, U8 u8, U9 u9, U10 u10, U11 u11, U12 u12, U13 u13, U14 u14, U15 u15, U16 u16, U17 u17, U18 u18, U19 u19, U20 u20, U21 u21, U22 u22, U23 u23, U24 u24, U25 u25, U26 u26, U27 u27, U28 u28, U29 u29, U30 u30, U31 u31, U32 u32, U33 u33, U34 u34, U35 u35, U36 u36, U37 u37, U38 u38, U39 u39, U40 u40, U41 u41, U42 u42, U43 u43), const char* docstring = 0) {
    Rcpp::Module* scope = ::getCurrentScope();
    if (scope) {
        scope->Add(name_, new CppFunction44<RESULT_TYPE,U0, U1, U2, U3, U4, U5, U6, U7, U8, U9, U10, U11, U12, U13, U14, U15, U16, U17, U18, U19, U20, U21, U22, U23, U24, U25, U26, U27, U28, U29, U30, U31, U32, U33, U34, U35, U36, U37, U38, U39, U40, U41, U42, U43>(fun, docstring));
    }
}

template <typename RESULT_TYPE,typename U0, typename U1, typename U2, typename U3, typename U4, typename U5, typename U6, typename U7, typename U8, typename U9, typename U10, typename U11, typename U12, typename U13, typename U14, typename U15, typename U16, typename U17, typename U18, typename U19, typename U20, typename U21, typename U22, typename U23, typename U24, typename U25, typename U26, typename U27, typename U28, typename U29, typename U30, typename U31, typename U32, typename U33, typename U34, typename U35, typename U36, typename U37, typename U38, typename U39, typename U40, typename U41, typename U42, typename U43>
void function(const char* name_,  RESULT_TYPE (*fun)(U0 u0, U1 u1, U2 u2, U3 u3, U4 u4, U5 u5, U6 u6, U7 u7, U8 u8, U9 u9, U10 u10, U11 u11, U12 u12, U13 u13, U14 u14, U15 u15, U16 u16, U17 u17, U18 u18, U19 u19, U20 u20, U21 u21, U22 u22, U23 u23, U24 u24, U25 u25, U26 u26, U27 u27, U28 u28, U29 u29, U30 u30, U31 u31, U32 u32, U33 u33, U34 u34, U35 u35, U36 u36, U37 u37, U38 u38, U39 u39, U40 u40, U41 u41, U42 u42, U43 u43), Rcpp::List formals, const char* docstring = 0) {
    Rcpp::Module* scope = ::getCurrentScope();
    if (scope) {
       scope->Add(name_, new CppFunction_WithFormals44<RESULT_TYPE,U0, U1, U2, U3, U4, U5, U6, U7, U8, U9, U10, U11, U12, U13, U14, U15, U16, U17, U18, U19, U20, U21, U22, U23, U24, U25, U26, U27, U28, U29, U30, U31, U32, U33, U34, U35, U36, U37, U38, U39, U40, U41, U42, U43>(fun, formals, docstring));
    }
}

template <typename RESULT_TYPE,typename U0, typename U1, typename U2, typename U3, typename U4, typename U5, typename U6, typename U7, typename U8, typename U9, typename U10, typename U11, typename U12, typename U13, typename U14, typename U15, typename U16, typename U17, typename U18, typename U19, typename U20, typename U21, typename U22, typename U23, typename U24, typename U25, typename U26, typename U27, typename U28, typename U29, typename U30, typename U31, typename U32, typename U33, typename U34, typename U35, typename U36, typename U37, typename U38, typename U39, typename U40, typename U41, typename U42, typename U43, typename U44>
void function(const char* name_,  RESULT_TYPE (*fun)(U0 u0, U1 u1, U2 u2, U3 u3, U4 u4, U5 u5, U6 u6, U7 u7, U8 u8, U9 u9, U10 u10, U11 u11, U12 u12, U13 u13, U14 u14, U15 u15, U16 u16, U17 u17, U18 u18, U19 u19, U20 u20, U21 u21, U22 u22, U23 u23, U24 u24, U25 u25, U26 u26, U27 u27, U28 u28, U29 u29, U30 u30, U31 u31, U32 u32, U33 u33, U34 u34, U35 u35, U36 u36, U37 u37, U38 u38, U39 u39, U40 u40, U41 u41, U42 u42, U43 u43, U44 u44), const char* docstring = 0) {
    Rcpp::Module* scope = ::getCurrentScope();
    if (scope) {
        scope->Add(name_, new CppFunction45<RESULT_TYPE,U0, U1, U2, U3, U4, U5, U6, U7, U8, U9, U10, U11, U12, U13, U14, U15, U16, U17, U18, U19, U20, U21, U22, U23, U24, U25, U26, U27, U28, U29, U30, U31, U32, U33, U34, U35, U36, U37, U38, U39, U40, U41, U42, U43, U44>(fun, docstring));
    }
}

template <typename RESULT_TYPE,typename U0, typename U1, typename U2, typename U3, typename U4, typename U5, typename U6, typename U7, typename U8, typename U9, typename U10, typename U11, typename U12, typename U13, typename U14, typename U15, typename U16, typename U17, typename U18, typename U19, typename U20, typename U21, typename U22, typename U23, typename U24, typename U25, typename U26, typename U27, typename U28, typename U29, typename U30, typename U31, typename U32, typename U33, typename U34, typename U35, typename U36, typename U37, typename U38, typename U39, typename U40, typename U41, typename U42, typename U43, typename U44>
void function(const char* name_,  RESULT_TYPE (*fun)(U0 u0, U1 u1, U2 u2, U3 u3, U4 u4, U5 u5, U6 u6, U7 u7, U8 u8, U9 u9, U10 u10, U11 u11, U12 u12, U13 u13, U14 u14, U15 u15, U16 u16, U17 u17, U18 u18, U19 u19, U20 u20, U21 u21, U22 u22, U23 u23, U24 u24, U25 u25, U26 u26, U27 u27, U28 u28, U29 u29, U30 u30, U31 u31, U32 u32, U33 u33, U34 u34, U35 u35, U36 u36, U37 u37, U38 u38, U39 u39, U40 u40, U41 u41, U42 u42, U43 u43, U44 u44), Rcpp::List formals, const char* docstring = 0) {
    Rcpp::Module* scope = ::getCurrentScope();
    if (scope) {
       scope->Add(name_, new CppFunction_WithFormals45<RESULT_TYPE,U0, U1, U2, U3, U4, U5, U6, U7, U8, U9, U10, U11, U12, U13, U14, U15, U16, U17, U18, U19, U20, U21, U22, U23, U24, U25, U26, U27, U28, U29, U30, U31, U32, U33, U34, U35, U36, U37, U38, U39, U40, U41, U42, U43, U44>(fun, formals, docstring));
    }
}

template <typename RESULT_TYPE,typename U0, typename U1, typename U2, typename U3, typename U4, typename U5, typename U6, typename U7, typename U8, typename U9, typename U10, typename U11, typename U12, typename U13, typename U14, typename U15, typename U16, typename U17, typename U18, typename U19, typename U20, typename U21, typename U22, typename U23, typename U24, typename U25, typename U26, typename U27, typename U28, typename U29, typename U30, typename U31, typename U32, typename U33, typename U34, typename U35, typename U36, typename U37, typename U38, typename U39, typename U40, typename U41, typename U42, typename U43, typename U44, typename U45>
void function(const char* name_,  RESULT_TYPE (*fun)(U0 u0, U1 u1, U2 u2, U3 u3, U4 u4, U5 u5, U6 u6, U7 u7, U8 u8, U9 u9, U10 u10, U11 u11, U12 u12, U13 u13, U14 u14, U15 u15, U16 u16, U17 u17, U18 u18, U19 u19, U20 u20, U21 u21, U22 u22, U23 u23, U24 u24, U25 u25, U26 u26, U27 u27, U28 u28, U29 u29, U30 u30, U31 u31, U32 u32, U33 u33, U34 u34, U35 u35, U36 u36, U37 u37, U38 u38, U39 u39, U40 u40, U41 u41, U42 u42, U43 u43, U44 u44, U45 u45), const char* docstring = 0) {
    Rcpp::Module* scope = ::getCurrentScope();
    if (scope) {
        scope->Add(name_, new CppFunction46<RESULT_TYPE,U0, U1, U2, U3, U4, U5, U6, U7, U8, U9, U10, U11, U12, U13, U14, U15, U16, U17, U18, U19, U20, U21, U22, U23, U24, U25, U26, U27, U28, U29, U30, U31, U32, U33, U34, U35, U36, U37, U38, U39, U40, U41, U42, U43, U44, U45>(fun, docstring));
    }
}

template <typename RESULT_TYPE,typename U0, typename U1, typename U2, typename U3, typename U4, typename U5, typename U6, typename U7, typename U8, typename U9, typename U10, typename U11, typename U12, typename U13, typename U14, typename U15, typename U16, typename U17, typename U18, typename U19, typename U20, typename U21, typename U22, typename U23, typename U24, typename U25, typename U26, typename U27, typename U28, typename U29, typename U30, typename U31, typename U32, typename U33, typename U34, typename U35, typename U36, typename U37, typename U38, typename U39, typename U40, typename U41, typename U42, typename U43, typename U44, typename U45>
void function(const char* name_,  RESULT_TYPE (*fun)(U0 u0, U1 u1, U2 u2, U3 u3, U4 u4, U5 u5, U6 u6, U7 u7, U8 u8, U9 u9, U10 u10, U11 u11, U12 u12, U13 u13, U14 u14, U15 u15, U16 u16, U17 u17, U18 u18, U19 u19, U20 u20, U21 u21, U22 u22, U23 u23, U24 u24, U25 u25, U26 u26, U27 u27, U28 u28, U29 u29, U30 u30, U31 u31, U32 u32, U33 u33, U34 u34, U35 u35, U36 u36, U37 u37, U38 u38, U39 u39, U40 u40, U41 u41, U42 u42, U43 u43, U44 u44, U45 u45), Rcpp::List formals, const char* docstring = 0) {
    Rcpp::Module* scope = ::getCurrentScope();
    if (scope) {
       scope->Add(name_, new CppFunction_WithFormals46<RESULT_TYPE,U0, U1, U2, U3, U4, U5, U6, U7, U8, U9, U10, U11, U12, U13, U14, U15, U16, U17, U18, U19, U20, U21, U22, U23, U24, U25, U26, U27, U28, U29, U30, U31, U32, U33, U34, U35, U36, U37, U38, U39, U40, U41, U42, U43, U44, U45>(fun, formals, docstring));
    }
}

template <typename RESULT_TYPE,typename U0, typename U1, typename U2, typename U3, typename U4, typename U5, typename U6, typename U7, typename U8, typename U9, typename U10, typename U11, typename U12, typename U13, typename U14, typename U15, typename U16, typename U17, typename U18, typename U19, typename U20, typename U21, typename U22, typename U23, typename U24, typename U25, typename U26, typename U27, typename U28, typename U29, typename U30, typename U31, typename U32, typename U33, typename U34, typename U35, typename U36, typename U37, typename U38, typename U39, typename U40, typename U41, typename U42, typename U43, typename U44, typename U45, typename U46>
void function(const char* name_,  RESULT_TYPE (*fun)(U0 u0, U1 u1, U2 u2, U3 u3, U4 u4, U5 u5, U6 u6, U7 u7, U8 u8, U9 u9, U10 u10, U11 u11, U12 u12, U13 u13, U14 u14, U15 u15, U16 u16, U17 u17, U18 u18, U19 u19, U20 u20, U21 u21, U22 u22, U23 u23, U24 u24, U25 u25, U26 u26, U27 u27, U28 u28, U29 u29, U30 u30, U31 u31, U32 u32, U33 u33, U34 u34, U35 u35, U36 u36, U37 u37, U38 u38, U39 u39, U40 u40, U41 u41, U42 u42, U43 u43, U44 u44, U45 u45, U46 u46), const char* docstring = 0) {
    Rcpp::Module* scope = ::getCurrentScope();
    if (scope) {
        scope->Add(name_, new CppFunction47<RESULT_TYPE,U0, U1, U2, U3, U4, U5, U6, U7, U8, U9, U10, U11, U12, U13, U14, U15, U16, U17, U18, U19, U20, U21, U22, U23, U24, U25, U26, U27, U28, U29, U30, U31, U32, U33, U34, U35, U36, U37, U38, U39, U40, U41, U42, U43, U44, U45, U46>(fun, docstring));
    }
}

template <typename RESULT_TYPE,typename U0, typename U1, typename U2, typename U3, typename U4, typename U5, typename U6, typename U7, typename U8, typename U9, typename U10, typename U11, typename U12, typename U13, typename U14, typename U15, typename U16, typename U17, typename U18, typename U19, typename U20, typename U21, typename U22, typename U23, typename U24, typename U25, typename U26, typename U27, typename U28, typename U29, typename U30, typename U31, typename U32, typename U33, typename U34, typename U35, typename U36, typename U37, typename U38, typename U39, typename U40, typename U41, typename U42, typename U43, typename U44, typename U45, typename U46>
void function(const char* name_,  RESULT_TYPE (*fun)(U0 u0, U1 u1, U2 u2, U3 u3, U4 u4, U5 u5, U6 u6, U7 u7, U8 u8, U9 u9, U10 u10, U11 u11, U12 u12, U13 u13, U14 u14, U15 u15, U16 u16, U17 u17, U18 u18, U19 u19, U20 u20, U21 u21, U22 u22, U23 u23, U24 u24, U25 u25, U26 u26, U27 u27, U28 u28, U29 u29, U30 u30, U31 u31, U32 u32, U33 u33, U34 u34, U35 u35, U36 u36, U37 u37, U38 u38, U39 u39, U40 u40, U41 u41, U42 u42, U43 u43, U44 u44, U45 u45, U46 u46), Rcpp::List formals, const char* docstring = 0) {
    Rcpp::Module* scope = ::getCurrentScope();
    if (scope) {
       scope->Add(name_, new CppFunction_WithFormals47<RESULT_TYPE,U0, U1, U2, U3, U4, U5, U6, U7, U8, U9, U10, U11, U12, U13, U14, U15, U16, U17, U18, U19, U20, U21, U22, U23, U24, U25, U26, U27, U28, U29, U30, U31, U32, U33, U34, U35, U36, U37, U38, U39, U40, U41, U42, U43, U44, U45, U46>(fun, formals, docstring));
    }
}

template <typename RESULT_TYPE,typename U0, typename U1, typename U2, typename U3, typename U4, typename U5, typename U6, typename U7, typename U8, typename U9, typename U10, typename U11, typename U12, typename U13, typename U14, typename U15, typename U16, typename U17, typename U18, typename U19, typename U20, typename U21, typename U22, typename U23, typename U24, typename U25, typename U26, typename U27, typename U28, typename U29, typename U30, typename U31, typename U32, typename U33, typename U34, typename U35, typename U36, typename U37, typename U38, typename U39, typename U40, typename U41, typename U42, typename U43, typename U44, typename U45, typename U46, typename U47>
void function(const char* name_,  RESULT_TYPE (*fun)(U0 u0, U1 u1, U2 u2, U3 u3, U4 u4, U5 u5, U6 u6, U7 u7, U8 u8, U9 u9, U10 u10, U11 u11, U12 u12, U13 u13, U14 u14, U15 u15, U16 u16, U17 u17, U18 u18, U19 u19, U20 u20, U21 u21, U22 u22, U23 u23, U24 u24, U25 u25, U26 u26, U27 u27, U28 u28, U29 u29, U30 u30, U31 u31, U32 u32, U33 u33, U34 u34, U35 u35, U36 u36, U37 u37, U38 u38, U39 u39, U40 u40, U41 u41, U42 u42, U43 u43, U44 u44, U45 u45, U46 u46, U47 u47), const char* docstring = 0) {
    Rcpp::Module* scope = ::getCurrentScope();
    if (scope) {
        scope->Add(name_, new CppFunction48<RESULT_TYPE,U0, U1, U2, U3, U4, U5, U6, U7, U8, U9, U10, U11, U12, U13, U14, U15, U16, U17, U18, U19, U20, U21, U22, U23, U24, U25, U26, U27, U28, U29, U30, U31, U32, U33, U34, U35, U36, U37, U38, U39, U40, U41, U42, U43, U44, U45, U46, U47>(fun, docstring));
    }
}

template <typename RESULT_TYPE,typename U0, typename U1, typename U2, typename U3, typename U4, typename U5, typename U6, typename U7, typename U8, typename U9, typename U10, typename U11, typename U12, typename U13, typename U14, typename U15, typename U16, typename U17, typename U18, typename U19, typename U20, typename U21, typename U22, typename U23, typename U24, typename U25, typename U26, typename U27, typename U28, typename U29, typename U30, typename U31, typename U32, typename U33, typename U34, typename U35, typename U36, typename U37, typename U38, typename U39, typename U40, typename U41, typename U42, typename U43, typename U44, typename U45, typename U46, typename U47>
void function(const char* name_,  RESULT_TYPE (*fun)(U0 u0, U1 u1, U2 u2, U3 u3, U4 u4, U5 u5, U6 u6, U7 u7, U8 u8, U9 u9, U10 u10, U11 u11, U12 u12, U13 u13, U14 u14, U15 u15, U16 u16, U17 u17, U18 u18, U19 u19, U20 u20, U21 u21, U22 u22, U23 u23, U24 u24, U25 u25, U26 u26, U27 u27, U28 u28, U29 u29, U30 u30, U31 u31, U32 u32, U33 u33, U34 u34, U35 u35, U36 u36, U37 u37, U38 u38, U39 u39, U40 u40, U41 u41, U42 u42, U43 u43, U44 u44, U45 u45, U46 u46, U47 u47), Rcpp::List formals, const char* docstring = 0) {
    Rcpp::Module* scope = ::getCurrentScope();
    if (scope) {
       scope->Add(name_, new CppFunction_WithFormals48<RESULT_TYPE,U0, U1, U2, U3, U4, U5, U6, U7, U8, U9, U10, U11, U12, U13, U14, U15, U16, U17, U18, U19, U20, U21, U22, U23, U24, U25, U26, U27, U28, U29, U30, U31, U32, U33, U34, U35, U36, U37, U38, U39, U40, U41, U42, U43, U44, U45, U46, U47>(fun, formals, docstring));
    }
}

template <typename RESULT_TYPE,typename U0, typename U1, typename U2, typename U3, typename U4, typename U5, typename U6, typename U7, typename U8, typename U9, typename U10, typename U11, typename U12, typename U13, typename U14, typename U15, typename U16, typename U17, typename U18, typename U19, typename U20, typename U21, typename U22, typename U23, typename U24, typename U25, typename U26, typename U27, typename U28, typename U29, typename U30, typename U31, typename U32, typename U33, typename U34, typename U35, typename U36, typename U37, typename U38, typename U39, typename U40, typename U41, typename U42, typename U43, typename U44, typename U45, typename U46, typename U47, typename U48>
void function(const char* name_,  RESULT_TYPE (*fun)(U0 u0, U1 u1, U2 u2, U3 u3, U4 u4, U5 u5, U6 u6, U7 u7, U8 u8, U9 u9, U10 u10, U11 u11, U12 u12, U13 u13, U14 u14, U15 u15, U16 u16, U17 u17, U18 u18, U19 u19, U20 u20, U21 u21, U22 u22, U23 u23, U24 u24, U25 u25, U26 u26, U27 u27, U28 u28, U29 u29, U30 u30, U31 u31, U32 u32, U33 u33, U34 u34, U35 u35, U36 u36, U37 u37, U38 u38, U39 u39, U40 u40, U41 u41, U42 u42, U43 u43, U44 u44, U45 u45, U46 u46, U47 u47, U48 u48), const char* docstring = 0) {
    Rcpp::Module* scope = ::getCurrentScope();
    if (scope) {
        scope->Add(name_, new CppFunction49<RESULT_TYPE,U0, U1, U2, U3, U4, U5, U6, U7, U8, U9, U10, U11, U12, U13, U14, U15, U16, U17, U18, U19, U20, U21, U22, U23, U24, U25, U26, U27, U28, U29, U30, U31, U32, U33, U34, U35, U36, U37, U38, U39, U40, U41, U42, U43, U44, U45, U46, U47, U48>(fun, docstring));
    }
}

template <typename RESULT_TYPE,typename U0, typename U1, typename U2, typename U3, typename U4, typename U5, typename U6, typename U7, typename U8, typename U9, typename U10, typename U11, typename U12, typename U13, typename U14, typename U15, typename U16, typename U17, typename U18, typename U19, typename U20, typename U21, typename U22, typename U23, typename U24, typename U25, typename U26, typename U27, typename U28, typename U29, typename U30, typename U31, typename U32, typename U33, typename U34, typename U35, typename U36, typename U37, typename U38, typename U39, typename U40, typename U41, typename U42, typename U43, typename U44, typename U45, typename U46, typename U47, typename U48>
void function(const char* name_,  RESULT_TYPE (*fun)(U0 u0, U1 u1, U2 u2, U3 u3, U4 u4, U5 u5, U6 u6, U7 u7, U8 u8, U9 u9, U10 u10, U11 u11, U12 u12, U13 u13, U14 u14, U15 u15, U16 u16, U17 u17, U18 u18, U19 u19, U20 u20, U21 u21, U22 u22, U23 u23, U24 u24, U25 u25, U26 u26, U27 u27, U28 u28, U29 u29, U30 u30, U31 u31, U32 u32, U33 u33, U34 u34, U35 u35, U36 u36, U37 u37, U38 u38, U39 u39, U40 u40, U41 u41, U42 u42, U43 u43, U44 u44, U45 u45, U46 u46, U47 u47, U48 u48), Rcpp::List formals, const char* docstring = 0) {
    Rcpp::Module* scope = ::getCurrentScope();
    if (scope) {
       scope->Add(name_, new CppFunction_WithFormals49<RESULT_TYPE,U0, U1, U2, U3, U4, U5, U6, U7, U8, U9, U10, U11, U12, U13, U14, U15, U16, U17, U18, U19, U20, U21, U22, U23, U24, U25, U26, U27, U28, U29, U30, U31, U32, U33, U34, U35, U36, U37, U38, U39, U40, U41, U42, U43, U44, U45, U46, U47, U48>(fun, formals, docstring));
    }
}

template <typename RESULT_TYPE,typename U0, typename U1, typename U2, typename U3, typename U4, typename U5, typename U6, typename U7, typename U8, typename U9, typename U10, typename U11, typename U12, typename U13, typename U14, typename U15, typename U16, typename U17, typename U18, typename U19, typename U20, typename U21, typename U22, typename U23, typename U24, typename U25, typename U26, typename U27, typename U28, typename U29, typename U30, typename U31, typename U32, typename U33, typename U34, typename U35, typename U36, typename U37, typename U38, typename U39, typename U40, typename U41, typename U42, typename U43, typename U44, typename U45, typename U46, typename U47, typename U48, typename U49>
void function(const char* name_,  RESULT_TYPE (*fun)(U0 u0, U1 u1, U2 u2, U3 u3, U4 u4, U5 u5, U6 u6, U7 u7, U8 u8, U9 u9, U10 u10, U11 u11, U12 u12, U13 u13, U14 u14, U15 u15, U16 u16, U17 u17, U18 u18, U19 u19, U20 u20, U21 u21, U22 u22, U23 u23, U24 u24, U25 u25, U26 u26, U27 u27, U28 u28, U29 u29, U30 u30, U31 u31, U32 u32, U33 u33, U34 u34, U35 u35, U36 u36, U37 u37, U38 u38, U39 u39, U40 u40, U41 u41, U42 u42, U43 u43, U44 u44, U45 u45, U46 u46, U47 u47, U48 u48, U49 u49), const char* docstring = 0) {
    Rcpp::Module* scope = ::getCurrentScope();
    if (scope) {
        scope->Add(name_, new CppFunction50<RESULT_TYPE,U0, U1, U2, U3, U4, U5, U6, U7, U8, U9, U10, U11, U12, U13, U14, U15, U16, U17, U18, U19, U20, U21, U22, U23, U24, U25, U26, U27, U28, U29, U30, U31, U32, U33, U34, U35, U36, U37, U38, U39, U40, U41, U42, U43, U44, U45, U46, U47, U48, U49>(fun, docstring));
    }
}

template <typename RESULT_TYPE,typename U0, typename U1, typename U2, typename U3, typename U4, typename U5, typename U6, typename U7, typename U8, typename U9, typename U10, typename U11, typename U12, typename U13, typename U14, typename U15, typename U16, typename U17, typename U18, typename U19, typename U20, typename U21, typename U22, typename U23, typename U24, typename U25, typename U26, typename U27, typename U28, typename U29, typename U30, typename U31, typename U32, typename U33, typename U34, typename U35, typename U36, typename U37, typename U38, typename U39, typename U40, typename U41, typename U42, typename U43, typename U44, typename U45, typename U46, typename U47, typename U48, typename U49>
void function(const char* name_,  RESULT_TYPE (*fun)(U0 u0, U1 u1, U2 u2, U3 u3, U4 u4, U5 u5, U6 u6, U7 u7, U8 u8, U9 u9, U10 u10, U11 u11, U12 u12, U13 u13, U14 u14, U15 u15, U16 u16, U17 u17, U18 u18, U19 u19, U20 u20, U21 u21, U22 u22, U23 u23, U24 u24, U25 u25, U26 u26, U27 u27, U28 u28, U29 u29, U30 u30, U31 u31, U32 u32, U33 u33, U34 u34, U35 u35, U36 u36, U37 u37, U38 u38, U39 u39, U40 u40, U41 u41, U42 u42, U43 u43, U44 u44, U45 u45, U46 u46, U47 u47, U48 u48, U49 u49), Rcpp::List formals, const char* docstring = 0) {
    Rcpp::Module* scope = ::getCurrentScope();
    if (scope) {
       scope->Add(name_, new CppFunction_WithFormals50<RESULT_TYPE,U0, U1, U2, U3, U4, U5, U6, U7, U8, U9, U10, U11, U12, U13, U14, U15, U16, U17, U18, U19, U20, U21, U22, U23, U24, U25, U26, U27, U28, U29, U30, U31, U32, U33, U34, U35, U36, U37, U38, U39, U40, U41, U42, U43, U44, U45, U46, U47, U48, U49>(fun, formals, docstring));
    }
}

template <typename RESULT_TYPE,typename U0, typename U1, typename U2, typename U3, typename U4, typename U5, typename U6, typename U7, typename U8, typename U9, typename U10, typename U11, typename U12, typename U13, typename U14, typename U15, typename U16, typename U17, typename U18, typename U19, typename U20, typename U21, typename U22, typename U23, typename U24, typename U25, typename U26, typename U27, typename U28, typename U29, typename U30, typename U31, typename U32, typename U33, typename U34, typename U35, typename U36, typename U37, typename U38, typename U39, typename U40, typename U41, typename U42, typename U43, typename U44, typename U45, typename U46, typename U47, typename U48, typename U49, typename U50>
void function(const char* name_,  RESULT_TYPE (*fun)(U0 u0, U1 u1, U2 u2, U3 u3, U4 u4, U5 u5, U6 u6, U7 u7, U8 u8, U9 u9, U10 u10, U11 u11, U12 u12, U13 u13, U14 u14, U15 u15, U16 u16, U17 u17, U18 u18, U19 u19, U20 u20, U21 u21, U22 u22, U23 u23, U24 u24, U25 u25, U26 u26, U27 u27, U28 u28, U29 u29, U30 u30, U31 u31, U32 u32, U33 u33, U34 u34, U35 u35, U36 u36, U37 u37, U38 u38, U39 u39, U40 u40, U41 u41, U42 u42, U43 u43, U44 u44, U45 u45, U46 u46, U47 u47, U48 u48, U49 u49, U50 u50), const char* docstring = 0) {
    Rcpp::Module* scope = ::getCurrentScope();
    if (scope) {
        scope->Add(name_, new CppFunction51<RESULT_TYPE,U0, U1, U2, U3, U4, U5, U6, U7, U8, U9, U10, U11, U12, U13, U14, U15, U16, U17, U18, U19, U20, U21, U22, U23, U24, U25, U26, U27, U28, U29, U30, U31, U32, U33, U34, U35, U36, U37, U38, U39, U40, U41, U42, U43, U44, U45, U46, U47, U48, U49, U50>(fun, docstring));
    }
}

template <typename RESULT_TYPE,typename U0, typename U1, typename U2, typename U3, typename U4, typename U5, typename U6, typename U7, typename U8, typename U9, typename U10, typename U11, typename U12, typename U13, typename U14, typename U15, typename U16, typename U17, typename U18, typename U19, typename U20, typename U21, typename U22, typename U23, typename U24, typename U25, typename U26, typename U27, typename U28, typename U29, typename U30, typename U31, typename U32, typename U33, typename U34, typename U35, typename U36, typename U37, typename U38, typename U39, typename U40, typename U41, typename U42, typename U43, typename U44, typename U45, typename U46, typename U47, typename U48, typename U49, typename U50>
void function(const char* name_,  RESULT_TYPE (*fun)(U0 u0, U1 u1, U2 u2, U3 u3, U4 u4, U5 u5, U6 u6, U7 u7, U8 u8, U9 u9, U10 u10, U11 u11, U12 u12, U13 u13, U14 u14, U15 u15, U16 u16, U17 u17, U18 u18, U19 u19, U20 u20, U21 u21, U22 u22, U23 u23, U24 u24, U25 u25, U26 u26, U27 u27, U28 u28, U29 u29, U30 u30, U31 u31, U32 u32, U33 u33, U34 u34, U35 u35, U36 u36, U37 u37, U38 u38, U39 u39, U40 u40, U41 u41, U42 u42, U43 u43, U44 u44, U45 u45, U46 u46, U47 u47, U48 u48, U49 u49, U50 u50), Rcpp::List formals, const char* docstring = 0) {
    Rcpp::Module* scope = ::getCurrentScope();
    if (scope) {
       scope->Add(name_, new CppFunction_WithFormals51<RESULT_TYPE,U0, U1, U2, U3, U4, U5, U6, U7, U8, U9, U10, U11, U12, U13, U14, U15, U16, U17, U18, U19, U20, U21, U22, U23, U24, U25, U26, U27, U28, U29, U30, U31, U32, U33, U34, U35, U36, U37, U38, U39, U40, U41, U42, U43, U44, U45, U46, U47, U48, U49, U50>(fun, formals, docstring));
    }
}

template <typename RESULT_TYPE,typename U0, typename U1, typename U2, typename U3, typename U4, typename U5, typename U6, typename U7, typename U8, typename U9, typename U10, typename U11, typename U12, typename U13, typename U14, typename U15, typename U16, typename U17, typename U18, typename U19, typename U20, typename U21, typename U22, typename U23, typename U24, typename U25, typename U26, typename U27, typename U28, typename U29, typename U30, typename U31, typename U32, typename U33, typename U34, typename U35, typename U36, typename U37, typename U38, typename U39, typename U40, typename U41, typename U42, typename U43, typename U44, typename U45, typename U46, typename U47, typename U48, typename U49, typename U50, typename U51>
void function(const char* name_,  RESULT_TYPE (*fun)(U0 u0, U1 u1, U2 u2, U3 u3, U4 u4, U5 u5, U6 u6, U7 u7, U8 u8, U9 u9, U10 u10, U11 u11, U12 u12, U13 u13, U14 u14, U15 u15, U16 u16, U17 u17, U18 u18, U19 u19, U20 u20, U21 u21, U22 u22, U23 u23, U24 u24, U25 u25, U26 u26, U27 u27, U28 u28, U29 u29, U30 u30, U31 u31, U32 u32, U33 u33, U34 u34, U35 u35, U36 u36, U37 u37, U38 u38, U39 u39, U40 u40, U41 u41, U42 u42, U43 u43, U44 u44, U45 u45, U46 u46, U47 u47, U48 u48, U49 u49, U50 u50, U51 u51), const char* docstring = 0) {
    Rcpp::Module* scope = ::getCurrentScope();
    if (scope) {
        scope->Add(name_, new CppFunction52<RESULT_TYPE,U0, U1, U2, U3, U4, U5, U6, U7, U8, U9, U10, U11, U12, U13, U14, U15, U16, U17, U18, U19, U20, U21, U22, U23, U24, U25, U26, U27, U28, U29, U30, U31, U32, U33, U34, U35, U36, U37, U38, U39, U40, U41, U42, U43, U44, U45, U46, U47, U48, U49, U50, U51>(fun, docstring));
    }
}

template <typename RESULT_TYPE,typename U0, typename U1, typename U2, typename U3, typename U4, typename U5, typename U6, typename U7, typename U8, typename U9, typename U10, typename U11, typename U12, typename U13, typename U14, typename U15, typename U16, typename U17, typename U18, typename U19, typename U20, typename U21, typename U22, typename U23, typename U24, typename U25, typename U26, typename U27, typename U28, typename U29, typename U30, typename U31, typename U32, typename U33, typename U34, typename U35, typename U36, typename U37, typename U38, typename U39, typename U40, typename U41, typename U42, typename U43, typename U44, typename U45, typename U46, typename U47, typename U48, typename U49, typename U50, typename U51>
void function(const char* name_,  RESULT_TYPE (*fun)(U0 u0, U1 u1, U2 u2, U3 u3, U4 u4, U5 u5, U6 u6, U7 u7, U8 u8, U9 u9, U10 u10, U11 u11, U12 u12, U13 u13, U14 u14, U15 u15, U16 u16, U17 u17, U18 u18, U19 u19, U20 u20, U21 u21, U22 u22, U23 u23, U24 u24, U25 u25, U26 u26, U27 u27, U28 u28, U29 u29, U30 u30, U31 u31, U32 u32, U33 u33, U34 u34, U35 u35, U36 u36, U37 u37, U38 u38, U39 u39, U40 u40, U41 u41, U42 u42, U43 u43, U44 u44, U45 u45, U46 u46, U47 u47, U48 u48, U49 u49, U50 u50, U51 u51), Rcpp::List formals, const char* docstring = 0) {
    Rcpp::Module* scope = ::getCurrentScope();
    if (scope) {
       scope->Add(name_, new CppFunction_WithFormals52<RESULT_TYPE,U0, U1, U2, U3, U4, U5, U6, U7, U8, U9, U10, U11, U12, U13, U14, U15, U16, U17, U18, U19, U20, U21, U22, U23, U24, U25, U26, U27, U28, U29, U30, U31, U32, U33, U34, U35, U36, U37, U38, U39, U40, U41, U42, U43, U44, U45, U46, U47, U48, U49, U50, U51>(fun, formals, docstring));
    }
}

template <typename RESULT_TYPE,typename U0, typename U1, typename U2, typename U3, typename U4, typename U5, typename U6, typename U7, typename U8, typename U9, typename U10, typename U11, typename U12, typename U13, typename U14, typename U15, typename U16, typename U17, typename U18, typename U19, typename U20, typename U21, typename U22, typename U23, typename U24, typename U25, typename U26, typename U27, typename U28, typename U29, typename U30, typename U31, typename U32, typename U33, typename U34, typename U35, typename U36, typename U37, typename U38, typename U39, typename U40, typename U41, typename U42, typename U43, typename U44, typename U45, typename U46, typename U47, typename U48, typename U49, typename U50, typename U51, typename U52>
void function(const char* name_,  RESULT_TYPE (*fun)(U0 u0, U1 u1, U2 u2, U3 u3, U4 u4, U5 u5, U6 u6, U7 u7, U8 u8, U9 u9, U10 u10, U11 u11, U12 u12, U13 u13, U14 u14, U15 u15, U16 u16, U17 u17, U18 u18, U19 u19, U20 u20, U21 u21, U22 u22, U23 u23, U24 u24, U25 u25, U26 u26, U27 u27, U28 u28, U29 u29, U30 u30, U31 u31, U32 u32, U33 u33, U34 u34, U35 u35, U36 u36, U37 u37, U38 u38, U39 u39, U40 u40, U41 u41, U42 u42, U43 u43, U44 u44, U45 u45, U46 u46, U47 u47, U48 u48, U49 u49, U50 u50, U51 u51, U52 u52), const char* docstring = 0) {
    Rcpp::Module* scope = ::getCurrentScope();
    if (scope) {
        scope->Add(name_, new CppFunction53<RESULT_TYPE,U0, U1, U2, U3, U4, U5, U6, U7, U8, U9, U10, U11, U12, U13, U14, U15, U16, U17, U18, U19, U20, U21, U22, U23, U24, U25, U26, U27, U28, U29, U30, U31, U32, U33, U34, U35, U36, U37, U38, U39, U40, U41, U42, U43, U44, U45, U46, U47, U48, U49, U50, U51, U52>(fun, docstring));
    }
}

template <typename RESULT_TYPE,typename U0, typename U1, typename U2, typename U3, typename U4, typename U5, typename U6, typename U7, typename U8, typename U9, typename U10, typename U11, typename U12, typename U13, typename U14, typename U15, typename U16, typename U17, typename U18, typename U19, typename U20, typename U21, typename U22, typename U23, typename U24, typename U25, typename U26, typename U27, typename U28, typename U29, typename U30, typename U31, typename U32, typename U33, typename U34, typename U35, typename U36, typename U37, typename U38, typename U39, typename U40, typename U41, typename U42, typename U43, typename U44, typename U45, typename U46, typename U47, typename U48, typename U49, typename U50, typename U51, typename U52>
void function(const char* name_,  RESULT_TYPE (*fun)(U0 u0, U1 u1, U2 u2, U3 u3, U4 u4, U5 u5, U6 u6, U7 u7, U8 u8, U9 u9, U10 u10, U11 u11, U12 u12, U13 u13, U14 u14, U15 u15, U16 u16, U17 u17, U18 u18, U19 u19, U20 u20, U21 u21, U22 u22, U23 u23, U24 u24, U25 u25, U26 u26, U27 u27, U28 u28, U29 u29, U30 u30, U31 u31, U32 u32, U33 u33, U34 u34, U35 u35, U36 u36, U37 u37, U38 u38, U39 u39, U40 u40, U41 u41, U42 u42, U43 u43, U44 u44, U45 u45, U46 u46, U47 u47, U48 u48, U49 u49, U50 u50, U51 u51, U52 u52), Rcpp::List formals, const char* docstring = 0) {
    Rcpp::Module* scope = ::getCurrentScope();
    if (scope) {
       scope->Add(name_, new CppFunction_WithFormals53<RESULT_TYPE,U0, U1, U2, U3, U4, U5, U6, U7, U8, U9, U10, U11, U12, U13, U14, U15, U16, U17, U18, U19, U20, U21, U22, U23, U24, U25, U26, U27, U28, U29, U30, U31, U32, U33, U34, U35, U36, U37, U38, U39, U40, U41, U42, U43, U44, U45, U46, U47, U48, U49, U50, U51, U52>(fun, formals, docstring));
    }
}

template <typename RESULT_TYPE,typename U0, typename U1, typename U2, typename U3, typename U4, typename U5, typename U6, typename U7, typename U8, typename U9, typename U10, typename U11, typename U12, typename U13, typename U14, typename U15, typename U16, typename U17, typename U18, typename U19, typename U20, typename U21, typename U22, typename U23, typename U24, typename U25, typename U26, typename U27, typename U28, typename U29, typename U30, typename U31, typename U32, typename U33, typename U34, typename U35, typename U36, typename U37, typename U38, typename U39, typename U40, typename U41, typename U42, typename U43, typename U44, typename U45, typename U46, typename U47, typename U48, typename U49, typename U50, typename U51, typename U52, typename U53>
void function(const char* name_,  RESULT_TYPE (*fun)(U0 u0, U1 u1, U2 u2, U3 u3, U4 u4, U5 u5, U6 u6, U7 u7, U8 u8, U9 u9, U10 u10, U11 u11, U12 u12, U13 u13, U14 u14, U15 u15, U16 u16, U17 u17, U18 u18, U19 u19, U20 u20, U21 u21, U22 u22, U23 u23, U24 u24, U25 u25, U26 u26, U27 u27, U28 u28, U29 u29, U30 u30, U31 u31, U32 u32, U33 u33, U34 u34, U35 u35, U36 u36, U37 u37, U38 u38, U39 u39, U40 u40, U41 u41, U42 u42, U43 u43, U44 u44, U45 u45, U46 u46, U47 u47, U48 u48, U49 u49, U50 u50, U51 u51, U52 u52, U53 u53), const char* docstring = 0) {
    Rcpp::Module* scope = ::getCurrentScope();
    if (scope) {
        scope->Add(name_, new CppFunction54<RESULT_TYPE,U0, U1, U2, U3, U4, U5, U6, U7, U8, U9, U10, U11, U12, U13, U14, U15, U16, U17, U18, U19, U20, U21, U22, U23, U24, U25, U26, U27, U28, U29, U30, U31, U32, U33, U34, U35, U36, U37, U38, U39, U40, U41, U42, U43, U44, U45, U46, U47, U48, U49, U50, U51, U52, U53>(fun, docstring));
    }
}

template <typename RESULT_TYPE,typename U0, typename U1, typename U2, typename U3, typename U4, typename U5, typename U6, typename U7, typename U8, typename U9, typename U10, typename U11, typename U12, typename U13, typename U14, typename U15, typename U16, typename U17, typename U18, typename U19, typename U20, typename U21, typename U22, typename U23, typename U24, typename U25, typename U26, typename U27, typename U28, typename U29, typename U30, typename U31, typename U32, typename U33, typename U34, typename U35, typename U36, typename U37, typename U38, typename U39, typename U40, typename U41, typename U42, typename U43, typename U44, typename U45, typename U46, typename U47, typename U48, typename U49, typename U50, typename U51, typename U52, typename U53>
void function(const char* name_,  RESULT_TYPE (*fun)(U0 u0, U1 u1, U2 u2, U3 u3, U4 u4, U5 u5, U6 u6, U7 u7, U8 u8, U9 u9, U10 u10, U11 u11, U12 u12, U13 u13, U14 u14, U15 u15, U16 u16, U17 u17, U18 u18, U19 u19, U20 u20, U21 u21, U22 u22, U23 u23, U24 u24, U25 u25, U26 u26, U27 u27, U28 u28, U29 u29, U30 u30, U31 u31, U32 u32, U33 u33, U34 u34, U35 u35, U36 u36, U37 u37, U38 u38, U39 u39, U40 u40, U41 u41, U42 u42, U43 u43, U44 u44, U45 u45, U46 u46, U47 u47, U48 u48, U49 u49, U50 u50, U51 u51, U52 u52, U53 u53), Rcpp::List formals, const char* docstring = 0) {
    Rcpp::Module* scope = ::getCurrentScope();
    if (scope) {
       scope->Add(name_, new CppFunction_WithFormals54<RESULT_TYPE,U0, U1, U2, U3, U4, U5, U6, U7, U8, U9, U10, U11, U12, U13, U14, U15, U16, U17, U18, U19, U20, U21, U22, U23, U24, U25, U26, U27, U28, U29, U30, U31, U32, U33, U34, U35, U36, U37, U38, U39, U40, U41, U42, U43, U44, U45, U46, U47, U48, U49, U50, U51, U52, U53>(fun, formals, docstring));
    }
}

template <typename RESULT_TYPE,typename U0, typename U1, typename U2, typename U3, typename U4, typename U5, typename U6, typename U7, typename U8, typename U9, typename U10, typename U11, typename U12, typename U13, typename U14, typename U15, typename U16, typename U17, typename U18, typename U19, typename U20, typename U21, typename U22, typename U23, typename U24, typename U25, typename U26, typename U27, typename U28, typename U29, typename U30, typename U31, typename U32, typename U33, typename U34, typename U35, typename U36, typename U37, typename U38, typename U39, typename U40, typename U41, typename U42, typename U43, typename U44, typename U45, typename U46, typename U47, typename U48, typename U49, typename U50, typename U51, typename U52, typename U53, typename U54>
void function(const char* name_,  RESULT_TYPE (*fun)(U0 u0, U1 u1, U2 u2, U3 u3, U4 u4, U5 u5, U6 u6, U7 u7, U8 u8, U9 u9, U10 u10, U11 u11, U12 u12, U13 u13, U14 u14, U15 u15, U16 u16, U17 u17, U18 u18, U19 u19, U20 u20, U21 u21, U22 u22, U23 u23, U24 u24, U25 u25, U26 u26, U27 u27, U28 u28, U29 u29, U30 u30, U31 u31, U32 u32, U33 u33, U34 u34, U35 u35, U36 u36, U37 u37, U38 u38, U39 u39, U40 u40, U41 u41, U42 u42, U43 u43, U44 u44, U45 u45, U46 u46, U47 u47, U48 u48, U49 u49, U50 u50, U51 u51, U52 u52, U53 u53, U54 u54), const char* docstring = 0) {
    Rcpp::Module* scope = ::getCurrentScope();
    if (scope) {
        scope->Add(name_, new CppFunction55<RESULT_TYPE,U0, U1, U2, U3, U4, U5, U6, U7, U8, U9, U10, U11, U12, U13, U14, U15, U16, U17, U18, U19, U20, U21, U22, U23, U24, U25, U26, U27, U28, U29, U30, U31, U32, U33, U34, U35, U36, U37, U38, U39, U40, U41, U42, U43, U44, U45, U46, U47, U48, U49, U50, U51, U52, U53, U54>(fun, docstring));
    }
}

template <typename RESULT_TYPE,typename U0, typename U1, typename U2, typename U3, typename U4, typename U5, typename U6, typename U7, typename U8, typename U9, typename U10, typename U11, typename U12, typename U13, typename U14, typename U15, typename U16, typename U17, typename U18, typename U19, typename U20, typename U21, typename U22, typename U23, typename U24, typename U25, typename U26, typename U27, typename U28, typename U29, typename U30, typename U31, typename U32, typename U33, typename U34, typename U35, typename U36, typename U37, typename U38, typename U39, typename U40, typename U41, typename U42, typename U43, typename U44, typename U45, typename U46, typename U47, typename U48, typename U49, typename U50, typename U51, typename U52, typename U53, typename U54>
void function(const char* name_,  RESULT_TYPE (*fun)(U0 u0, U1 u1, U2 u2, U3 u3, U4 u4, U5 u5, U6 u6, U7 u7, U8 u8, U9 u9, U10 u10, U11 u11, U12 u12, U13 u13, U14 u14, U15 u15, U16 u16, U17 u17, U18 u18, U19 u19, U20 u20, U21 u21, U22 u22, U23 u23, U24 u24, U25 u25, U26 u26, U27 u27, U28 u28, U29 u29, U30 u30, U31 u31, U32 u32, U33 u33, U34 u34, U35 u35, U36 u36, U37 u37, U38 u38, U39 u39, U40 u40, U41 u41, U42 u42, U43 u43, U44 u44, U45 u45, U46 u46, U47 u47, U48 u48, U49 u49, U50 u50, U51 u51, U52 u52, U53 u53, U54 u54), Rcpp::List formals, const char* docstring = 0) {
    Rcpp::Module* scope = ::getCurrentScope();
    if (scope) {
       scope->Add(name_, new CppFunction_WithFormals55<RESULT_TYPE,U0, U1, U2, U3, U4, U5, U6, U7, U8, U9, U10, U11, U12, U13, U14, U15, U16, U17, U18, U19, U20, U21, U22, U23, U24, U25, U26, U27, U28, U29, U30, U31, U32, U33, U34, U35, U36, U37, U38, U39, U40, U41, U42, U43, U44, U45, U46, U47, U48, U49, U50, U51, U52, U53, U54>(fun, formals, docstring));
    }
}

template <typename RESULT_TYPE,typename U0, typename U1, typename U2, typename U3, typename U4, typename U5, typename U6, typename U7, typename U8, typename U9, typename U10, typename U11, typename U12, typename U13, typename U14, typename U15, typename U16, typename U17, typename U18, typename U19, typename U20, typename U21, typename U22, typename U23, typename U24, typename U25, typename U26, typename U27, typename U28, typename U29, typename U30, typename U31, typename U32, typename U33, typename U34, typename U35, typename U36, typename U37, typename U38, typename U39, typename U40, typename U41, typename U42, typename U43, typename U44, typename U45, typename U46, typename U47, typename U48, typename U49, typename U50, typename U51, typename U52, typename U53, typename U54, typename U55>
void function(const char* name_,  RESULT_TYPE (*fun)(U0 u0, U1 u1, U2 u2, U3 u3, U4 u4, U5 u5, U6 u6, U7 u7, U8 u8, U9 u9, U10 u10, U11 u11, U12 u12, U13 u13, U14 u14, U15 u15, U16 u16, U17 u17, U18 u18, U19 u19, U20 u20, U21 u21, U22 u22, U23 u23, U24 u24, U25 u25, U26 u26, U27 u27, U28 u28, U29 u29, U30 u30, U31 u31, U32 u32, U33 u33, U34 u34, U35 u35, U36 u36, U37 u37, U38 u38, U39 u39, U40 u40, U41 u41, U42 u42, U43 u43, U44 u44, U45 u45, U46 u46, U47 u47, U48 u48, U49 u49, U50 u50, U51 u51, U52 u52, U53 u53, U54 u54, U55 u55), const char* docstring = 0) {
    Rcpp::Module* scope = ::getCurrentScope();
    if (scope) {
        scope->Add(name_, new CppFunction56<RESULT_TYPE,U0, U1, U2, U3, U4, U5, U6, U7, U8, U9, U10, U11, U12, U13, U14, U15, U16, U17, U18, U19, U20, U21, U22, U23, U24, U25, U26, U27, U28, U29, U30, U31, U32, U33, U34, U35, U36, U37, U38, U39, U40, U41, U42, U43, U44, U45, U46, U47, U48, U49, U50, U51, U52, U53, U54, U55>(fun, docstring));
    }
}

template <typename RESULT_TYPE,typename U0, typename U1, typename U2, typename U3, typename U4, typename U5, typename U6, typename U7, typename U8, typename U9, typename U10, typename U11, typename U12, typename U13, typename U14, typename U15, typename U16, typename U17, typename U18, typename U19, typename U20, typename U21, typename U22, typename U23, typename U24, typename U25, typename U26, typename U27, typename U28, typename U29, typename U30, typename U31, typename U32, typename U33, typename U34, typename U35, typename U36, typename U37, typename U38, typename U39, typename U40, typename U41, typename U42, typename U43, typename U44, typename U45, typename U46, typename U47, typename U48, typename U49, typename U50, typename U51, typename U52, typename U53, typename U54, typename U55>
void function(const char* name_,  RESULT_TYPE (*fun)(U0 u0, U1 u1, U2 u2, U3 u3, U4 u4, U5 u5, U6 u6, U7 u7, U8 u8, U9 u9, U10 u10, U11 u11, U12 u12, U13 u13, U14 u14, U15 u15, U16 u16, U17 u17, U18 u18, U19 u19, U20 u20, U21 u21, U22 u22, U23 u23, U24 u24, U25 u25, U26 u26, U27 u27, U28 u28, U29 u29, U30 u30, U31 u31, U32 u32, U33 u33, U34 u34, U35 u35, U36 u36, U37 u37, U38 u38, U39 u39, U40 u40, U41 u41, U42 u42, U43 u43, U44 u44, U45 u45, U46 u46, U47 u47, U48 u48, U49 u49, U50 u50, U51 u51, U52 u52, U53 u53, U54 u54, U55 u55), Rcpp::List formals, const char* docstring = 0) {
    Rcpp::Module* scope = ::getCurrentScope();
    if (scope) {
       scope->Add(name_, new CppFunction_WithFormals56<RESULT_TYPE,U0, U1, U2, U3, U4, U5, U6, U7, U8, U9, U10, U11, U12, U13, U14, U15, U16, U17, U18, U19, U20, U21, U22, U23, U24, U25, U26, U27, U28, U29, U30, U31, U32, U33, U34, U35, U36, U37, U38, U39, U40, U41, U42, U43, U44, U45, U46, U47, U48, U49, U50, U51, U52, U53, U54, U55>(fun, formals, docstring));
    }
}

template <typename RESULT_TYPE,typename U0, typename U1, typename U2, typename U3, typename U4, typename U5, typename U6, typename U7, typename U8, typename U9, typename U10, typename U11, typename U12, typename U13, typename U14, typename U15, typename U16, typename U17, typename U18, typename U19, typename U20, typename U21, typename U22, typename U23, typename U24, typename U25, typename U26, typename U27, typename U28, typename U29, typename U30, typename U31, typename U32, typename U33, typename U34, typename U35, typename U36, typename U37, typename U38, typename U39, typename U40, typename U41, typename U42, typename U43, typename U44, typename U45, typename U46, typename U47, typename U48, typename U49, typename U50, typename U51, typename U52, typename U53, typename U54, typename U55, typename U56>
void function(const char* name_,  RESULT_TYPE (*fun)(U0 u0, U1 u1, U2 u2, U3 u3, U4 u4, U5 u5, U6 u6, U7 u7, U8 u8, U9 u9, U10 u10, U11 u11, U12 u12, U13 u13, U14 u14, U15 u15, U16 u16, U17 u17, U18 u18, U19 u19, U20 u20, U21 u21, U22 u22, U23 u23, U24 u24, U25 u25, U26 u26, U27 u27, U28 u28, U29 u29, U30 u30, U31 u31, U32 u32, U33 u33, U34 u34, U35 u35, U36 u36, U37 u37, U38 u38, U39 u39, U40 u40, U41 u41, U42 u42, U43 u43, U44 u44, U45 u45, U46 u46, U47 u47, U48 u48, U49 u49, U50 u50, U51 u51, U52 u52, U53 u53, U54 u54, U55 u55, U56 u56), const char* docstring = 0) {
    Rcpp::Module* scope = ::getCurrentScope();
    if (scope) {
        scope->Add(name_, new CppFunction57<RESULT_TYPE,U0, U1, U2, U3, U4, U5, U6, U7, U8, U9, U10, U11, U12, U13, U14, U15, U16, U17, U18, U19, U20, U21, U22, U23, U24, U25, U26, U27, U28, U29, U30, U31, U32, U33, U34, U35, U36, U37, U38, U39, U40, U41, U42, U43, U44, U45, U46, U47, U48, U49, U50, U51, U52, U53, U54, U55, U56>(fun, docstring));
    }
}

template <typename RESULT_TYPE,typename U0, typename U1, typename U2, typename U3, typename U4, typename U5, typename U6, typename U7, typename U8, typename U9, typename U10, typename U11, typename U12, typename U13, typename U14, typename U15, typename U16, typename U17, typename U18, typename U19, typename U20, typename U21, typename U22, typename U23, typename U24, typename U25, typename U26, typename U27, typename U28, typename U29, typename U30, typename U31, typename U32, typename U33, typename U34, typename U35, typename U36, typename U37, typename U38, typename U39, typename U40, typename U41, typename U42, typename U43, typename U44, typename U45, typename U46, typename U47, typename U48, typename U49, typename U50, typename U51, typename U52, typename U53, typename U54, typename U55, typename U56>
void function(const char* name_,  RESULT_TYPE (*fun)(U0 u0, U1 u1, U2 u2, U3 u3, U4 u4, U5 u5, U6 u6, U7 u7, U8 u8, U9 u9, U10 u10, U11 u11, U12 u12, U13 u13, U14 u14, U15 u15, U16 u16, U17 u17, U18 u18, U19 u19, U20 u20, U21 u21, U22 u22, U23 u23, U24 u24, U25 u25, U26 u26, U27 u27, U28 u28, U29 u29, U30 u30, U31 u31, U32 u32, U33 u33, U34 u34, U35 u35, U36 u36, U37 u37, U38 u38, U39 u39, U40 u40, U41 u41, U42 u42, U43 u43, U44 u44, U45 u45, U46 u46, U47 u47, U48 u48, U49 u49, U50 u50, U51 u51, U52 u52, U53 u53, U54 u54, U55 u55, U56 u56), Rcpp::List formals, const char* docstring = 0) {
    Rcpp::Module* scope = ::getCurrentScope();
    if (scope) {
       scope->Add(name_, new CppFunction_WithFormals57<RESULT_TYPE,U0, U1, U2, U3, U4, U5, U6, U7, U8, U9, U10, U11, U12, U13, U14, U15, U16, U17, U18, U19, U20, U21, U22, U23, U24, U25, U26, U27, U28, U29, U30, U31, U32, U33, U34, U35, U36, U37, U38, U39, U40, U41, U42, U43, U44, U45, U46, U47, U48, U49, U50, U51, U52, U53, U54, U55, U56>(fun, formals, docstring));
    }
}

template <typename RESULT_TYPE,typename U0, typename U1, typename U2, typename U3, typename U4, typename U5, typename U6, typename U7, typename U8, typename U9, typename U10, typename U11, typename U12, typename U13, typename U14, typename U15, typename U16, typename U17, typename U18, typename U19, typename U20, typename U21, typename U22, typename U23, typename U24, typename U25, typename U26, typename U27, typename U28, typename U29, typename U30, typename U31, typename U32, typename U33, typename U34, typename U35, typename U36, typename U37, typename U38, typename U39, typename U40, typename U41, typename U42, typename U43, typename U44, typename U45, typename U46, typename U47, typename U48, typename U49, typename U50, typename U51, typename U52, typename U53, typename U54, typename U55, typename U56, typename U57>
void function(const char* name_,  RESULT_TYPE (*fun)(U0 u0, U1 u1, U2 u2, U3 u3, U4 u4, U5 u5, U6 u6, U7 u7, U8 u8, U9 u9, U10 u10, U11 u11, U12 u12, U13 u13, U14 u14, U15 u15, U16 u16, U17 u17, U18 u18, U19 u19, U20 u20, U21 u21, U22 u22, U23 u23, U24 u24, U25 u25, U26 u26, U27 u27, U28 u28, U29 u29, U30 u30, U31 u31, U32 u32, U33 u33, U34 u34, U35 u35, U36 u36, U37 u37, U38 u38, U39 u39, U40 u40, U41 u41, U42 u42, U43 u43, U44 u44, U45 u45, U46 u46, U47 u47, U48 u48, U49 u49, U50 u50, U51 u51, U52 u52, U53 u53, U54 u54, U55 u55, U56 u56, U57 u57), const char* docstring = 0) {
    Rcpp::Module* scope = ::getCurrentScope();
    if (scope) {
        scope->Add(name_, new CppFunction58<RESULT_TYPE,U0, U1, U2, U3, U4, U5, U6, U7, U8, U9, U10, U11, U12, U13, U14, U15, U16, U17, U18, U19, U20, U21, U22, U23, U24, U25, U26, U27, U28, U29, U30, U31, U32, U33, U34, U35, U36, U37, U38, U39, U40, U41, U42, U43, U44, U45, U46, U47, U48, U49, U50, U51, U52, U53, U54, U55, U56, U57>(fun, docstring));
    }
}

template <typename RESULT_TYPE,typename U0, typename U1, typename U2, typename U3, typename U4, typename U5, typename U6, typename U7, typename U8, typename U9, typename U10, typename U11, typename U12, typename U13, typename U14, typename U15, typename U16, typename U17, typename U18, typename U19, typename U20, typename U21, typename U22, typename U23, typename U24, typename U25, typename U26, typename U27, typename U28, typename U29, typename U30, typename U31, typename U32, typename U33, typename U34, typename U35, typename U36, typename U37, typename U38, typename U39, typename U40, typename U41, typename U42, typename U43, typename U44, typename U45, typename U46, typename U47, typename U48, typename U49, typename U50, typename U51, typename U52, typename U53, typename U54, typename U55, typename U56, typename U57>
void function(const char* name_,  RESULT_TYPE (*fun)(U0 u0, U1 u1, U2 u2, U3 u3, U4 u4, U5 u5, U6 u6, U7 u7, U8 u8, U9 u9, U10 u10, U11 u11, U12 u12, U13 u13, U14 u14, U15 u15, U16 u16, U17 u17, U18 u18, U19 u19, U20 u20, U21 u21, U22 u22, U23 u23, U24 u24, U25 u25, U26 u26, U27 u27, U28 u28, U29 u29, U30 u30, U31 u31, U32 u32, U33 u33, U34 u34, U35 u35, U36 u36, U37 u37, U38 u38, U39 u39, U40 u40, U41 u41, U42 u42, U43 u43, U44 u44, U45 u45, U46 u46, U47 u47, U48 u48, U49 u49, U50 u50, U51 u51, U52 u52, U53 u53, U54 u54, U55 u55, U56 u56, U57 u57), Rcpp::List formals, const char* docstring = 0) {
    Rcpp::Module* scope = ::getCurrentScope();
    if (scope) {
       scope->Add(name_, new CppFunction_WithFormals58<RESULT_TYPE,U0, U1, U2, U3, U4, U5, U6, U7, U8, U9, U10, U11, U12, U13, U14, U15, U16, U17, U18, U19, U20, U21, U22, U23, U24, U25, U26, U27, U28, U29, U30, U31, U32, U33, U34, U35, U36, U37, U38, U39, U40, U41, U42, U43, U44, U45, U46, U47, U48, U49, U50, U51, U52, U53, U54, U55, U56, U57>(fun, formals, docstring));
    }
}

template <typename RESULT_TYPE,typename U0, typename U1, typename U2, typename U3, typename U4, typename U5, typename U6, typename U7, typename U8, typename U9, typename U10, typename U11, typename U12, typename U13, typename U14, typename U15, typename U16, typename U17, typename U18, typename U19, typename U20, typename U21, typename U22, typename U23, typename U24, typename U25, typename U26, typename U27, typename U28, typename U29, typename U30, typename U31, typename U32, typename U33, typename U34, typename U35, typename U36, typename U37, typename U38, typename U39, typename U40, typename U41, typename U42, typename U43, typename U44, typename U45, typename U46, typename U47, typename U48, typename U49, typename U50, typename U51, typename U52, typename U53, typename U54, typename U55, typename U56, typename U57, typename U58>
void function(const char* name_,  RESULT_TYPE (*fun)(U0 u0, U1 u1, U2 u2, U3 u3, U4 u4, U5 u5, U6 u6, U7 u7, U8 u8, U9 u9, U10 u10, U11 u11, U12 u12, U13 u13, U14 u14, U15 u15, U16 u16, U17 u17, U18 u18, U19 u19, U20 u20, U21 u21, U22 u22, U23 u23, U24 u24, U25 u25, U26 u26, U27 u27, U28 u28, U29 u29, U30 u30, U31 u31, U32 u32, U33 u33, U34 u34, U35 u35, U36 u36, U37 u37, U38 u38, U39 u39, U40 u40, U41 u41, U42 u42, U43 u43, U44 u44, U45 u45, U46 u46, U47 u47, U48 u48, U49 u49, U50 u50, U51 u51, U52 u52, U53 u53, U54 u54, U55 u55, U56 u56, U57 u57, U58 u58), const char* docstring = 0) {
    Rcpp::Module* scope = ::getCurrentScope();
    if (scope) {
        scope->Add(name_, new CppFunction59<RESULT_TYPE,U0, U1, U2, U3, U4, U5, U6, U7, U8, U9, U10, U11, U12, U13, U14, U15, U16, U17, U18, U19, U20, U21, U22, U23, U24, U25, U26, U27, U28, U29, U30, U31, U32, U33, U34, U35, U36, U37, U38, U39, U40, U41, U42, U43, U44, U45, U46, U47, U48, U49, U50, U51, U52, U53, U54, U55, U56, U57, U58>(fun, docstring));
    }
}

template <typename RESULT_TYPE,typename U0, typename U1, typename U2, typename U3, typename U4, typename U5, typename U6, typename U7, typename U8, typename U9, typename U10, typename U11, typename U12, typename U13, typename U14, typename U15, typename U16, typename U17, typename U18, typename U19, typename U20, typename U21, typename U22, typename U23, typename U24, typename U25, typename U26, typename U27, typename U28, typename U29, typename U30, typename U31, typename U32, typename U33, typename U34, typename U35, typename U36, typename U37, typename U38, typename U39, typename U40, typename U41, typename U42, typename U43, typename U44, typename U45, typename U46, typename U47, typename U48, typename U49, typename U50, typename U51, typename U52, typename U53, typename U54, typename U55, typename U56, typename U57, typename U58>
void function(const char* name_,  RESULT_TYPE (*fun)(U0 u0, U1 u1, U2 u2, U3 u3, U4 u4, U5 u5, U6 u6, U7 u7, U8 u8, U9 u9, U10 u10, U11 u11, U12 u12, U13 u13, U14 u14, U15 u15, U16 u16, U17 u17, U18 u18, U19 u19, U20 u20, U21 u21, U22 u22, U23 u23, U24 u24, U25 u25, U26 u26, U27 u27, U28 u28, U29 u29, U30 u30, U31 u31, U32 u32, U33 u33, U34 u34, U35 u35, U36 u36, U37 u37, U38 u38, U39 u39, U40 u40, U41 u41, U42 u42, U43 u43, U44 u44, U45 u45, U46 u46, U47 u47, U48 u48, U49 u49, U50 u50, U51 u51, U52 u52, U53 u53, U54 u54, U55 u55, U56 u56, U57 u57, U58 u58), Rcpp::List formals, const char* docstring = 0) {
    Rcpp::Module* scope = ::getCurrentScope();
    if (scope) {
       scope->Add(name_, new CppFunction_WithFormals59<RESULT_TYPE,U0, U1, U2, U3, U4, U5, U6, U7, U8, U9, U10, U11, U12, U13, U14, U15, U16, U17, U18, U19, U20, U21, U22, U23, U24, U25, U26, U27, U28, U29, U30, U31, U32, U33, U34, U35, U36, U37, U38, U39, U40, U41, U42, U43, U44, U45, U46, U47, U48, U49, U50, U51, U52, U53, U54, U55, U56, U57, U58>(fun, formals, docstring));
    }
}

template <typename RESULT_TYPE,typename U0, typename U1, typename U2, typename U3, typename U4, typename U5, typename U6, typename U7, typename U8, typename U9, typename U10, typename U11, typename U12, typename U13, typename U14, typename U15, typename U16, typename U17, typename U18, typename U19, typename U20, typename U21, typename U22, typename U23, typename U24, typename U25, typename U26, typename U27, typename U28, typename U29, typename U30, typename U31, typename U32, typename U33, typename U34, typename U35, typename U36, typename U37, typename U38, typename U39, typename U40, typename U41, typename U42, typename U43, typename U44, typename U45, typename U46, typename U47, typename U48, typename U49, typename U50, typename U51, typename U52, typename U53, typename U54, typename U55, typename U56, typename U57, typename U58, typename U59>
void function(const char* name_,  RESULT_TYPE (*fun)(U0 u0, U1 u1, U2 u2, U3 u3, U4 u4, U5 u5, U6 u6, U7 u7, U8 u8, U9 u9, U10 u10, U11 u11, U12 u12, U13 u13, U14 u14, U15 u15, U16 u16, U17 u17, U18 u18, U19 u19, U20 u20, U21 u21, U22 u22, U23 u23, U24 u24, U25 u25, U26 u26, U27 u27, U28 u28, U29 u29, U30 u30, U31 u31, U32 u32, U33 u33, U34 u34, U35 u35, U36 u36, U37 u37, U38 u38, U39 u39, U40 u40, U41 u41, U42 u42, U43 u43, U44 u44, U45 u45, U46 u46, U47 u47, U48 u48, U49 u49, U50 u50, U51 u51, U52 u52, U53 u53, U54 u54, U55 u55, U56 u56, U57 u57, U58 u58, U59 u59), const char* docstring = 0) {
    Rcpp::Module* scope = ::getCurrentScope();
    if (scope) {
        scope->Add(name_, new CppFunction60<RESULT_TYPE,U0, U1, U2, U3, U4, U5, U6, U7, U8, U9, U10, U11, U12, U13, U14, U15, U16, U17, U18, U19, U20, U21, U22, U23, U24, U25, U26, U27, U28, U29, U30, U31, U32, U33, U34, U35, U36, U37, U38, U39, U40, U41, U42, U43, U44, U45, U46, U47, U48, U49, U50, U51, U52, U53, U54, U55, U56, U57, U58, U59>(fun, docstring));
    }
}

template <typename RESULT_TYPE,typename U0, typename U1, typename U2, typename U3, typename U4, typename U5, typename U6, typename U7, typename U8, typename U9, typename U10, typename U11, typename U12, typename U13, typename U14, typename U15, typename U16, typename U17, typename U18, typename U19, typename U20, typename U21, typename U22, typename U23, typename U24, typename U25, typename U26, typename U27, typename U28, typename U29, typename U30, typename U31, typename U32, typename U33, typename U34, typename U35, typename U36, typename U37, typename U38, typename U39, typename U40, typename U41, typename U42, typename U43, typename U44, typename U45, typename U46, typename U47, typename U48, typename U49, typename U50, typename U51, typename U52, typename U53, typename U54, typename U55, typename U56, typename U57, typename U58, typename U59>
void function(const char* name_,  RESULT_TYPE (*fun)(U0 u0, U1 u1, U2 u2, U3 u3, U4 u4, U5 u5, U6 u6, U7 u7, U8 u8, U9 u9, U10 u10, U11 u11, U12 u12, U13 u13, U14 u14, U15 u15, U16 u16, U17 u17, U18 u18, U19 u19, U20 u20, U21 u21, U22 u22, U23 u23, U24 u24, U25 u25, U26 u26, U27 u27, U28 u28, U29 u29, U30 u30, U31 u31, U32 u32, U33 u33, U34 u34, U35 u35, U36 u36, U37 u37, U38 u38, U39 u39, U40 u40, U41 u41, U42 u42, U43 u43, U44 u44, U45 u45, U46 u46, U47 u47, U48 u48, U49 u49, U50 u50, U51 u51, U52 u52, U53 u53, U54 u54, U55 u55, U56 u56, U57 u57, U58 u58, U59 u59), Rcpp::List formals, const char* docstring = 0) {
    Rcpp::Module* scope = ::getCurrentScope();
    if (scope) {
       scope->Add(name_, new CppFunction_WithFormals60<RESULT_TYPE,U0, U1, U2, U3, U4, U5, U6, U7, U8, U9, U10, U11, U12, U13, U14, U15, U16, U17, U18, U19, U20, U21, U22, U23, U24, U25, U26, U27, U28, U29, U30, U31, U32, U33, U34, U35, U36, U37, U38, U39, U40, U41, U42, U43, U44, U45, U46, U47, U48, U49, U50, U51, U52, U53, U54, U55, U56, U57, U58, U59>(fun, formals, docstring));
    }
}

template <typename RESULT_TYPE,typename U0, typename U1, typename U2, typename U3, typename U4, typename U5, typename U6, typename U7, typename U8, typename U9, typename U10, typename U11, typename U12, typename U13, typename U14, typename U15, typename U16, typename U17, typename U18, typename U19, typename U20, typename U21, typename U22, typename U23, typename U24, typename U25, typename U26, typename U27, typename U28, typename U29, typename U30, typename U31, typename U32, typename U33, typename U34, typename U35, typename U36, typename U37, typename U38, typename U39, typename U40, typename U41, typename U42, typename U43, typename U44, typename U45, typename U46, typename U47, typename U48, typename U49, typename U50, typename U51, typename U52, typename U53, typename U54, typename U55, typename U56, typename U57, typename U58, typename U59, typename U60>
void function(const char* name_,  RESULT_TYPE (*fun)(U0 u0, U1 u1, U2 u2, U3 u3, U4 u4, U5 u5, U6 u6, U7 u7, U8 u8, U9 u9, U10 u10, U11 u11, U12 u12, U13 u13, U14 u14, U15 u15, U16 u16, U17 u17, U18 u18, U19 u19, U20 u20, U21 u21, U22 u22, U23 u23, U24 u24, U25 u25, U26 u26, U27 u27, U28 u28, U29 u29, U30 u30, U31 u31, U32 u32, U33 u33, U34 u34, U35 u35, U36 u36, U37 u37, U38 u38, U39 u39, U40 u40, U41 u41, U42 u42, U43 u43, U44 u44, U45 u45, U46 u46, U47 u47, U48 u48, U49 u49, U50 u50, U51 u51, U52 u52, U53 u53, U54 u54, U55 u55, U56 u56, U57 u57, U58 u58, U59 u59, U60 u60), const char* docstring = 0) {
    Rcpp::Module* scope = ::getCurrentScope();
    if (scope) {
        scope->Add(name_, new CppFunction61<RESULT_TYPE,U0, U1, U2, U3, U4, U5, U6, U7, U8, U9, U10, U11, U12, U13, U14, U15, U16, U17, U18, U19, U20, U21, U22, U23, U24, U25, U26, U27, U28, U29, U30, U31, U32, U33, U34, U35, U36, U37, U38, U39, U40, U41, U42, U43, U44, U45, U46, U47, U48, U49, U50, U51, U52, U53, U54, U55, U56, U57, U58, U59, U60>(fun, docstring));
    }
}

template <typename RESULT_TYPE,typename U0, typename U1, typename U2, typename U3, typename U4, typename U5, typename U6, typename U7, typename U8, typename U9, typename U10, typename U11, typename U12, typename U13, typename U14, typename U15, typename U16, typename U17, typename U18, typename U19, typename U20, typename U21, typename U22, typename U23, typename U24, typename U25, typename U26, typename U27, typename U28, typename U29, typename U30, typename U31, typename U32, typename U33, typename U34, typename U35, typename U36, typename U37, typename U38, typename U39, typename U40, typename U41, typename U42, typename U43, typename U44, typename U45, typename U46, typename U47, typename U48, typename U49, typename U50, typename U51, typename U52, typename U53, typename U54, typename U55, typename U56, typename U57, typename U58, typename U59, typename U60>
void function(const char* name_,  RESULT_TYPE (*fun)(U0 u0, U1 u1, U2 u2, U3 u3, U4 u4, U5 u5, U6 u6, U7 u7, U8 u8, U9 u9, U10 u10, U11 u11, U12 u12, U13 u13, U14 u14, U15 u15, U16 u16, U17 u17, U18 u18, U19 u19, U20 u20, U21 u21, U22 u22, U23 u23, U24 u24, U25 u25, U26 u26, U27 u27, U28 u28, U29 u29, U30 u30, U31 u31, U32 u32, U33 u33, U34 u34, U35 u35, U36 u36, U37 u37, U38 u38, U39 u39, U40 u40, U41 u41, U42 u42, U43 u43, U44 u44, U45 u45, U46 u46, U47 u47, U48 u48, U49 u49, U50 u50, U51 u51, U52 u52, U53 u53, U54 u54, U55 u55, U56 u56, U57 u57, U58 u58, U59 u59, U60 u60), Rcpp::List formals, const char* docstring = 0) {
    Rcpp::Module* scope = ::getCurrentScope();
    if (scope) {
       scope->Add(name_, new CppFunction_WithFormals61<RESULT_TYPE,U0, U1, U2, U3, U4, U5, U6, U7, U8, U9, U10, U11, U12, U13, U14, U15, U16, U17, U18, U19, U20, U21, U22, U23, U24, U25, U26, U27, U28, U29, U30, U31, U32, U33, U34, U35, U36, U37, U38, U39, U40, U41, U42, U43, U44, U45, U46, U47, U48, U49, U50, U51, U52, U53, U54, U55, U56, U57, U58, U59, U60>(fun, formals, docstring));
    }
}

template <typename RESULT_TYPE,typename U0, typename U1, typename U2, typename U3, typename U4, typename U5, typename U6, typename U7, typename U8, typename U9, typename U10, typename U11, typename U12, typename U13, typename U14, typename U15, typename U16, typename U17, typename U18, typename U19, typename U20, typename U21, typename U22, typename U23, typename U24, typename U25, typename U26, typename U27, typename U28, typename U29, typename U30, typename U31, typename U32, typename U33, typename U34, typename U35, typename U36, typename U37, typename U38, typename U39, typename U40, typename U41, typename U42, typename U43, typename U44, typename U45, typename U46, typename U47, typename U48, typename U49, typename U50, typename U51, typename U52, typename U53, typename U54, typename U55, typename U56, typename U57, typename U58, typename U59, typename U60, typename U61>
void function(const char* name_,  RESULT_TYPE (*fun)(U0 u0, U1 u1, U2 u2, U3 u3, U4 u4, U5 u5, U6 u6, U7 u7, U8 u8, U9 u9, U10 u10, U11 u11, U12 u12, U13 u13, U14 u14, U15 u15, U16 u16, U17 u17, U18 u18, U19 u19, U20 u20, U21 u21, U22 u22, U23 u23, U24 u24, U25 u25, U26 u26, U27 u27, U28 u28, U29 u29, U30 u30, U31 u31, U32 u32, U33 u33, U34 u34, U35 u35, U36 u36, U37 u37, U38 u38, U39 u39, U40 u40, U41 u41, U42 u42, U43 u43, U44 u44, U45 u45, U46 u46, U47 u47, U48 u48, U49 u49, U50 u50, U51 u51, U52 u52, U53 u53, U54 u54, U55 u55, U56 u56, U57 u57, U58 u58, U59 u59, U60 u60, U61 u61), const char* docstring = 0) {
    Rcpp::Module* scope = ::getCurrentScope();
    if (scope) {
        scope->Add(name_, new CppFunction62<RESULT_TYPE,U0, U1, U2, U3, U4, U5, U6, U7, U8, U9, U10, U11, U12, U13, U14, U15, U16, U17, U18, U19, U20, U21, U22, U23, U24, U25, U26, U27, U28, U29, U30, U31, U32, U33, U34, U35, U36, U37, U38, U39, U40, U41, U42, U43, U44, U45, U46, U47, U48, U49, U50, U51, U52, U53, U54, U55, U56, U57, U58, U59, U60, U61>(fun, docstring));
    }
}

template <typename RESULT_TYPE,typename U0, typename U1, typename U2, typename U3, typename U4, typename U5, typename U6, typename U7, typename U8, typename U9, typename U10, typename U11, typename U12, typename U13, typename U14, typename U15, typename U16, typename U17, typename U18, typename U19, typename U20, typename U21, typename U22, typename U23, typename U24, typename U25, typename U26, typename U27, typename U28, typename U29, typename U30, typename U31, typename U32, typename U33, typename U34, typename U35, typename U36, typename U37, typename U38, typename U39, typename U40, typename U41, typename U42, typename U43, typename U44, typename U45, typename U46, typename U47, typename U48, typename U49, typename U50, typename U51, typename U52, typename U53, typename U54, typename U55, typename U56, typename U57, typename U58, typename U59, typename U60, typename U61>
void function(const char* name_,  RESULT_TYPE (*fun)(U0 u0, U1 u1, U2 u2, U3 u3, U4 u4, U5 u5, U6 u6, U7 u7, U8 u8, U9 u9, U10 u10, U11 u11, U12 u12, U13 u13, U14 u14, U15 u15, U16 u16, U17 u17, U18 u18, U19 u19, U20 u20, U21 u21, U22 u22, U23 u23, U24 u24, U25 u25, U26 u26, U27 u27, U28 u28, U29 u29, U30 u30, U31 u31, U32 u32, U33 u33, U34 u34, U35 u35, U36 u36, U37 u37, U38 u38, U39 u39, U40 u40, U41 u41, U42 u42, U43 u43, U44 u44, U45 u45, U46 u46, U47 u47, U48 u48, U49 u49, U50 u50, U51 u51, U52 u52, U53 u53, U54 u54, U55 u55, U56 u56, U57 u57, U58 u58, U59 u59, U60 u60, U61 u61), Rcpp::List formals, const char* docstring = 0) {
    Rcpp::Module* scope = ::getCurrentScope();
    if (scope) {
       scope->Add(name_, new CppFunction_WithFormals62<RESULT_TYPE,U0, U1, U2, U3, U4, U5, U6, U7, U8, U9, U10, U11, U12, U13, U14, U15, U16, U17, U18, U19, U20, U21, U22, U23, U24, U25, U26, U27, U28, U29, U30, U31, U32, U33, U34, U35, U36, U37, U38, U39, U40, U41, U42, U43, U44, U45, U46, U47, U48, U49, U50, U51, U52, U53, U54, U55, U56, U57, U58, U59, U60, U61>(fun, formals, docstring));
    }
}

template <typename RESULT_TYPE,typename U0, typename U1, typename U2, typename U3, typename U4, typename U5, typename U6, typename U7, typename U8, typename U9, typename U10, typename U11, typename U12, typename U13, typename U14, typename U15, typename U16, typename U17, typename U18, typename U19, typename U20, typename U21, typename U22, typename U23, typename U24, typename U25, typename U26, typename U27, typename U28, typename U29, typename U30, typename U31, typename U32, typename U33, typename U34, typename U35, typename U36, typename U37, typename U38, typename U39, typename U40, typename U41, typename U42, typename U43, typename U44, typename U45, typename U46, typename U47, typename U48, typename U49, typename U50, typename U51, typename U52, typename U53, typename U54, typename U55, typename U56, typename U57, typename U58, typename U59, typename U60, typename U61, typename U62>
void function(const char* name_,  RESULT_TYPE (*fun)(U0 u0, U1 u1, U2 u2, U3 u3, U4 u4, U5 u5, U6 u6, U7 u7, U8 u8, U9 u9, U10 u10, U11 u11, U12 u12, U13 u13, U14 u14, U15 u15, U16 u16, U17 u17, U18 u18, U19 u19, U20 u20, U21 u21, U22 u22, U23 u23, U24 u24, U25 u25, U26 u26, U27 u27, U28 u28, U29 u29, U30 u30, U31 u31, U32 u32, U33 u33, U34 u34, U35 u35, U36 u36, U37 u37, U38 u38, U39 u39, U40 u40, U41 u41, U42 u42, U43 u43, U44 u44, U45 u45, U46 u46, U47 u47, U48 u48, U49 u49, U50 u50, U51 u51, U52 u52, U53 u53, U54 u54, U55 u55, U56 u56, U57 u57, U58 u58, U59 u59, U60 u60, U61 u61, U62 u62), const char* docstring = 0) {
    Rcpp::Module* scope = ::getCurrentScope();
    if (scope) {
        scope->Add(name_, new CppFunction63<RESULT_TYPE,U0, U1, U2, U3, U4, U5, U6, U7, U8, U9, U10, U11, U12, U13, U14, U15, U16, U17, U18, U19, U20, U21, U22, U23, U24, U25, U26, U27, U28, U29, U30, U31, U32, U33, U34, U35, U36, U37, U38, U39, U40, U41, U42, U43, U44, U45, U46, U47, U48, U49, U50, U51, U52, U53, U54, U55, U56, U57, U58, U59, U60, U61, U62>(fun, docstring));
    }
}

template <typename RESULT_TYPE,typename U0, typename U1, typename U2, typename U3, typename U4, typename U5, typename U6, typename U7, typename U8, typename U9, typename U10, typename U11, typename U12, typename U13, typename U14, typename U15, typename U16, typename U17, typename U18, typename U19, typename U20, typename U21, typename U22, typename U23, typename U24, typename U25, typename U26, typename U27, typename U28, typename U29, typename U30, typename U31, typename U32, typename U33, typename U34, typename U35, typename U36, typename U37, typename U38, typename U39, typename U40, typename U41, typename U42, typename U43, typename U44, typename U45, typename U46, typename U47, typename U48, typename U49, typename U50, typename U51, typename U52, typename U53, typename U54, typename U55, typename U56, typename U57, typename U58, typename U59, typename U60, typename U61, typename U62>
void function(const char* name_,  RESULT_TYPE (*fun)(U0 u0, U1 u1, U2 u2, U3 u3, U4 u4, U5 u5, U6 u6, U7 u7, U8 u8, U9 u9, U10 u10, U11 u11, U12 u12, U13 u13, U14 u14, U15 u15, U16 u16, U17 u17, U18 u18, U19 u19, U20 u20, U21 u21, U22 u22, U23 u23, U24 u24, U25 u25, U26 u26, U27 u27, U28 u28, U29 u29, U30 u30, U31 u31, U32 u32, U33 u33, U34 u34, U35 u35, U36 u36, U37 u37, U38 u38, U39 u39, U40 u40, U41 u41, U42 u42, U43 u43, U44 u44, U45 u45, U46 u46, U47 u47, U48 u48, U49 u49, U50 u50, U51 u51, U52 u52, U53 u53, U54 u54, U55 u55, U56 u56, U57 u57, U58 u58, U59 u59, U60 u60, U61 u61, U62 u62), Rcpp::List formals, const char* docstring = 0) {
    Rcpp::Module* scope = ::getCurrentScope();
    if (scope) {
       scope->Add(name_, new CppFunction_WithFormals63<RESULT_TYPE,U0, U1, U2, U3, U4, U5, U6, U7, U8, U9, U10, U11, U12, U13, U14, U15, U16, U17, U18, U19, U20, U21, U22, U23, U24, U25, U26, U27, U28, U29, U30, U31, U32, U33, U34, U35, U36, U37, U38, U39, U40, U41, U42, U43, U44, U45, U46, U47, U48, U49, U50, U51, U52, U53, U54, U55, U56, U57, U58, U59, U60, U61, U62>(fun, formals, docstring));
    }
}

template <typename RESULT_TYPE,typename U0, typename U1, typename U2, typename U3, typename U4, typename U5, typename U6, typename U7, typename U8, typename U9, typename U10, typename U11, typename U12, typename U13, typename U14, typename U15, typename U16, typename U17, typename U18, typename U19, typename U20, typename U21, typename U22, typename U23, typename U24, typename U25, typename U26, typename U27, typename U28, typename U29, typename U30, typename U31, typename U32, typename U33, typename U34, typename U35, typename U36, typename U37, typename U38, typename U39, typename U40, typename U41, typename U42, typename U43, typename U44, typename U45, typename U46, typename U47, typename U48, typename U49, typename U50, typename U51, typename U52, typename U53, typename U54, typename U55, typename U56, typename U57, typename U58, typename U59, typename U60, typename U61, typename U62, typename U63>
void function(const char* name_,  RESULT_TYPE (*fun)(U0 u0, U1 u1, U2 u2, U3 u3, U4 u4, U5 u5, U6 u6, U7 u7, U8 u8, U9 u9, U10 u10, U11 u11, U12 u12, U13 u13, U14 u14, U15 u15, U16 u16, U17 u17, U18 u18, U19 u19, U20 u20, U21 u21, U22 u22, U23 u23, U24 u24, U25 u25, U26 u26, U27 u27, U28 u28, U29 u29, U30 u30, U31 u31, U32 u32, U33 u33, U34 u34, U35 u35, U36 u36, U37 u37, U38 u38, U39 u39, U40 u40, U41 u41, U42 u42, U43 u43, U44 u44, U45 u45, U46 u46, U47 u47, U48 u48, U49 u49, U50 u50, U51 u51, U52 u52, U53 u53, U54 u54, U55 u55, U56 u56, U57 u57, U58 u58, U59 u59, U60 u60, U61 u61, U62 u62, U63 u63), const char* docstring = 0) {
    Rcpp::Module* scope = ::getCurrentScope();
    if (scope) {
        scope->Add(name_, new CppFunction64<RESULT_TYPE,U0, U1, U2, U3, U4, U5, U6, U7, U8, U9, U10, U11, U12, U13, U14, U15, U16, U17, U18, U19, U20, U21, U22, U23, U24, U25, U26, U27, U28, U29, U30, U31, U32, U33, U34, U35, U36, U37, U38, U39, U40, U41, U42, U43, U44, U45, U46, U47, U48, U49, U50, U51, U52, U53, U54, U55, U56, U57, U58, U59, U60, U61, U62, U63>(fun, docstring));
    }
}

template <typename RESULT_TYPE,typename U0, typename U1, typename U2, typename U3, typename U4, typename U5, typename U6, typename U7, typename U8, typename U9, typename U10, typename U11, typename U12, typename U13, typename U14, typename U15, typename U16, typename U17, typename U18, typename U19, typename U20, typename U21, typename U22, typename U23, typename U24, typename U25, typename U26, typename U27, typename U28, typename U29, typename U30, typename U31, typename U32, typename U33, typename U34, typename U35, typename U36, typename U37, typename U38, typename U39, typename U40, typename U41, typename U42, typename U43, typename U44, typename U45, typename U46, typename U47, typename U48, typename U49, typename U50, typename U51, typename U52, typename U53, typename U54, typename U55, typename U56, typename U57, typename U58, typename U59, typename U60, typename U61, typename U62, typename U63>
void function(const char* name_,  RESULT_TYPE (*fun)(U0 u0, U1 u1, U2 u2, U3 u3, U4 u4, U5 u5, U6 u6, U7 u7, U8 u8, U9 u9, U10 u10, U11 u11, U12 u12, U13 u13, U14 u14, U15 u15, U16 u16, U17 u17, U18 u18, U19 u19, U20 u20, U21 u21, U22 u22, U23 u23, U24 u24, U25 u25, U26 u26, U27 u27, U28 u28, U29 u29, U30 u30, U31 u31, U32 u32, U33 u33, U34 u34, U35 u35, U36 u36, U37 u37, U38 u38, U39 u39, U40 u40, U41 u41, U42 u42, U43 u43, U44 u44, U45 u45, U46 u46, U47 u47, U48 u48, U49 u49, U50 u50, U51 u51, U52 u52, U53 u53, U54 u54, U55 u55, U56 u56, U57 u57, U58 u58, U59 u59, U60 u60, U61 u61, U62 u62, U63 u63), Rcpp::List formals, const char* docstring = 0) {
    Rcpp::Module* scope = ::getCurrentScope();
    if (scope) {
       scope->Add(name_, new CppFunction_WithFormals64<RESULT_TYPE,U0, U1, U2, U3, U4, U5, U6, U7, U8, U9, U10, U11, U12, U13, U14, U15, U16, U17, U18, U19, U20, U21, U22, U23, U24, U25, U26, U27, U28, U29, U30, U31, U32, U33, U34, U35, U36, U37, U38, U39, U40, U41, U42, U43, U44, U45, U46, U47, U48, U49, U50, U51, U52, U53, U54, U55, U56, U57, U58, U59, U60, U61, U62, U63>(fun, formals, docstring));
    }
}

template <typename RESULT_TYPE,typename U0, typename U1, typename U2, typename U3, typename U4, typename U5, typename U6, typename U7, typename U8, typename U9, typename U10, typename U11, typename U12, typename U13, typename U14, typename U15, typename U16, typename U17, typename U18, typename U19, typename U20, typename U21, typename U22, typename U23, typename U24, typename U25, typename U26, typename U27, typename U28, typename U29, typename U30, typename U31, typename U32, typename U33, typename U34, typename U35, typename U36, typename U37, typename U38, typename U39, typename U40, typename U41, typename U42, typename U43, typename U44, typename U45, typename U46, typename U47, typename U48, typename U49, typename U50, typename U51, typename U52, typename U53, typename U54, typename U55, typename U56, typename U57, typename U58, typename U59, typename U60, typename U61, typename U62, typename U63, typename U64>
void function(const char* name_,  RESULT_TYPE (*fun)(U0 u0, U1 u1, U2 u2, U3 u3, U4 u4, U5 u5, U6 u6, U7 u7, U8 u8, U9 u9, U10 u10, U11 u11, U12 u12, U13 u13, U14 u14, U15 u15, U16 u16, U17 u17, U18 u18, U19 u19, U20 u20, U21 u21, U22 u22, U23 u23, U24 u24, U25 u25, U26 u26, U27 u27, U28 u28, U29 u29, U30 u30, U31 u31, U32 u32, U33 u33, U34 u34, U35 u35, U36 u36, U37 u37, U38 u38, U39 u39, U40 u40, U41 u41, U42 u42, U43 u43, U44 u44, U45 u45, U46 u46, U47 u47, U48 u48, U49 u49, U50 u50, U51 u51, U52 u52, U53 u53, U54 u54, U55 u55, U56 u56, U57 u57, U58 u58, U59 u59, U60 u60, U61 u61, U62 u62, U63 u63, U64 u64), const char* docstring = 0) {
    Rcpp::Module* scope = ::getCurrentScope();
    if (scope) {
        scope->Add(name_, new CppFunction65<RESULT_TYPE,U0, U1, U2, U3, U4, U5, U6, U7, U8, U9, U10, U11, U12, U13, U14, U15, U16, U17, U18, U19, U20, U21, U22, U23, U24, U25, U26, U27, U28, U29, U30, U31, U32, U33, U34, U35, U36, U37, U38, U39, U40, U41, U42, U43, U44, U45, U46, U47, U48, U49, U50, U51, U52, U53, U54, U55, U56, U57, U58, U59, U60, U61, U62, U63, U64>(fun, docstring));
    }
}

template <typename RESULT_TYPE,typename U0, typename U1, typename U2, typename U3, typename U4, typename U5, typename U6, typename U7, typename U8, typename U9, typename U10, typename U11, typename U12, typename U13, typename U14, typename U15, typename U16, typename U17, typename U18, typename U19, typename U20, typename U21, typename U22, typename U23, typename U24, typename U25, typename U26, typename U27, typename U28, typename U29, typename U30, typename U31, typename U32, typename U33, typename U34, typename U35, typename U36, typename U37, typename U38, typename U39, typename U40, typename U41, typename U42, typename U43, typename U44, typename U45, typename U46, typename U47, typename U48, typename U49, typename U50, typename U51, typename U52, typename U53, typename U54, typename U55, typename U56, typename U57, typename U58, typename U59, typename U60, typename U61, typename U62, typename U63, typename U64>
void function(const char* name_,  RESULT_TYPE (*fun)(U0 u0, U1 u1, U2 u2, U3 u3, U4 u4, U5 u5, U6 u6, U7 u7, U8 u8, U9 u9, U10 u10, U11 u11, U12 u12, U13 u13, U14 u14, U15 u15, U16 u16, U17 u17, U18 u18, U19 u19, U20 u20, U21 u21, U22 u22, U23 u23, U24 u24, U25 u25, U26 u26, U27 u27, U28 u28, U29 u29, U30 u30, U31 u31, U32 u32, U33 u33, U34 u34, U35 u35, U36 u36, U37 u37, U38 u38, U39 u39, U40 u40, U41 u41, U42 u42, U43 u43, U44 u44, U45 u45, U46 u46, U47 u47, U48 u48, U49 u49, U50 u50, U51 u51, U52 u52, U53 u53, U54 u54, U55 u55, U56 u56, U57 u57, U58 u58, U59 u59, U60 u60, U61 u61, U62 u62, U63 u63, U64 u64), Rcpp::List formals, const char* docstring = 0) {
    Rcpp::Module* scope = ::getCurrentScope();
    if (scope) {
       scope->Add(name_, new CppFunction_WithFormals65<RESULT_TYPE,U0, U1, U2, U3, U4, U5, U6, U7, U8, U9, U10, U11, U12, U13, U14, U15, U16, U17, U18, U19, U20, U21, U22, U23, U24, U25, U26, U27, U28, U29, U30, U31, U32, U33, U34, U35, U36, U37, U38, U39, U40, U41, U42, U43, U44, U45, U46, U47, U48, U49, U50, U51, U52, U53, U54, U55, U56, U57, U58, U59, U60, U61, U62, U63, U64>(fun, formals, docstring));
    }
}

}

#endif 
```
