## Supplementary material for "Identification of QTL-by-Environment Interaction by Controlling Polygenic Background Effect": Module_generated_get_signature.h

```
// -*- mode: C++; c-indent-level: 4; c-basic-offset: 4; indent-tabs-mode: nil; -*-
//
// Module_generated_get_signature.h: -- generated helper code for Modules
//                                      see rcpp-scripts repo for generator script
//
// Copyright (C) 2010 - 2014  Doug Bates, Dirk Eddelbuettel and Romain Francois
//
// This file is part of Rcpp.
//
// Rcpp is free software: you can redistribute it and/or modify it
// under the terms of the GNU General Public License as published by
// the Free Software Foundation, either version 2 of the License, or
// (at your option) any later version.
//
// Rcpp is distributed in the hope that it will be useful, but
// WITHOUT ANY WARRANTY; without even the implied warranty of
// MERCHANTABILITY or FITNESS FOR A PARTICULAR PURPOSE.  See the
// GNU General Public License for more details.
//
// You should have received a copy of the GNU General Public License
// along with Rcpp.  If not, see <http://www.gnu.org/licenses/>.

#ifndef Rcpp_Module_generated_get_signature_h
#define Rcpp_Module_generated_get_signature_h

namespace Rcpp {

template <typename RESULT_TYPE>
inline void signature(std::string& s, const char* name) {
    s.clear();
    s += get_return_type<RESULT_TYPE>();
    s += " ";
    s += name;
    s += "()";
}

template <typename RESULT_TYPE,typename U0>
inline void signature(std::string& s, const char* name) {
    s.clear();
    s += get_return_type<RESULT_TYPE>();
    s += " ";
    s += name;
    s += "(";
    s += get_return_type<U0>();
    s += ")";
}


template <typename RESULT_TYPE,typename U0, typename U1>
inline void signature(std::string& s, const char* name) {
    s.clear();
    s += get_return_type<RESULT_TYPE>();
    s += " ";
    s += name;
    s += "(";
    s += get_return_type<U0>();
    s += ", "; s+= get_return_type<U1>();
    s += ")";
}


template <typename RESULT_TYPE,typename U0, typename U1, typename U2>
inline void signature(std::string& s, const char* name) {
    s.clear();
    s += get_return_type<RESULT_TYPE>();
    s += " ";
    s += name;
    s += "(";
    s += get_return_type<U0>();
    s += ", "; s+= get_return_type<U1>();
    s += ", "; s+= get_return_type<U2>();
    s += ")";
}


template <typename RESULT_TYPE,typename U0, typename U1, typename U2, typename U3>
inline void signature(std::string& s, const char* name) {
    s.clear();
    s += get_return_type<RESULT_TYPE>();
    s += " ";
    s += name;
    s += "(";
    s += get_return_type<U0>();
    s += ", "; s+= get_return_type<U1>();
    s += ", "; s+= get_return_type<U2>();
    s += ", "; s+= get_return_type<U3>();
    s += ")";
}


template <typename RESULT_TYPE,typename U0, typename U1, typename U2, typename U3, typename U4>
inline void signature(std::string& s, const char* name) {
    s.clear();
    s += get_return_type<RESULT_TYPE>();
    s += " ";
    s += name;
    s += "(";
    s += get_return_type<U0>();
    s += ", "; s+= get_return_type<U1>();
    s += ", "; s+= get_return_type<U2>();
    s += ", "; s+= get_return_type<U3>();
    s += ", "; s+= get_return_type<U4>();
    s += ")";
}


template <typename RESULT_TYPE,typename U0, typename U1, typename U2, typename U3, typename U4, typename U5>
inline void signature(std::string& s, const char* name) {
    s.clear();
    s += get_return_type<RESULT_TYPE>();
    s += " ";
    s += name;
    s += "(";
    s += get_return_type<U0>();
    s += ", "; s+= get_return_type<U1>();
    s += ", "; s+= get_return_type<U2>();
    s += ", "; s+= get_return_type<U3>();
    s += ", "; s+= get_return_type<U4>();
    s += ", "; s+= get_return_type<U5>();
    s += ")";
}


template <typename RESULT_TYPE,typename U0, typename U1, typename U2, typename U3, typename U4, typename U5, typename U6>
inline void signature(std::string& s, const char* name) {
    s.clear();
    s += get_return_type<RESULT_TYPE>();
    s += " ";
    s += name;
    s += "(";
    s += get_return_type<U0>();
    s += ", "; s+= get_return_type<U1>();
    s += ", "; s+= get_return_type<U2>();
    s += ", "; s+= get_return_type<U3>();
    s += ", "; s+= get_return_type<U4>();
    s += ", "; s+= get_return_type<U5>();
    s += ", "; s+= get_return_type<U6>();
    s += ")";
}


template <typename RESULT_TYPE,typename U0, typename U1, typename U2, typename U3, typename U4, typename U5, typename U6, typename U7>
inline void signature(std::string& s, const char* name) {
    s.clear();
    s += get_return_type<RESULT_TYPE>();
    s += " ";
    s += name;
    s += "(";
    s += get_return_type<U0>();
    s += ", "; s+= get_return_type<U1>();
    s += ", "; s+= get_return_type<U2>();
    s += ", "; s+= get_return_type<U3>();
    s += ", "; s+= get_return_type<U4>();
    s += ", "; s+= get_return_type<U5>();
    s += ", "; s+= get_return_type<U6>();
    s += ", "; s+= get_return_type<U7>();
    s += ")";
}


template <typename RESULT_TYPE,typename U0, typename U1, typename U2, typename U3, typename U4, typename U5, typename U6, typename U7, typename U8>
inline void signature(std::string& s, const char* name) {
    s.clear();
    s += get_return_type<RESULT_TYPE>();
    s += " ";
    s += name;
    s += "(";
    s += get_return_type<U0>();
    s += ", "; s+= get_return_type<U1>();
    s += ", "; s+= get_return_type<U2>();
    s += ", "; s+= get_return_type<U3>();
    s += ", "; s+= get_return_type<U4>();
    s += ", "; s+= get_return_type<U5>();
    s += ", "; s+= get_return_type<U6>();
    s += ", "; s+= get_return_type<U7>();
    s += ", "; s+= get_return_type<U8>();
    s += ")";
}


template <typename RESULT_TYPE,typename U0, typename U1, typename U2, typename U3, typename U4, typename U5, typename U6, typename U7, typename U8, typename U9>
inline void signature(std::string& s, const char* name) {
    s.clear();
    s += get_return_type<RESULT_TYPE>();
    s += " ";
    s += name;
    s += "(";
    s += get_return_type<U0>();
    s += ", "; s+= get_return_type<U1>();
    s += ", "; s+= get_return_type<U2>();
    s += ", "; s+= get_return_type<U3>();
    s += ", "; s+= get_return_type<U4>();
    s += ", "; s+= get_return_type<U5>();
    s += ", "; s+= get_return_type<U6>();
    s += ", "; s+= get_return_type<U7>();
    s += ", "; s+= get_return_type<U8>();
    s += ", "; s+= get_return_type<U9>();
    s += ")";
}


template <typename RESULT_TYPE,typename U0, typename U1, typename U2, typename U3, typename U4, typename U5, typename U6, typename U7, typename U8, typename U9, typename U10>
inline void signature(std::string& s, const char* name) {
    s.clear();
    s += get_return_type<RESULT_TYPE>();
    s += " ";
    s += name;
    s += "(";
    s += get_return_type<U0>();
    s += ", "; s+= get_return_type<U1>();
    s += ", "; s+= get_return_type<U2>();
    s += ", "; s+= get_return_type<U3>();
    s += ", "; s+= get_return_type<U4>();
    s += ", "; s+= get_return_type<U5>();
    s += ", "; s+= get_return_type<U6>();
    s += ", "; s+= get_return_type<U7>();
    s += ", "; s+= get_return_type<U8>();
    s += ", "; s+= get_return_type<U9>();
    s += ", "; s+= get_return_type<U10>();
    s += ")";
}


template <typename RESULT_TYPE,typename U0, typename U1, typename U2, typename U3, typename U4, typename U5, typename U6, typename U7, typename U8, typename U9, typename U10, typename U11>
inline void signature(std::string& s, const char* name) {
    s.clear();
    s += get_return_type<RESULT_TYPE>();
    s += " ";
    s += name;
    s += "(";
    s += get_return_type<U0>();
    s += ", "; s+= get_return_type<U1>();
    s += ", "; s+= get_return_type<U2>();
    s += ", "; s+= get_return_type<U3>();
    s += ", "; s+= get_return_type<U4>();
    s += ", "; s+= get_return_type<U5>();
    s += ", "; s+= get_return_type<U6>();
    s += ", "; s+= get_return_type<U7>();
    s += ", "; s+= get_return_type<U8>();
    s += ", "; s+= get_return_type<U9>();
    s += ", "; s+= get_return_type<U10>();
    s += ", "; s+= get_return_type<U11>();
    s += ")";
}


template <typename RESULT_TYPE,typename U0, typename U1, typename U2, typename U3, typename U4, typename U5, typename U6, typename U7, typename U8, typename U9, typename U10, typename U11, typename U12>
inline void signature(std::string& s, const char* name) {
    s.clear();
    s += get_return_type<RESULT_TYPE>();
    s += " ";
    s += name;
    s += "(";
    s += get_return_type<U0>();
    s += ", "; s+= get_return_type<U1>();
    s += ", "; s+= get_return_type<U2>();
    s += ", "; s+= get_return_type<U3>();
    s += ", "; s+= get_return_type<U4>();
    s += ", "; s+= get_return_type<U5>();
    s += ", "; s+= get_return_type<U6>();
    s += ", "; s+= get_return_type<U7>();
    s += ", "; s+= get_return_type<U8>();
    s += ", "; s+= get_return_type<U9>();
    s += ", "; s+= get_return_type<U10>();
    s += ", "; s+= get_return_type<U11>();
    s += ", "; s+= get_return_type<U12>();
    s += ")";
}


template <typename RESULT_TYPE,typename U0, typename U1, typename U2, typename U3, typename U4, typename U5, typename U6, typename U7, typename U8, typename U9, typename U10, typename U11, typename U12, typename U13>
inline void signature(std::string& s, const char* name) {
    s.clear();
    s += get_return_type<RESULT_TYPE>();
    s += " ";
    s += name;
    s += "(";
    s += get_return_type<U0>();
    s += ", "; s+= get_return_type<U1>();
    s += ", "; s+= get_return_type<U2>();
    s += ", "; s+= get_return_type<U3>();
    s += ", "; s+= get_return_type<U4>();
    s += ", "; s+= get_return_type<U5>();
    s += ", "; s+= get_return_type<U6>();
    s += ", "; s+= get_return_type<U7>();
    s += ", "; s+= get_return_type<U8>();
    s += ", "; s+= get_return_type<U9>();
    s += ", "; s+= get_return_type<U10>();
    s += ", "; s+= get_return_type<U11>();
    s += ", "; s+= get_return_type<U12>();
    s += ", "; s+= get_return_type<U13>();
    s += ")";
}


template <typename RESULT_TYPE,typename U0, typename U1, typename U2, typename U3, typename U4, typename U5, typename U6, typename U7, typename U8, typename U9, typename U10, typename U11, typename U12, typename U13, typename U14>
inline void signature(std::string& s, const char* name) {
    s.clear();
    s += get_return_type<RESULT_TYPE>();
    s += " ";
    s += name;
    s += "(";
    s += get_return_type<U0>();
    s += ", "; s+= get_return_type<U1>();
    s += ", "; s+= get_return_type<U2>();
    s += ", "; s+= get_return_type<U3>();
    s += ", "; s+= get_return_type<U4>();
    s += ", "; s+= get_return_type<U5>();
    s += ", "; s+= get_return_type<U6>();
    s += ", "; s+= get_return_type<U7>();
    s += ", "; s+= get_return_type<U8>();
    s += ", "; s+= get_return_type<U9>();
    s += ", "; s+= get_return_type<U10>();
    s += ", "; s+= get_return_type<U11>();
    s += ", "; s+= get_return_type<U12>();
    s += ", "; s+= get_return_type<U13>();
    s += ", "; s+= get_return_type<U14>();
    s += ")";
}


template <typename RESULT_TYPE,typename U0, typename U1, typename U2, typename U3, typename U4, typename U5, typename U6, typename U7, typename U8, typename U9, typename U10, typename U11, typename U12, typename U13, typename U14, typename U15>
inline void signature(std::string& s, const char* name) {
    s.clear();
    s += get_return_type<RESULT_TYPE>();
    s += " ";
    s += name;
    s += "(";
    s += get_return_type<U0>();
    s += ", "; s+= get_return_type<U1>();
    s += ", "; s+= get_return_type<U2>();
    s += ", "; s+= get_return_type<U3>();
    s += ", "; s+= get_return_type<U4>();
    s += ", "; s+= get_return_type<U5>();
    s += ", "; s+= get_return_type<U6>();
    s += ", "; s+= get_return_type<U7>();
    s += ", "; s+= get_return_type<U8>();
    s += ", "; s+= get_return_type<U9>();
    s += ", "; s+= get_return_type<U10>();
    s += ", "; s+= get_return_type<U11>();
    s += ", "; s+= get_return_type<U12>();
    s += ", "; s+= get_return_type<U13>();
    s += ", "; s+= get_return_type<U14>();
    s += ", "; s+= get_return_type<U15>();
    s += ")";
}


template <typename RESULT_TYPE,typename U0, typename U1, typename U2, typename U3, typename U4, typename U5, typename U6, typename U7, typename U8, typename U9, typename U10, typename U11, typename U12, typename U13, typename U14, typename U15, typename U16>
inline void signature(std::string& s, const char* name) {
    s.clear();
    s += get_return_type<RESULT_TYPE>();
    s += " ";
    s += name;
    s += "(";
    s += get_return_type<U0>();
    s += ", "; s+= get_return_type<U1>();
    s += ", "; s+= get_return_type<U2>();
    s += ", "; s+= get_return_type<U3>();
    s += ", "; s+= get_return_type<U4>();
    s += ", "; s+= get_return_type<U5>();
    s += ", "; s+= get_return_type<U6>();
    s += ", "; s+= get_return_type<U7>();
    s += ", "; s+= get_return_type<U8>();
    s += ", "; s+= get_return_type<U9>();
    s += ", "; s+= get_return_type<U10>();
    s += ", "; s+= get_return_type<U11>();
    s += ", "; s+= get_return_type<U12>();
    s += ", "; s+= get_return_type<U13>();
    s += ", "; s+= get_return_type<U14>();
    s += ", "; s+= get_return_type<U15>();
    s += ", "; s+= get_return_type<U16>();
    s += ")";
}


template <typename RESULT_TYPE,typename U0, typename U1, typename U2, typename U3, typename U4, typename U5, typename U6, typename U7, typename U8, typename U9, typename U10, typename U11, typename U12, typename U13, typename U14, typename U15, typename U16, typename U17>
inline void signature(std::string& s, const char* name) {
    s.clear();
    s += get_return_type<RESULT_TYPE>();
    s += " ";
    s += name;
    s += "(";
    s += get_return_type<U0>();
    s += ", "; s+= get_return_type<U1>();
    s += ", "; s+= get_return_type<U2>();
    s += ", "; s+= get_return_type<U3>();
    s += ", "; s+= get_return_type<U4>();
    s += ", "; s+= get_return_type<U5>();
    s += ", "; s+= get_return_type<U6>();
    s += ", "; s+= get_return_type<U7>();
    s += ", "; s+= get_return_type<U8>();
    s += ", "; s+= get_return_type<U9>();
    s += ", "; s+= get_return_type<U10>();
    s += ", "; s+= get_return_type<U11>();
    s += ", "; s+= get_return_type<U12>();
    s += ", "; s+= get_return_type<U13>();
    s += ", "; s+= get_return_type<U14>();
    s += ", "; s+= get_return_type<U15>();
    s += ", "; s+= get_return_type<U16>();
    s += ", "; s+= get_return_type<U17>();
    s += ")";
}


template <typename RESULT_TYPE,typename U0, typename U1, typename U2, typename U3, typename U4, typename U5, typename U6, typename U7, typename U8, typename U9, typename U10, typename U11, typename U12, typename U13, typename U14, typename U15, typename U16, typename U17, typename U18>
inline void signature(std::string& s, const char* name) {
    s.clear();
    s += get_return_type<RESULT_TYPE>();
    s += " ";
    s += name;
    s += "(";
    s += get_return_type<U0>();
    s += ", "; s+= get_return_type<U1>();
    s += ", "; s+= get_return_type<U2>();
    s += ", "; s+= get_return_type<U3>();
    s += ", "; s+= get_return_type<U4>();
    s += ", "; s+= get_return_type<U5>();
    s += ", "; s+= get_return_type<U6>();
    s += ", "; s+= get_return_type<U7>();
    s += ", "; s+= get_return_type<U8>();
    s += ", "; s+= get_return_type<U9>();
    s += ", "; s+= get_return_type<U10>();
    s += ", "; s+= get_return_type<U11>();
    s += ", "; s+= get_return_type<U12>();
    s += ", "; s+= get_return_type<U13>();
    s += ", "; s+= get_return_type<U14>();
    s += ", "; s+= get_return_type<U15>();
    s += ", "; s+= get_return_type<U16>();
    s += ", "; s+= get_return_type<U17>();
    s += ", "; s+= get_return_type<U18>();
    s += ")";
}


template <typename RESULT_TYPE,typename U0, typename U1, typename U2, typename U3, typename U4, typename U5, typename U6, typename U7, typename U8, typename U9, typename U10, typename U11, typename U12, typename U13, typename U14, typename U15, typename U16, typename U17, typename U18, typename U19>
inline void signature(std::string& s, const char* name) {
    s.clear();
    s += get_return_type<RESULT_TYPE>();
    s += " ";
    s += name;
    s += "(";
    s += get_return_type<U0>();
    s += ", "; s+= get_return_type<U1>();
    s += ", "; s+= get_return_type<U2>();
    s += ", "; s+= get_return_type<U3>();
    s += ", "; s+= get_return_type<U4>();
    s += ", "; s+= get_return_type<U5>();
    s += ", "; s+= get_return_type<U6>();
    s += ", "; s+= get_return_type<U7>();
    s += ", "; s+= get_return_type<U8>();
    s += ", "; s+= get_return_type<U9>();
    s += ", "; s+= get_return_type<U10>();
    s += ", "; s+= get_return_type<U11>();
    s += ", "; s+= get_return_type<U12>();
    s += ", "; s+= get_return_type<U13>();
    s += ", "; s+= get_return_type<U14>();
    s += ", "; s+= get_return_type<U15>();
    s += ", "; s+= get_return_type<U16>();
    s += ", "; s+= get_return_type<U17>();
    s += ", "; s+= get_return_type<U18>();
    s += ", "; s+= get_return_type<U19>();
    s += ")";
}


template <typename RESULT_TYPE,typename U0, typename U1, typename U2, typename U3, typename U4, typename U5, typename U6, typename U7, typename U8, typename U9, typename U10, typename U11, typename U12, typename U13, typename U14, typename U15, typename U16, typename U17, typename U18, typename U19, typename U20>
inline void signature(std::string& s, const char* name) {
    s.clear();
    s += get_return_type<RESULT_TYPE>();
    s += " ";
    s += name;
    s += "(";
    s += get_return_type<U0>();
    s += ", "; s+= get_return_type<U1>();
    s += ", "; s+= get_return_type<U2>();
    s += ", "; s+= get_return_type<U3>();
    s += ", "; s+= get_return_type<U4>();
    s += ", "; s+= get_return_type<U5>();
    s += ", "; s+= get_return_type<U6>();
    s += ", "; s+= get_return_type<U7>();
    s += ", "; s+= get_return_type<U8>();
    s += ", "; s+= get_return_type<U9>();
    s += ", "; s+= get_return_type<U10>();
    s += ", "; s+= get_return_type<U11>();
    s += ", "; s+= get_return_type<U12>();
    s += ", "; s+= get_return_type<U13>();
    s += ", "; s+= get_return_type<U14>();
    s += ", "; s+= get_return_type<U15>();
    s += ", "; s+= get_return_type<U16>();
    s += ", "; s+= get_return_type<U17>();
    s += ", "; s+= get_return_type<U18>();
    s += ", "; s+= get_return_type<U19>();
    s += ", "; s+= get_return_type<U20>();
    s += ")";
}


template <typename RESULT_TYPE,typename U0, typename U1, typename U2, typename U3, typename U4, typename U5, typename U6, typename U7, typename U8, typename U9, typename U10, typename U11, typename U12, typename U13, typename U14, typename U15, typename U16, typename U17, typename U18, typename U19, typename U20, typename U21>
inline void signature(std::string& s, const char* name) {
    s.clear();
    s += get_return_type<RESULT_TYPE>();
    s += " ";
    s += name;
    s += "(";
    s += get_return_type<U0>();
    s += ", "; s+= get_return_type<U1>();
    s += ", "; s+= get_return_type<U2>();
    s += ", "; s+= get_return_type<U3>();
    s += ", "; s+= get_return_type<U4>();
    s += ", "; s+= get_return_type<U5>();
    s += ", "; s+= get_return_type<U6>();
    s += ", "; s+= get_return_type<U7>();
    s += ", "; s+= get_return_type<U8>();
    s += ", "; s+= get_return_type<U9>();
    s += ", "; s+= get_return_type<U10>();
    s += ", "; s+= get_return_type<U11>();
    s += ", "; s+= get_return_type<U12>();
    s += ", "; s+= get_return_type<U13>();
    s += ", "; s+= get_return_type<U14>();
    s += ", "; s+= get_return_type<U15>();
    s += ", "; s+= get_return_type<U16>();
    s += ", "; s+= get_return_type<U17>();
    s += ", "; s+= get_return_type<U18>();
    s += ", "; s+= get_return_type<U19>();
    s += ", "; s+= get_return_type<U20>();
    s += ", "; s+= get_return_type<U21>();
    s += ")";
}


template <typename RESULT_TYPE,typename U0, typename U1, typename U2, typename U3, typename U4, typename U5, typename U6, typename U7, typename U8, typename U9, typename U10, typename U11, typename U12, typename U13, typename U14, typename U15, typename U16, typename U17, typename U18, typename U19, typename U20, typename U21, typename U22>
inline void signature(std::string& s, const char* name) {
    s.clear();
    s += get_return_type<RESULT_TYPE>();
    s += " ";
    s += name;
    s += "(";
    s += get_return_type<U0>();
    s += ", "; s+= get_return_type<U1>();
    s += ", "; s+= get_return_type<U2>();
    s += ", "; s+= get_return_type<U3>();
    s += ", "; s+= get_return_type<U4>();
    s += ", "; s+= get_return_type<U5>();
    s += ", "; s+= get_return_type<U6>();
    s += ", "; s+= get_return_type<U7>();
    s += ", "; s+= get_return_type<U8>();
    s += ", "; s+= get_return_type<U9>();
    s += ", "; s+= get_return_type<U10>();
    s += ", "; s+= get_return_type<U11>();
    s += ", "; s+= get_return_type<U12>();
    s += ", "; s+= get_return_type<U13>();
    s += ", "; s+= get_return_type<U14>();
    s += ", "; s+= get_return_type<U15>();
    s += ", "; s+= get_return_type<U16>();
    s += ", "; s+= get_return_type<U17>();
    s += ", "; s+= get_return_type<U18>();
    s += ", "; s+= get_return_type<U19>();
    s += ", "; s+= get_return_type<U20>();
    s += ", "; s+= get_return_type<U21>();
    s += ", "; s+= get_return_type<U22>();
    s += ")";
}


template <typename RESULT_TYPE,typename U0, typename U1, typename U2, typename U3, typename U4, typename U5, typename U6, typename U7, typename U8, typename U9, typename U10, typename U11, typename U12, typename U13, typename U14, typename U15, typename U16, typename U17, typename U18, typename U19, typename U20, typename U21, typename U22, typename U23>
inline void signature(std::string& s, const char* name) {
    s.clear();
    s += get_return_type<RESULT_TYPE>();
    s += " ";
    s += name;
    s += "(";
    s += get_return_type<U0>();
    s += ", "; s+= get_return_type<U1>();
    s += ", "; s+= get_return_type<U2>();
    s += ", "; s+= get_return_type<U3>();
    s += ", "; s+= get_return_type<U4>();
    s += ", "; s+= get_return_type<U5>();
    s += ", "; s+= get_return_type<U6>();
    s += ", "; s+= get_return_type<U7>();
    s += ", "; s+= get_return_type<U8>();
    s += ", "; s+= get_return_type<U9>();
    s += ", "; s+= get_return_type<U10>();
    s += ", "; s+= get_return_type<U11>();
    s += ", "; s+= get_return_type<U12>();
    s += ", "; s+= get_return_type<U13>();
    s += ", "; s+= get_return_type<U14>();
    s += ", "; s+= get_return_type<U15>();
    s += ", "; s+= get_return_type<U16>();
    s += ", "; s+= get_return_type<U17>();
    s += ", "; s+= get_return_type<U18>();
    s += ", "; s+= get_return_type<U19>();
    s += ", "; s+= get_return_type<U20>();
    s += ", "; s+= get_return_type<U21>();
    s += ", "; s+= get_return_type<U22>();
    s += ", "; s+= get_return_type<U23>();
    s += ")";
}


template <typename RESULT_TYPE,typename U0, typename U1, typename U2, typename U3, typename U4, typename U5, typename U6, typename U7, typename U8, typename U9, typename U10, typename U11, typename U12, typename U13, typename U14, typename U15, typename U16, typename U17, typename U18, typename U19, typename U20, typename U21, typename U22, typename U23, typename U24>
inline void signature(std::string& s, const char* name) {
    s.clear();
    s += get_return_type<RESULT_TYPE>();
    s += " ";
    s += name;
    s += "(";
    s += get_return_type<U0>();
    s += ", "; s+= get_return_type<U1>();
    s += ", "; s+= get_return_type<U2>();
    s += ", "; s+= get_return_type<U3>();
    s += ", "; s+= get_return_type<U4>();
    s += ", "; s+= get_return_type<U5>();
    s += ", "; s+= get_return_type<U6>();
    s += ", "; s+= get_return_type<U7>();
    s += ", "; s+= get_return_type<U8>();
    s += ", "; s+= get_return_type<U9>();
    s += ", "; s+= get_return_type<U10>();
    s += ", "; s+= get_return_type<U11>();
    s += ", "; s+= get_return_type<U12>();
    s += ", "; s+= get_return_type<U13>();
    s += ", "; s+= get_return_type<U14>();
    s += ", "; s+= get_return_type<U15>();
    s += ", "; s+= get_return_type<U16>();
    s += ", "; s+= get_return_type<U17>();
    s += ", "; s+= get_return_type<U18>();
    s += ", "; s+= get_return_type<U19>();
    s += ", "; s+= get_return_type<U20>();
    s += ", "; s+= get_return_type<U21>();
    s += ", "; s+= get_return_type<U22>();
    s += ", "; s+= get_return_type<U23>();
    s += ", "; s+= get_return_type<U24>();
    s += ")";
}


template <typename RESULT_TYPE,typename U0, typename U1, typename U2, typename U3, typename U4, typename U5, typename U6, typename U7, typename U8, typename U9, typename U10, typename U11, typename U12, typename U13, typename U14, typename U15, typename U16, typename U17, typename U18, typename U19, typename U20, typename U21, typename U22, typename U23, typename U24, typename U25>
inline void signature(std::string& s, const char* name) {
    s.clear();
    s += get_return_type<RESULT_TYPE>();
    s += " ";
    s += name;
    s += "(";
    s += get_return_type<U0>();
    s += ", "; s+= get_return_type<U1>();
    s += ", "; s+= get_return_type<U2>();
    s += ", "; s+= get_return_type<U3>();
    s += ", "; s+= get_return_type<U4>();
    s += ", "; s+= get_return_type<U5>();
    s += ", "; s+= get_return_type<U6>();
    s += ", "; s+= get_return_type<U7>();
    s += ", "; s+= get_return_type<U8>();
    s += ", "; s+= get_return_type<U9>();
    s += ", "; s+= get_return_type<U10>();
    s += ", "; s+= get_return_type<U11>();
    s += ", "; s+= get_return_type<U12>();
    s += ", "; s+= get_return_type<U13>();
    s += ", "; s+= get_return_type<U14>();
    s += ", "; s+= get_return_type<U15>();
    s += ", "; s+= get_return_type<U16>();
    s += ", "; s+= get_return_type<U17>();
    s += ", "; s+= get_return_type<U18>();
    s += ", "; s+= get_return_type<U19>();
    s += ", "; s+= get_return_type<U20>();
    s += ", "; s+= get_return_type<U21>();
    s += ", "; s+= get_return_type<U22>();
    s += ", "; s+= get_return_type<U23>();
    s += ", "; s+= get_return_type<U24>();
    s += ", "; s+= get_return_type<U25>();
    s += ")";
}


template <typename RESULT_TYPE,typename U0, typename U1, typename U2, typename U3, typename U4, typename U5, typename U6, typename U7, typename U8, typename U9, typename U10, typename U11, typename U12, typename U13, typename U14, typename U15, typename U16, typename U17, typename U18, typename U19, typename U20, typename U21, typename U22, typename U23, typename U24, typename U25, typename U26>
inline void signature(std::string& s, const char* name) {
    s.clear();
    s += get_return_type<RESULT_TYPE>();
    s += " ";
    s += name;
    s += "(";
    s += get_return_type<U0>();
    s += ", "; s+= get_return_type<U1>();
    s += ", "; s+= get_return_type<U2>();
    s += ", "; s+= get_return_type<U3>();
    s += ", "; s+= get_return_type<U4>();
    s += ", "; s+= get_return_type<U5>();
    s += ", "; s+= get_return_type<U6>();
    s += ", "; s+= get_return_type<U7>();
    s += ", "; s+= get_return_type<U8>();
    s += ", "; s+= get_return_type<U9>();
    s += ", "; s+= get_return_type<U10>();
    s += ", "; s+= get_return_type<U11>();
    s += ", "; s+= get_return_type<U12>();
    s += ", "; s+= get_return_type<U13>();
    s += ", "; s+= get_return_type<U14>();
    s += ", "; s+= get_return_type<U15>();
    s += ", "; s+= get_return_type<U16>();
    s += ", "; s+= get_return_type<U17>();
    s += ", "; s+= get_return_type<U18>();
    s += ", "; s+= get_return_type<U19>();
    s += ", "; s+= get_return_type<U20>();
    s += ", "; s+= get_return_type<U21>();
    s += ", "; s+= get_return_type<U22>();
    s += ", "; s+= get_return_type<U23>();
    s += ", "; s+= get_return_type<U24>();
    s += ", "; s+= get_return_type<U25>();
    s += ", "; s+= get_return_type<U26>();
    s += ")";
}


template <typename RESULT_TYPE,typename U0, typename U1, typename U2, typename U3, typename U4, typename U5, typename U6, typename U7, typename U8, typename U9, typename U10, typename U11, typename U12, typename U13, typename U14, typename U15, typename U16, typename U17, typename U18, typename U19, typename U20, typename U21, typename U22, typename U23, typename U24, typename U25, typename U26, typename U27>
inline void signature(std::string& s, const char* name) {
    s.clear();
    s += get_return_type<RESULT_TYPE>();
    s += " ";
    s += name;
    s += "(";
    s += get_return_type<U0>();
    s += ", "; s+= get_return_type<U1>();
    s += ", "; s+= get_return_type<U2>();
    s += ", "; s+= get_return_type<U3>();
    s += ", "; s+= get_return_type<U4>();
    s += ", "; s+= get_return_type<U5>();
    s += ", "; s+= get_return_type<U6>();
    s += ", "; s+= get_return_type<U7>();
    s += ", "; s+= get_return_type<U8>();
    s += ", "; s+= get_return_type<U9>();
    s += ", "; s+= get_return_type<U10>();
    s += ", "; s+= get_return_type<U11>();
    s += ", "; s+= get_return_type<U12>();
    s += ", "; s+= get_return_type<U13>();
    s += ", "; s+= get_return_type<U14>();
    s += ", "; s+= get_return_type<U15>();
    s += ", "; s+= get_return_type<U16>();
    s += ", "; s+= get_return_type<U17>();
    s += ", "; s+= get_return_type<U18>();
    s += ", "; s+= get_return_type<U19>();
    s += ", "; s+= get_return_type<U20>();
    s += ", "; s+= get_return_type<U21>();
    s += ", "; s+= get_return_type<U22>();
    s += ", "; s+= get_return_type<U23>();
    s += ", "; s+= get_return_type<U24>();
    s += ", "; s+= get_return_type<U25>();
    s += ", "; s+= get_return_type<U26>();
    s += ", "; s+= get_return_type<U27>();
    s += ")";
}


template <typename RESULT_TYPE,typename U0, typename U1, typename U2, typename U3, typename U4, typename U5, typename U6, typename U7, typename U8, typename U9, typename U10, typename U11, typename U12, typename U13, typename U14, typename U15, typename U16, typename U17, typename U18, typename U19, typename U20, typename U21, typename U22, typename U23, typename U24, typename U25, typename U26, typename U27, typename U28>
inline void signature(std::string& s, const char* name) {
    s.clear();
    s += get_return_type<RESULT_TYPE>();
    s += " ";
    s += name;
    s += "(";
    s += get_return_type<U0>();
    s += ", "; s+= get_return_type<U1>();
    s += ", "; s+= get_return_type<U2>();
    s += ", "; s+= get_return_type<U3>();
    s += ", "; s+= get_return_type<U4>();
    s += ", "; s+= get_return_type<U5>();
    s += ", "; s+= get_return_type<U6>();
    s += ", "; s+= get_return_type<U7>();
    s += ", "; s+= get_return_type<U8>();
    s += ", "; s+= get_return_type<U9>();
    s += ", "; s+= get_return_type<U10>();
    s += ", "; s+= get_return_type<U11>();
    s += ", "; s+= get_return_type<U12>();
    s += ", "; s+= get_return_type<U13>();
    s += ", "; s+= get_return_type<U14>();
    s += ", "; s+= get_return_type<U15>();
    s += ", "; s+= get_return_type<U16>();
    s += ", "; s+= get_return_type<U17>();
    s += ", "; s+= get_return_type<U18>();
    s += ", "; s+= get_return_type<U19>();
    s += ", "; s+= get_return_type<U20>();
    s += ", "; s+= get_return_type<U21>();
    s += ", "; s+= get_return_type<U22>();
    s += ", "; s+= get_return_type<U23>();
    s += ", "; s+= get_return_type<U24>();
    s += ", "; s+= get_return_type<U25>();
    s += ", "; s+= get_return_type<U26>();
    s += ", "; s+= get_return_type<U27>();
    s += ", "; s+= get_return_type<U28>();
    s += ")";
}


template <typename RESULT_TYPE,typename U0, typename U1, typename U2, typename U3, typename U4, typename U5, typename U6, typename U7, typename U8, typename U9, typename U10, typename U11, typename U12, typename U13, typename U14, typename U15, typename U16, typename U17, typename U18, typename U19, typename U20, typename U21, typename U22, typename U23, typename U24, typename U25, typename U26, typename U27, typename U28, typename U29>
inline void signature(std::string& s, const char* name) {
    s.clear();
    s += get_return_type<RESULT_TYPE>();
    s += " ";
    s += name;
    s += "(";
    s += get_return_type<U0>();
    s += ", "; s+= get_return_type<U1>();
    s += ", "; s+= get_return_type<U2>();
    s += ", "; s+= get_return_type<U3>();
    s += ", "; s+= get_return_type<U4>();
    s += ", "; s+= get_return_type<U5>();
    s += ", "; s+= get_return_type<U6>();
    s += ", "; s+= get_return_type<U7>();
    s += ", "; s+= get_return_type<U8>();
    s += ", "; s+= get_return_type<U9>();
    s += ", "; s+= get_return_type<U10>();
    s += ", "; s+= get_return_type<U11>();
    s += ", "; s+= get_return_type<U12>();
    s += ", "; s+= get_return_type<U13>();
    s += ", "; s+= get_return_type<U14>();
    s += ", "; s+= get_return_type<U15>();
    s += ", "; s+= get_return_type<U16>();
    s += ", "; s+= get_return_type<U17>();
    s += ", "; s+= get_return_type<U18>();
    s += ", "; s+= get_return_type<U19>();
    s += ", "; s+= get_return_type<U20>();
    s += ", "; s+= get_return_type<U21>();
    s += ", "; s+= get_return_type<U22>();
    s += ", "; s+= get_return_type<U23>();
    s += ", "; s+= get_return_type<U24>();
    s += ", "; s+= get_return_type<U25>();
    s += ", "; s+= get_return_type<U26>();
    s += ", "; s+= get_return_type<U27>();
    s += ", "; s+= get_return_type<U28>();
    s += ", "; s+= get_return_type<U29>();
    s += ")";
}


template <typename RESULT_TYPE,typename U0, typename U1, typename U2, typename U3, typename U4, typename U5, typename U6, typename U7, typename U8, typename U9, typename U10, typename U11, typename U12, typename U13, typename U14, typename U15, typename U16, typename U17, typename U18, typename U19, typename U20, typename U21, typename U22, typename U23, typename U24, typename U25, typename U26, typename U27, typename U28, typename U29, typename U30>
inline void signature(std::string& s, const char* name) {
    s.clear();
    s += get_return_type<RESULT_TYPE>();
    s += " ";
    s += name;
    s += "(";
    s += get_return_type<U0>();
    s += ", "; s+= get_return_type<U1>();
    s += ", "; s+= get_return_type<U2>();
    s += ", "; s+= get_return_type<U3>();
    s += ", "; s+= get_return_type<U4>();
    s += ", "; s+= get_return_type<U5>();
    s += ", "; s+= get_return_type<U6>();
    s += ", "; s+= get_return_type<U7>();
    s += ", "; s+= get_return_type<U8>();
    s += ", "; s+= get_return_type<U9>();
    s += ", "; s+= get_return_type<U10>();
    s += ", "; s+= get_return_type<U11>();
    s += ", "; s+= get_return_type<U12>();
    s += ", "; s+= get_return_type<U13>();
    s += ", "; s+= get_return_type<U14>();
    s += ", "; s+= get_return_type<U15>();
    s += ", "; s+= get_return_type<U16>();
    s += ", "; s+= get_return_type<U17>();
    s += ", "; s+= get_return_type<U18>();
    s += ", "; s+= get_return_type<U19>();
    s += ", "; s+= get_return_type<U20>();
    s += ", "; s+= get_return_type<U21>();
    s += ", "; s+= get_return_type<U22>();
    s += ", "; s+= get_return_type<U23>();
    s += ", "; s+= get_return_type<U24>();
    s += ", "; s+= get_return_type<U25>();
    s += ", "; s+= get_return_type<U26>();
    s += ", "; s+= get_return_type<U27>();
    s += ", "; s+= get_return_type<U28>();
    s += ", "; s+= get_return_type<U29>();
    s += ", "; s+= get_return_type<U30>();
    s += ")";
}


template <typename RESULT_TYPE,typename U0, typename U1, typename U2, typename U3, typename U4, typename U5, typename U6, typename U7, typename U8, typename U9, typename U10, typename U11, typename U12, typename U13, typename U14, typename U15, typename U16, typename U17, typename U18, typename U19, typename U20, typename U21, typename U22, typename U23, typename U24, typename U25, typename U26, typename U27, typename U28, typename U29, typename U30, typename U31>
inline void signature(std::string& s, const char* name) {
    s.clear();
    s += get_return_type<RESULT_TYPE>();
    s += " ";
    s += name;
    s += "(";
    s += get_return_type<U0>();
    s += ", "; s+= get_return_type<U1>();
    s += ", "; s+= get_return_type<U2>();
    s += ", "; s+= get_return_type<U3>();
    s += ", "; s+= get_return_type<U4>();
    s += ", "; s+= get_return_type<U5>();
    s += ", "; s+= get_return_type<U6>();
    s += ", "; s+= get_return_type<U7>();
    s += ", "; s+= get_return_type<U8>();
    s += ", "; s+= get_return_type<U9>();
    s += ", "; s+= get_return_type<U10>();
    s += ", "; s+= get_return_type<U11>();
    s += ", "; s+= get_return_type<U12>();
    s += ", "; s+= get_return_type<U13>();
    s += ", "; s+= get_return_type<U14>();
    s += ", "; s+= get_return_type<U15>();
    s += ", "; s+= get_return_type<U16>();
    s += ", "; s+= get_return_type<U17>();
    s += ", "; s+= get_return_type<U18>();
    s += ", "; s+= get_return_type<U19>();
    s += ", "; s+= get_return_type<U20>();
    s += ", "; s+= get_return_type<U21>();
    s += ", "; s+= get_return_type<U22>();
    s += ", "; s+= get_return_type<U23>();
    s += ", "; s+= get_return_type<U24>();
    s += ", "; s+= get_return_type<U25>();
    s += ", "; s+= get_return_type<U26>();
    s += ", "; s+= get_return_type<U27>();
    s += ", "; s+= get_return_type<U28>();
    s += ", "; s+= get_return_type<U29>();
    s += ", "; s+= get_return_type<U30>();
    s += ", "; s+= get_return_type<U31>();
    s += ")";
}


template <typename RESULT_TYPE,typename U0, typename U1, typename U2, typename U3, typename U4, typename U5, typename U6, typename U7, typename U8, typename U9, typename U10, typename U11, typename U12, typename U13, typename U14, typename U15, typename U16, typename U17, typename U18, typename U19, typename U20, typename U21, typename U22, typename U23, typename U24, typename U25, typename U26, typename U27, typename U28, typename U29, typename U30, typename U31, typename U32>
inline void signature(std::string& s, const char* name) {
    s.clear();
    s += get_return_type<RESULT_TYPE>();
    s += " ";
    s += name;
    s += "(";
    s += get_return_type<U0>();
    s += ", "; s+= get_return_type<U1>();
    s += ", "; s+= get_return_type<U2>();
    s += ", "; s+= get_return_type<U3>();
    s += ", "; s+= get_return_type<U4>();
    s += ", "; s+= get_return_type<U5>();
    s += ", "; s+= get_return_type<U6>();
    s += ", "; s+= get_return_type<U7>();
    s += ", "; s+= get_return_type<U8>();
    s += ", "; s+= get_return_type<U9>();
    s += ", "; s+= get_return_type<U10>();
    s += ", "; s+= get_return_type<U11>();
    s += ", "; s+= get_return_type<U12>();
    s += ", "; s+= get_return_type<U13>();
    s += ", "; s+= get_return_type<U14>();
    s += ", "; s+= get_return_type<U15>();
    s += ", "; s+= get_return_type<U16>();
    s += ", "; s+= get_return_type<U17>();
    s += ", "; s+= get_return_type<U18>();
    s += ", "; s+= get_return_type<U19>();
    s += ", "; s+= get_return_type<U20>();
    s += ", "; s+= get_return_type<U21>();
    s += ", "; s+= get_return_type<U22>();
    s += ", "; s+= get_return_type<U23>();
    s += ", "; s+= get_return_type<U24>();
    s += ", "; s+= get_return_type<U25>();
    s += ", "; s+= get_return_type<U26>();
    s += ", "; s+= get_return_type<U27>();
    s += ", "; s+= get_return_type<U28>();
    s += ", "; s+= get_return_type<U29>();
    s += ", "; s+= get_return_type<U30>();
    s += ", "; s+= get_return_type<U31>();
    s += ", "; s+= get_return_type<U32>();
    s += ")";
}


template <typename RESULT_TYPE,typename U0, typename U1, typename U2, typename U3, typename U4, typename U5, typename U6, typename U7, typename U8, typename U9, typename U10, typename U11, typename U12, typename U13, typename U14, typename U15, typename U16, typename U17, typename U18, typename U19, typename U20, typename U21, typename U22, typename U23, typename U24, typename U25, typename U26, typename U27, typename U28, typename U29, typename U30, typename U31, typename U32, typename U33>
inline void signature(std::string& s, const char* name) {
    s.clear();
    s += get_return_type<RESULT_TYPE>();
    s += " ";
    s += name;
    s += "(";
    s += get_return_type<U0>();
    s += ", "; s+= get_return_type<U1>();
    s += ", "; s+= get_return_type<U2>();
    s += ", "; s+= get_return_type<U3>();
    s += ", "; s+= get_return_type<U4>();
    s += ", "; s+= get_return_type<U5>();
    s += ", "; s+= get_return_type<U6>();
    s += ", "; s+= get_return_type<U7>();
    s += ", "; s+= get_return_type<U8>();
    s += ", "; s+= get_return_type<U9>();
    s += ", "; s+= get_return_type<U10>();
    s += ", "; s+= get_return_type<U11>();
    s += ", "; s+= get_return_type<U12>();
    s += ", "; s+= get_return_type<U13>();
    s += ", "; s+= get_return_type<U14>();
    s += ", "; s+= get_return_type<U15>();
    s += ", "; s+= get_return_type<U16>();
    s += ", "; s+= get_return_type<U17>();
    s += ", "; s+= get_return_type<U18>();
    s += ", "; s+= get_return_type<U19>();
    s += ", "; s+= get_return_type<U20>();
    s += ", "; s+= get_return_type<U21>();
    s += ", "; s+= get_return_type<U22>();
    s += ", "; s+= get_return_type<U23>();
    s += ", "; s+= get_return_type<U24>();
    s += ", "; s+= get_return_type<U25>();
    s += ", "; s+= get_return_type<U26>();
    s += ", "; s+= get_return_type<U27>();
    s += ", "; s+= get_return_type<U28>();
    s += ", "; s+= get_return_type<U29>();
    s += ", "; s+= get_return_type<U30>();
    s += ", "; s+= get_return_type<U31>();
    s += ", "; s+= get_return_type<U32>();
    s += ", "; s+= get_return_type<U33>();
    s += ")";
}


template <typename RESULT_TYPE,typename U0, typename U1, typename U2, typename U3, typename U4, typename U5, typename U6, typename U7, typename U8, typename U9, typename U10, typename U11, typename U12, typename U13, typename U14, typename U15, typename U16, typename U17, typename U18, typename U19, typename U20, typename U21, typename U22, typename U23, typename U24, typename U25, typename U26, typename U27, typename U28, typename U29, typename U30, typename U31, typename U32, typename U33, typename U34>
inline void signature(std::string& s, const char* name) {
    s.clear();
    s += get_return_type<RESULT_TYPE>();
    s += " ";
    s += name;
    s += "(";
    s += get_return_type<U0>();
    s += ", "; s+= get_return_type<U1>();
    s += ", "; s+= get_return_type<U2>();
    s += ", "; s+= get_return_type<U3>();
    s += ", "; s+= get_return_type<U4>();
    s += ", "; s+= get_return_type<U5>();
    s += ", "; s+= get_return_type<U6>();
    s += ", "; s+= get_return_type<U7>();
    s += ", "; s+= get_return_type<U8>();
    s += ", "; s+= get_return_type<U9>();
    s += ", "; s+= get_return_type<U10>();
    s += ", "; s+= get_return_type<U11>();
    s += ", "; s+= get_return_type<U12>();
    s += ", "; s+= get_return_type<U13>();
    s += ", "; s+= get_return_type<U14>();
    s += ", "; s+= get_return_type<U15>();
    s += ", "; s+= get_return_type<U16>();
    s += ", "; s+= get_return_type<U17>();
    s += ", "; s+= get_return_type<U18>();
    s += ", "; s+= get_return_type<U19>();
    s += ", "; s+= get_return_type<U20>();
    s += ", "; s+= get_return_type<U21>();
    s += ", "; s+= get_return_type<U22>();
    s += ", "; s+= get_return_type<U23>();
    s += ", "; s+= get_return_type<U24>();
    s += ", "; s+= get_return_type<U25>();
    s += ", "; s+= get_return_type<U26>();
    s += ", "; s+= get_return_type<U27>();
    s += ", "; s+= get_return_type<U28>();
    s += ", "; s+= get_return_type<U29>();
    s += ", "; s+= get_return_type<U30>();
    s += ", "; s+= get_return_type<U31>();
    s += ", "; s+= get_return_type<U32>();
    s += ", "; s+= get_return_type<U33>();
    s += ", "; s+= get_return_type<U34>();
    s += ")";
}


template <typename RESULT_TYPE,typename U0, typename U1, typename U2, typename U3, typename U4, typename U5, typename U6, typename U7, typename U8, typename U9, typename U10, typename U11, typename U12, typename U13, typename U14, typename U15, typename U16, typename U17, typename U18, typename U19, typename U20, typename U21, typename U22, typename U23, typename U24, typename U25, typename U26, typename U27, typename U28, typename U29, typename U30, typename U31, typename U32, typename U33, typename U34, typename U35>
inline void signature(std::string& s, const char* name) {
    s.clear();
    s += get_return_type<RESULT_TYPE>();
    s += " ";
    s += name;
    s += "(";
    s += get_return_type<U0>();
    s += ", "; s+= get_return_type<U1>();
    s += ", "; s+= get_return_type<U2>();
    s += ", "; s+= get_return_type<U3>();
    s += ", "; s+= get_return_type<U4>();
    s += ", "; s+= get_return_type<U5>();
    s += ", "; s+= get_return_type<U6>();
    s += ", "; s+= get_return_type<U7>();
    s += ", "; s+= get_return_type<U8>();
    s += ", "; s+= get_return_type<U9>();
    s += ", "; s+= get_return_type<U10>();
    s += ", "; s+= get_return_type<U11>();
    s += ", "; s+= get_return_type<U12>();
    s += ", "; s+= get_return_type<U13>();
    s += ", "; s+= get_return_type<U14>();
    s += ", "; s+= get_return_type<U15>();
    s += ", "; s+= get_return_type<U16>();
    s += ", "; s+= get_return_type<U17>();
    s += ", "; s+= get_return_type<U18>();
    s += ", "; s+= get_return_type<U19>();
    s += ", "; s+= get_return_type<U20>();
    s += ", "; s+= get_return_type<U21>();
    s += ", "; s+= get_return_type<U22>();
    s += ", "; s+= get_return_type<U23>();
    s += ", "; s+= get_return_type<U24>();
    s += ", "; s+= get_return_type<U25>();
    s += ", "; s+= get_return_type<U26>();
    s += ", "; s+= get_return_type<U27>();
    s += ", "; s+= get_return_type<U28>();
    s += ", "; s+= get_return_type<U29>();
    s += ", "; s+= get_return_type<U30>();
    s += ", "; s+= get_return_type<U31>();
    s += ", "; s+= get_return_type<U32>();
    s += ", "; s+= get_return_type<U33>();
    s += ", "; s+= get_return_type<U34>();
    s += ", "; s+= get_return_type<U35>();
    s += ")";
}


template <typename RESULT_TYPE,typename U0, typename U1, typename U2, typename U3, typename U4, typename U5, typename U6, typename U7, typename U8, typename U9, typename U10, typename U11, typename U12, typename U13, typename U14, typename U15, typename U16, typename U17, typename U18, typename U19, typename U20, typename U21, typename U22, typename U23, typename U24, typename U25, typename U26, typename U27, typename U28, typename U29, typename U30, typename U31, typename U32, typename U33, typename U34, typename U35, typename U36>
inline void signature(std::string& s, const char* name) {
    s.clear();
    s += get_return_type<RESULT_TYPE>();
    s += " ";
    s += name;
    s += "(";
    s += get_return_type<U0>();
    s += ", "; s+= get_return_type<U1>();
    s += ", "; s+= get_return_type<U2>();
    s += ", "; s+= get_return_type<U3>();
    s += ", "; s+= get_return_type<U4>();
    s += ", "; s+= get_return_type<U5>();
    s += ", "; s+= get_return_type<U6>();
    s += ", "; s+= get_return_type<U7>();
    s += ", "; s+= get_return_type<U8>();
    s += ", "; s+= get_return_type<U9>();
    s += ", "; s+= get_return_type<U10>();
    s += ", "; s+= get_return_type<U11>();
    s += ", "; s+= get_return_type<U12>();
    s += ", "; s+= get_return_type<U13>();
    s += ", "; s+= get_return_type<U14>();
    s += ", "; s+= get_return_type<U15>();
    s += ", "; s+= get_return_type<U16>();
    s += ", "; s+= get_return_type<U17>();
    s += ", "; s+= get_return_type<U18>();
    s += ", "; s+= get_return_type<U19>();
    s += ", "; s+= get_return_type<U20>();
    s += ", "; s+= get_return_type<U21>();
    s += ", "; s+= get_return_type<U22>();
    s += ", "; s+= get_return_type<U23>();
    s += ", "; s+= get_return_type<U24>();
    s += ", "; s+= get_return_type<U25>();
    s += ", "; s+= get_return_type<U26>();
    s += ", "; s+= get_return_type<U27>();
    s += ", "; s+= get_return_type<U28>();
    s += ", "; s+= get_return_type<U29>();
    s += ", "; s+= get_return_type<U30>();
    s += ", "; s+= get_return_type<U31>();
    s += ", "; s+= get_return_type<U32>();
    s += ", "; s+= get_return_type<U33>();
    s += ", "; s+= get_return_type<U34>();
    s += ", "; s+= get_return_type<U35>();
    s += ", "; s+= get_return_type<U36>();
    s += ")";
}


template <typename RESULT_TYPE,typename U0, typename U1, typename U2, typename U3, typename U4, typename U5, typename U6, typename U7, typename U8, typename U9, typename U10, typename U11, typename U12, typename U13, typename U14, typename U15, typename U16, typename U17, typename U18, typename U19, typename U20, typename U21, typename U22, typename U23, typename U24, typename U25, typename U26, typename U27, typename U28, typename U29, typename U30, typename U31, typename U32, typename U33, typename U34, typename U35, typename U36, typename U37>
inline void signature(std::string& s, const char* name) {
    s.clear();
    s += get_return_type<RESULT_TYPE>();
    s += " ";
    s += name;
    s += "(";
    s += get_return_type<U0>();
    s += ", "; s+= get_return_type<U1>();
    s += ", "; s+= get_return_type<U2>();
    s += ", "; s+= get_return_type<U3>();
    s += ", "; s+= get_return_type<U4>();
    s += ", "; s+= get_return_type<U5>();
    s += ", "; s+= get_return_type<U6>();
    s += ", "; s+= get_return_type<U7>();
    s += ", "; s+= get_return_type<U8>();
    s += ", "; s+= get_return_type<U9>();
    s += ", "; s+= get_return_type<U10>();
    s += ", "; s+= get_return_type<U11>();
    s += ", "; s+= get_return_type<U12>();
    s += ", "; s+= get_return_type<U13>();
    s += ", "; s+= get_return_type<U14>();
    s += ", "; s+= get_return_type<U15>();
    s += ", "; s+= get_return_type<U16>();
    s += ", "; s+= get_return_type<U17>();
    s += ", "; s+= get_return_type<U18>();
    s += ", "; s+= get_return_type<U19>();
    s += ", "; s+= get_return_type<U20>();
    s += ", "; s+= get_return_type<U21>();
    s += ", "; s+= get_return_type<U22>();
    s += ", "; s+= get_return_type<U23>();
    s += ", "; s+= get_return_type<U24>();
    s += ", "; s+= get_return_type<U25>();
    s += ", "; s+= get_return_type<U26>();
    s += ", "; s+= get_return_type<U27>();
    s += ", "; s+= get_return_type<U28>();
    s += ", "; s+= get_return_type<U29>();
    s += ", "; s+= get_return_type<U30>();
    s += ", "; s+= get_return_type<U31>();
    s += ", "; s+= get_return_type<U32>();
    s += ", "; s+= get_return_type<U33>();
    s += ", "; s+= get_return_type<U34>();
    s += ", "; s+= get_return_type<U35>();
    s += ", "; s+= get_return_type<U36>();
    s += ", "; s+= get_return_type<U37>();
    s += ")";
}


template <typename RESULT_TYPE,typename U0, typename U1, typename U2, typename U3, typename U4, typename U5, typename U6, typename U7, typename U8, typename U9, typename U10, typename U11, typename U12, typename U13, typename U14, typename U15, typename U16, typename U17, typename U18, typename U19, typename U20, typename U21, typename U22, typename U23, typename U24, typename U25, typename U26, typename U27, typename U28, typename U29, typename U30, typename U31, typename U32, typename U33, typename U34, typename U35, typename U36, typename U37, typename U38>
inline void signature(std::string& s, const char* name) {
    s.clear();
    s += get_return_type<RESULT_TYPE>();
    s += " ";
    s += name;
    s += "(";
    s += get_return_type<U0>();
    s += ", "; s+= get_return_type<U1>();
    s += ", "; s+= get_return_type<U2>();
    s += ", "; s+= get_return_type<U3>();
    s += ", "; s+= get_return_type<U4>();
    s += ", "; s+= get_return_type<U5>();
    s += ", "; s+= get_return_type<U6>();
    s += ", "; s+= get_return_type<U7>();
    s += ", "; s+= get_return_type<U8>();
    s += ", "; s+= get_return_type<U9>();
    s += ", "; s+= get_return_type<U10>();
    s += ", "; s+= get_return_type<U11>();
    s += ", "; s+= get_return_type<U12>();
    s += ", "; s+= get_return_type<U13>();
    s += ", "; s+= get_return_type<U14>();
    s += ", "; s+= get_return_type<U15>();
    s += ", "; s+= get_return_type<U16>();
    s += ", "; s+= get_return_type<U17>();
    s += ", "; s+= get_return_type<U18>();
    s += ", "; s+= get_return_type<U19>();
    s += ", "; s+= get_return_type<U20>();
    s += ", "; s+= get_return_type<U21>();
    s += ", "; s+= get_return_type<U22>();
    s += ", "; s+= get_return_type<U23>();
    s += ", "; s+= get_return_type<U24>();
    s += ", "; s+= get_return_type<U25>();
    s += ", "; s+= get_return_type<U26>();
    s += ", "; s+= get_return_type<U27>();
    s += ", "; s+= get_return_type<U28>();
    s += ", "; s+= get_return_type<U29>();
    s += ", "; s+= get_return_type<U30>();
    s += ", "; s+= get_return_type<U31>();
    s += ", "; s+= get_return_type<U32>();
    s += ", "; s+= get_return_type<U33>();
    s += ", "; s+= get_return_type<U34>();
    s += ", "; s+= get_return_type<U35>();
    s += ", "; s+= get_return_type<U36>();
    s += ", "; s+= get_return_type<U37>();
    s += ", "; s+= get_return_type<U38>();
    s += ")";
}


template <typename RESULT_TYPE,typename U0, typename U1, typename U2, typename U3, typename U4, typename U5, typename U6, typename U7, typename U8, typename U9, typename U10, typename U11, typename U12, typename U13, typename U14, typename U15, typename U16, typename U17, typename U18, typename U19, typename U20, typename U21, typename U22, typename U23, typename U24, typename U25, typename U26, typename U27, typename U28, typename U29, typename U30, typename U31, typename U32, typename U33, typename U34, typename U35, typename U36, typename U37, typename U38, typename U39>
inline void signature(std::string& s, const char* name) {
    s.clear();
    s += get_return_type<RESULT_TYPE>();
    s += " ";
    s += name;
    s += "(";
    s += get_return_type<U0>();
    s += ", "; s+= get_return_type<U1>();
    s += ", "; s+= get_return_type<U2>();
    s += ", "; s+= get_return_type<U3>();
    s += ", "; s+= get_return_type<U4>();
    s += ", "; s+= get_return_type<U5>();
    s += ", "; s+= get_return_type<U6>();
    s += ", "; s+= get_return_type<U7>();
    s += ", "; s+= get_return_type<U8>();
    s += ", "; s+= get_return_type<U9>();
    s += ", "; s+= get_return_type<U10>();
    s += ", "; s+= get_return_type<U11>();
    s += ", "; s+= get_return_type<U12>();
    s += ", "; s+= get_return_type<U13>();
    s += ", "; s+= get_return_type<U14>();
    s += ", "; s+= get_return_type<U15>();
    s += ", "; s+= get_return_type<U16>();
    s += ", "; s+= get_return_type<U17>();
    s += ", "; s+= get_return_type<U18>();
    s += ", "; s+= get_return_type<U19>();
    s += ", "; s+= get_return_type<U20>();
    s += ", "; s+= get_return_type<U21>();
    s += ", "; s+= get_return_type<U22>();
    s += ", "; s+= get_return_type<U23>();
    s += ", "; s+= get_return_type<U24>();
    s += ", "; s+= get_return_type<U25>();
    s += ", "; s+= get_return_type<U26>();
    s += ", "; s+= get_return_type<U27>();
    s += ", "; s+= get_return_type<U28>();
    s += ", "; s+= get_return_type<U29>();
    s += ", "; s+= get_return_type<U30>();
    s += ", "; s+= get_return_type<U31>();
    s += ", "; s+= get_return_type<U32>();
    s += ", "; s+= get_return_type<U33>();
    s += ", "; s+= get_return_type<U34>();
    s += ", "; s+= get_return_type<U35>();
    s += ", "; s+= get_return_type<U36>();
    s += ", "; s+= get_return_type<U37>();
    s += ", "; s+= get_return_type<U38>();
    s += ", "; s+= get_return_type<U39>();
    s += ")";
}


template <typename RESULT_TYPE,typename U0, typename U1, typename U2, typename U3, typename U4, typename U5, typename U6, typename U7, typename U8, typename U9, typename U10, typename U11, typename U12, typename U13, typename U14, typename U15, typename U16, typename U17, typename U18, typename U19, typename U20, typename U21, typename U22, typename U23, typename U24, typename U25, typename U26, typename U27, typename U28, typename U29, typename U30, typename U31, typename U32, typename U33, typename U34, typename U35, typename U36, typename U37, typename U38, typename U39, typename U40>
inline void signature(std::string& s, const char* name) {
    s.clear();
    s += get_return_type<RESULT_TYPE>();
    s += " ";
    s += name;
    s += "(";
    s += get_return_type<U0>();
    s += ", "; s+= get_return_type<U1>();
    s += ", "; s+= get_return_type<U2>();
    s += ", "; s+= get_return_type<U3>();
    s += ", "; s+= get_return_type<U4>();
    s += ", "; s+= get_return_type<U5>();
    s += ", "; s+= get_return_type<U6>();
    s += ", "; s+= get_return_type<U7>();
    s += ", "; s+= get_return_type<U8>();
    s += ", "; s+= get_return_type<U9>();
    s += ", "; s+= get_return_type<U10>();
    s += ", "; s+= get_return_type<U11>();
    s += ", "; s+= get_return_type<U12>();
    s += ", "; s+= get_return_type<U13>();
    s += ", "; s+= get_return_type<U14>();
    s += ", "; s+= get_return_type<U15>();
    s += ", "; s+= get_return_type<U16>();
    s += ", "; s+= get_return_type<U17>();
    s += ", "; s+= get_return_type<U18>();
    s += ", "; s+= get_return_type<U19>();
    s += ", "; s+= get_return_type<U20>();
    s += ", "; s+= get_return_type<U21>();
    s += ", "; s+= get_return_type<U22>();
    s += ", "; s+= get_return_type<U23>();
    s += ", "; s+= get_return_type<U24>();
    s += ", "; s+= get_return_type<U25>();
    s += ", "; s+= get_return_type<U26>();
    s += ", "; s+= get_return_type<U27>();
    s += ", "; s+= get_return_type<U28>();
    s += ", "; s+= get_return_type<U29>();
    s += ", "; s+= get_return_type<U30>();
    s += ", "; s+= get_return_type<U31>();
    s += ", "; s+= get_return_type<U32>();
    s += ", "; s+= get_return_type<U33>();
    s += ", "; s+= get_return_type<U34>();
    s += ", "; s+= get_return_type<U35>();
    s += ", "; s+= get_return_type<U36>();
    s += ", "; s+= get_return_type<U37>();
    s += ", "; s+= get_return_type<U38>();
    s += ", "; s+= get_return_type<U39>();
    s += ", "; s+= get_return_type<U40>();
    s += ")";
}


template <typename RESULT_TYPE,typename U0, typename U1, typename U2, typename U3, typename U4, typename U5, typename U6, typename U7, typename U8, typename U9, typename U10, typename U11, typename U12, typename U13, typename U14, typename U15, typename U16, typename U17, typename U18, typename U19, typename U20, typename U21, typename U22, typename U23, typename U24, typename U25, typename U26, typename U27, typename U28, typename U29, typename U30, typename U31, typename U32, typename U33, typename U34, typename U35, typename U36, typename U37, typename U38, typename U39, typename U40, typename U41>
inline void signature(std::string& s, const char* name) {
    s.clear();
    s += get_return_type<RESULT_TYPE>();
    s += " ";
    s += name;
    s += "(";
    s += get_return_type<U0>();
    s += ", "; s+= get_return_type<U1>();
    s += ", "; s+= get_return_type<U2>();
    s += ", "; s+= get_return_type<U3>();
    s += ", "; s+= get_return_type<U4>();
    s += ", "; s+= get_return_type<U5>();
    s += ", "; s+= get_return_type<U6>();
    s += ", "; s+= get_return_type<U7>();
    s += ", "; s+= get_return_type<U8>();
    s += ", "; s+= get_return_type<U9>();
    s += ", "; s+= get_return_type<U10>();
    s += ", "; s+= get_return_type<U11>();
    s += ", "; s+= get_return_type<U12>();
    s += ", "; s+= get_return_type<U13>();
    s += ", "; s+= get_return_type<U14>();
    s += ", "; s+= get_return_type<U15>();
    s += ", "; s+= get_return_type<U16>();
    s += ", "; s+= get_return_type<U17>();
    s += ", "; s+= get_return_type<U18>();
    s += ", "; s+= get_return_type<U19>();
    s += ", "; s+= get_return_type<U20>();
    s += ", "; s+= get_return_type<U21>();
    s += ", "; s+= get_return_type<U22>();
    s += ", "; s+= get_return_type<U23>();
    s += ", "; s+= get_return_type<U24>();
    s += ", "; s+= get_return_type<U25>();
    s += ", "; s+= get_return_type<U26>();
    s += ", "; s+= get_return_type<U27>();
    s += ", "; s+= get_return_type<U28>();
    s += ", "; s+= get_return_type<U29>();
    s += ", "; s+= get_return_type<U30>();
    s += ", "; s+= get_return_type<U31>();
    s += ", "; s+= get_return_type<U32>();
    s += ", "; s+= get_return_type<U33>();
    s += ", "; s+= get_return_type<U34>();
    s += ", "; s+= get_return_type<U35>();
    s += ", "; s+= get_return_type<U36>();
    s += ", "; s+= get_return_type<U37>();
    s += ", "; s+= get_return_type<U38>();
    s += ", "; s+= get_return_type<U39>();
    s += ", "; s+= get_return_type<U40>();
    s += ", "; s+= get_return_type<U41>();
    s += ")";
}


template <typename RESULT_TYPE,typename U0, typename U1, typename U2, typename U3, typename U4, typename U5, typename U6, typename U7, typename U8, typename U9, typename U10, typename U11, typename U12, typename U13, typename U14, typename U15, typename U16, typename U17, typename U18, typename U19, typename U20, typename U21, typename U22, typename U23, typename U24, typename U25, typename U26, typename U27, typename U28, typename U29, typename U30, typename U31, typename U32, typename U33, typename U34, typename U35, typename U36, typename U37, typename U38, typename U39, typename U40, typename U41, typename U42>
inline void signature(std::string& s, const char* name) {
    s.clear();
    s += get_return_type<RESULT_TYPE>();
    s += " ";
    s += name;
    s += "(";
    s += get_return_type<U0>();
    s += ", "; s+= get_return_type<U1>();
    s += ", "; s+= get_return_type<U2>();
    s += ", "; s+= get_return_type<U3>();
    s += ", "; s+= get_return_type<U4>();
    s += ", "; s+= get_return_type<U5>();
    s += ", "; s+= get_return_type<U6>();
    s += ", "; s+= get_return_type<U7>();
    s += ", "; s+= get_return_type<U8>();
    s += ", "; s+= get_return_type<U9>();
    s += ", "; s+= get_return_type<U10>();
    s += ", "; s+= get_return_type<U11>();
    s += ", "; s+= get_return_type<U12>();
    s += ", "; s+= get_return_type<U13>();
    s += ", "; s+= get_return_type<U14>();
    s += ", "; s+= get_return_type<U15>();
    s += ", "; s+= get_return_type<U16>();
    s += ", "; s+= get_return_type<U17>();
    s += ", "; s+= get_return_type<U18>();
    s += ", "; s+= get_return_type<U19>();
    s += ", "; s+= get_return_type<U20>();
    s += ", "; s+= get_return_type<U21>();
    s += ", "; s+= get_return_type<U22>();
    s += ", "; s+= get_return_type<U23>();
    s += ", "; s+= get_return_type<U24>();
    s += ", "; s+= get_return_type<U25>();
    s += ", "; s+= get_return_type<U26>();
    s += ", "; s+= get_return_type<U27>();
    s += ", "; s+= get_return_type<U28>();
    s += ", "; s+= get_return_type<U29>();
    s += ", "; s+= get_return_type<U30>();
    s += ", "; s+= get_return_type<U31>();
    s += ", "; s+= get_return_type<U32>();
    s += ", "; s+= get_return_type<U33>();
    s += ", "; s+= get_return_type<U34>();
    s += ", "; s+= get_return_type<U35>();
    s += ", "; s+= get_return_type<U36>();
    s += ", "; s+= get_return_type<U37>();
    s += ", "; s+= get_return_type<U38>();
    s += ", "; s+= get_return_type<U39>();
    s += ", "; s+= get_return_type<U40>();
    s += ", "; s+= get_return_type<U41>();
    s += ", "; s+= get_return_type<U42>();
    s += ")";
}


template <typename RESULT_TYPE,typename U0, typename U1, typename U2, typename U3, typename U4, typename U5, typename U6, typename U7, typename U8, typename U9, typename U10, typename U11, typename U12, typename U13, typename U14, typename U15, typename U16, typename U17, typename U18, typename U19, typename U20, typename U21, typename U22, typename U23, typename U24, typename U25, typename U26, typename U27, typename U28, typename U29, typename U30, typename U31, typename U32, typename U33, typename U34, typename U35, typename U36, typename U37, typename U38, typename U39, typename U40, typename U41, typename U42, typename U43>
inline void signature(std::string& s, const char* name) {
    s.clear();
    s += get_return_type<RESULT_TYPE>();
    s += " ";
    s += name;
    s += "(";
    s += get_return_type<U0>();
    s += ", "; s+= get_return_type<U1>();
    s += ", "; s+= get_return_type<U2>();
    s += ", "; s+= get_return_type<U3>();
    s += ", "; s+= get_return_type<U4>();
    s += ", "; s+= get_return_type<U5>();
    s += ", "; s+= get_return_type<U6>();
    s += ", "; s+= get_return_type<U7>();
    s += ", "; s+= get_return_type<U8>();
    s += ", "; s+= get_return_type<U9>();
    s += ", "; s+= get_return_type<U10>();
    s += ", "; s+= get_return_type<U11>();
    s += ", "; s+= get_return_type<U12>();
    s += ", "; s+= get_return_type<U13>();
    s += ", "; s+= get_return_type<U14>();
    s += ", "; s+= get_return_type<U15>();
    s += ", "; s+= get_return_type<U16>();
    s += ", "; s+= get_return_type<U17>();
    s += ", "; s+= get_return_type<U18>();
    s += ", "; s+= get_return_type<U19>();
    s += ", "; s+= get_return_type<U20>();
    s += ", "; s+= get_return_type<U21>();
    s += ", "; s+= get_return_type<U22>();
    s += ", "; s+= get_return_type<U23>();
    s += ", "; s+= get_return_type<U24>();
    s += ", "; s+= get_return_type<U25>();
    s += ", "; s+= get_return_type<U26>();
    s += ", "; s+= get_return_type<U27>();
    s += ", "; s+= get_return_type<U28>();
    s += ", "; s+= get_return_type<U29>();
    s += ", "; s+= get_return_type<U30>();
    s += ", "; s+= get_return_type<U31>();
    s += ", "; s+= get_return_type<U32>();
    s += ", "; s+= get_return_type<U33>();
    s += ", "; s+= get_return_type<U34>();
    s += ", "; s+= get_return_type<U35>();
    s += ", "; s+= get_return_type<U36>();
    s += ", "; s+= get_return_type<U37>();
    s += ", "; s+= get_return_type<U38>();
    s += ", "; s+= get_return_type<U39>();
    s += ", "; s+= get_return_type<U40>();
    s += ", "; s+= get_return_type<U41>();
    s += ", "; s+= get_return_type<U42>();
    s += ", "; s+= get_return_type<U43>();
    s += ")";
}


template <typename RESULT_TYPE,typename U0, typename U1, typename U2, typename U3, typename U4, typename U5, typename U6, typename U7, typename U8, typename U9, typename U10, typename U11, typename U12, typename U13, typename U14, typename U15, typename U16, typename U17, typename U18, typename U19, typename U20, typename U21, typename U22, typename U23, typename U24, typename U25, typename U26, typename U27, typename U28, typename U29, typename U30, typename U31, typename U32, typename U33, typename U34, typename U35, typename U36, typename U37, typename U38, typename U39, typename U40, typename U41, typename U42, typename U43, typename U44>
inline void signature(std::string& s, const char* name) {
    s.clear();
    s += get_return_type<RESULT_TYPE>();
    s += " ";
    s += name;
    s += "(";
    s += get_return_type<U0>();
    s += ", "; s+= get_return_type<U1>();
    s += ", "; s+= get_return_type<U2>();
    s += ", "; s+= get_return_type<U3>();
    s += ", "; s+= get_return_type<U4>();
    s += ", "; s+= get_return_type<U5>();
    s += ", "; s+= get_return_type<U6>();
    s += ", "; s+= get_return_type<U7>();
    s += ", "; s+= get_return_type<U8>();
    s += ", "; s+= get_return_type<U9>();
    s += ", "; s+= get_return_type<U10>();
    s += ", "; s+= get_return_type<U11>();
    s += ", "; s+= get_return_type<U12>();
    s += ", "; s+= get_return_type<U13>();
    s += ", "; s+= get_return_type<U14>();
    s += ", "; s+= get_return_type<U15>();
    s += ", "; s+= get_return_type<U16>();
    s += ", "; s+= get_return_type<U17>();
    s += ", "; s+= get_return_type<U18>();
    s += ", "; s+= get_return_type<U19>();
    s += ", "; s+= get_return_type<U20>();
    s += ", "; s+= get_return_type<U21>();
    s += ", "; s+= get_return_type<U22>();
    s += ", "; s+= get_return_type<U23>();
    s += ", "; s+= get_return_type<U24>();
    s += ", "; s+= get_return_type<U25>();
    s += ", "; s+= get_return_type<U26>();
    s += ", "; s+= get_return_type<U27>();
    s += ", "; s+= get_return_type<U28>();
    s += ", "; s+= get_return_type<U29>();
    s += ", "; s+= get_return_type<U30>();
    s += ", "; s+= get_return_type<U31>();
    s += ", "; s+= get_return_type<U32>();
    s += ", "; s+= get_return_type<U33>();
    s += ", "; s+= get_return_type<U34>();
    s += ", "; s+= get_return_type<U35>();
    s += ", "; s+= get_return_type<U36>();
    s += ", "; s+= get_return_type<U37>();
    s += ", "; s+= get_return_type<U38>();
    s += ", "; s+= get_return_type<U39>();
    s += ", "; s+= get_return_type<U40>();
    s += ", "; s+= get_return_type<U41>();
    s += ", "; s+= get_return_type<U42>();
    s += ", "; s+= get_return_type<U43>();
    s += ", "; s+= get_return_type<U44>();
    s += ")";
}


template <typename RESULT_TYPE,typename U0, typename U1, typename U2, typename U3, typename U4, typename U5, typename U6, typename U7, typename U8, typename U9, typename U10, typename U11, typename U12, typename U13, typename U14, typename U15, typename U16, typename U17, typename U18, typename U19, typename U20, typename U21, typename U22, typename U23, typename U24, typename U25, typename U26, typename U27, typename U28, typename U29, typename U30, typename U31, typename U32, typename U33, typename U34, typename U35, typename U36, typename U37, typename U38, typename U39, typename U40, typename U41, typename U42, typename U43, typename U44, typename U45>
inline void signature(std::string& s, const char* name) {
    s.clear();
    s += get_return_type<RESULT_TYPE>();
    s += " ";
    s += name;
    s += "(";
    s += get_return_type<U0>();
    s += ", "; s+= get_return_type<U1>();
    s += ", "; s+= get_return_type<U2>();
    s += ", "; s+= get_return_type<U3>();
    s += ", "; s+= get_return_type<U4>();
    s += ", "; s+= get_return_type<U5>();
    s += ", "; s+= get_return_type<U6>();
    s += ", "; s+= get_return_type<U7>();
    s += ", "; s+= get_return_type<U8>();
    s += ", "; s+= get_return_type<U9>();
    s += ", "; s+= get_return_type<U10>();
    s += ", "; s+= get_return_type<U11>();
    s += ", "; s+= get_return_type<U12>();
    s += ", "; s+= get_return_type<U13>();
    s += ", "; s+= get_return_type<U14>();
    s += ", "; s+= get_return_type<U15>();
    s += ", "; s+= get_return_type<U16>();
    s += ", "; s+= get_return_type<U17>();
    s += ", "; s+= get_return_type<U18>();
    s += ", "; s+= get_return_type<U19>();
    s += ", "; s+= get_return_type<U20>();
    s += ", "; s+= get_return_type<U21>();
    s += ", "; s+= get_return_type<U22>();
    s += ", "; s+= get_return_type<U23>();
    s += ", "; s+= get_return_type<U24>();
    s += ", "; s+= get_return_type<U25>();
    s += ", "; s+= get_return_type<U26>();
    s += ", "; s+= get_return_type<U27>();
    s += ", "; s+= get_return_type<U28>();
    s += ", "; s+= get_return_type<U29>();
    s += ", "; s+= get_return_type<U30>();
    s += ", "; s+= get_return_type<U31>();
    s += ", "; s+= get_return_type<U32>();
    s += ", "; s+= get_return_type<U33>();
    s += ", "; s+= get_return_type<U34>();
    s += ", "; s+= get_return_type<U35>();
    s += ", "; s+= get_return_type<U36>();
    s += ", "; s+= get_return_type<U37>();
    s += ", "; s+= get_return_type<U38>();
    s += ", "; s+= get_return_type<U39>();
    s += ", "; s+= get_return_type<U40>();
    s += ", "; s+= get_return_type<U41>();
    s += ", "; s+= get_return_type<U42>();
    s += ", "; s+= get_return_type<U43>();
    s += ", "; s+= get_return_type<U44>();
    s += ", "; s+= get_return_type<U45>();
    s += ")";
}


template <typename RESULT_TYPE,typename U0, typename U1, typename U2, typename U3, typename U4, typename U5, typename U6, typename U7, typename U8, typename U9, typename U10, typename U11, typename U12, typename U13, typename U14, typename U15, typename U16, typename U17, typename U18, typename U19, typename U20, typename U21, typename U22, typename U23, typename U24, typename U25, typename U26, typename U27, typename U28, typename U29, typename U30, typename U31, typename U32, typename U33, typename U34, typename U35, typename U36, typename U37, typename U38, typename U39, typename U40, typename U41, typename U42, typename U43, typename U44, typename U45, typename U46>
inline void signature(std::string& s, const char* name) {
    s.clear();
    s += get_return_type<RESULT_TYPE>();
    s += " ";
    s += name;
    s += "(";
    s += get_return_type<U0>();
    s += ", "; s+= get_return_type<U1>();
    s += ", "; s+= get_return_type<U2>();
    s += ", "; s+= get_return_type<U3>();
    s += ", "; s+= get_return_type<U4>();
    s += ", "; s+= get_return_type<U5>();
    s += ", "; s+= get_return_type<U6>();
    s += ", "; s+= get_return_type<U7>();
    s += ", "; s+= get_return_type<U8>();
    s += ", "; s+= get_return_type<U9>();
    s += ", "; s+= get_return_type<U10>();
    s += ", "; s+= get_return_type<U11>();
    s += ", "; s+= get_return_type<U12>();
    s += ", "; s+= get_return_type<U13>();
    s += ", "; s+= get_return_type<U14>();
    s += ", "; s+= get_return_type<U15>();
    s += ", "; s+= get_return_type<U16>();
    s += ", "; s+= get_return_type<U17>();
    s += ", "; s+= get_return_type<U18>();
    s += ", "; s+= get_return_type<U19>();
    s += ", "; s+= get_return_type<U20>();
    s += ", "; s+= get_return_type<U21>();
    s += ", "; s+= get_return_type<U22>();
    s += ", "; s+= get_return_type<U23>();
    s += ", "; s+= get_return_type<U24>();
    s += ", "; s+= get_return_type<U25>();
    s += ", "; s+= get_return_type<U26>();
    s += ", "; s+= get_return_type<U27>();
    s += ", "; s+= get_return_type<U28>();
    s += ", "; s+= get_return_type<U29>();
    s += ", "; s+= get_return_type<U30>();
    s += ", "; s+= get_return_type<U31>();
    s += ", "; s+= get_return_type<U32>();
    s += ", "; s+= get_return_type<U33>();
    s += ", "; s+= get_return_type<U34>();
    s += ", "; s+= get_return_type<U35>();
    s += ", "; s+= get_return_type<U36>();
    s += ", "; s+= get_return_type<U37>();
    s += ", "; s+= get_return_type<U38>();
    s += ", "; s+= get_return_type<U39>();
    s += ", "; s+= get_return_type<U40>();
    s += ", "; s+= get_return_type<U41>();
    s += ", "; s+= get_return_type<U42>();
    s += ", "; s+= get_return_type<U43>();
    s += ", "; s+= get_return_type<U44>();
    s += ", "; s+= get_return_type<U45>();
    s += ", "; s+= get_return_type<U46>();
    s += ")";
}


template <typename RESULT_TYPE,typename U0, typename U1, typename U2, typename U3, typename U4, typename U5, typename U6, typename U7, typename U8, typename U9, typename U10, typename U11, typename U12, typename U13, typename U14, typename U15, typename U16, typename U17, typename U18, typename U19, typename U20, typename U21, typename U22, typename U23, typename U24, typename U25, typename U26, typename U27, typename U28, typename U29, typename U30, typename U31, typename U32, typename U33, typename U34, typename U35, typename U36, typename U37, typename U38, typename U39, typename U40, typename U41, typename U42, typename U43, typename U44, typename U45, typename U46, typename U47>
inline void signature(std::string& s, const char* name) {
    s.clear();
    s += get_return_type<RESULT_TYPE>();
    s += " ";
    s += name;
    s += "(";
    s += get_return_type<U0>();
    s += ", "; s+= get_return_type<U1>();
    s += ", "; s+= get_return_type<U2>();
    s += ", "; s+= get_return_type<U3>();
    s += ", "; s+= get_return_type<U4>();
    s += ", "; s+= get_return_type<U5>();
    s += ", "; s+= get_return_type<U6>();
    s += ", "; s+= get_return_type<U7>();
    s += ", "; s+= get_return_type<U8>();
    s += ", "; s+= get_return_type<U9>();
    s += ", "; s+= get_return_type<U10>();
    s += ", "; s+= get_return_type<U11>();
    s += ", "; s+= get_return_type<U12>();
    s += ", "; s+= get_return_type<U13>();
    s += ", "; s+= get_return_type<U14>();
    s += ", "; s+= get_return_type<U15>();
    s += ", "; s+= get_return_type<U16>();
    s += ", "; s+= get_return_type<U17>();
    s += ", "; s+= get_return_type<U18>();
    s += ", "; s+= get_return_type<U19>();
    s += ", "; s+= get_return_type<U20>();
    s += ", "; s+= get_return_type<U21>();
    s += ", "; s+= get_return_type<U22>();
    s += ", "; s+= get_return_type<U23>();
    s += ", "; s+= get_return_type<U24>();
    s += ", "; s+= get_return_type<U25>();
    s += ", "; s+= get_return_type<U26>();
    s += ", "; s+= get_return_type<U27>();
    s += ", "; s+= get_return_type<U28>();
    s += ", "; s+= get_return_type<U29>();
    s += ", "; s+= get_return_type<U30>();
    s += ", "; s+= get_return_type<U31>();
    s += ", "; s+= get_return_type<U32>();
    s += ", "; s+= get_return_type<U33>();
    s += ", "; s+= get_return_type<U34>();
    s += ", "; s+= get_return_type<U35>();
    s += ", "; s+= get_return_type<U36>();
    s += ", "; s+= get_return_type<U37>();
    s += ", "; s+= get_return_type<U38>();
    s += ", "; s+= get_return_type<U39>();
    s += ", "; s+= get_return_type<U40>();
    s += ", "; s+= get_return_type<U41>();
    s += ", "; s+= get_return_type<U42>();
    s += ", "; s+= get_return_type<U43>();
    s += ", "; s+= get_return_type<U44>();
    s += ", "; s+= get_return_type<U45>();
    s += ", "; s+= get_return_type<U46>();
    s += ", "; s+= get_return_type<U47>();
    s += ")";
}


template <typename RESULT_TYPE,typename U0, typename U1, typename U2, typename U3, typename U4, typename U5, typename U6, typename U7, typename U8, typename U9, typename U10, typename U11, typename U12, typename U13, typename U14, typename U15, typename U16, typename U17, typename U18, typename U19, typename U20, typename U21, typename U22, typename U23, typename U24, typename U25, typename U26, typename U27, typename U28, typename U29, typename U30, typename U31, typename U32, typename U33, typename U34, typename U35, typename U36, typename U37, typename U38, typename U39, typename U40, typename U41, typename U42, typename U43, typename U44, typename U45, typename U46, typename U47, typename U48>
inline void signature(std::string& s, const char* name) {
    s.clear();
    s += get_return_type<RESULT_TYPE>();
    s += " ";
    s += name;
    s += "(";
    s += get_return_type<U0>();
    s += ", "; s+= get_return_type<U1>();
    s += ", "; s+= get_return_type<U2>();
    s += ", "; s+= get_return_type<U3>();
    s += ", "; s+= get_return_type<U4>();
    s += ", "; s+= get_return_type<U5>();
    s += ", "; s+= get_return_type<U6>();
    s += ", "; s+= get_return_type<U7>();
    s += ", "; s+= get_return_type<U8>();
    s += ", "; s+= get_return_type<U9>();
    s += ", "; s+= get_return_type<U10>();
    s += ", "; s+= get_return_type<U11>();
    s += ", "; s+= get_return_type<U12>();
    s += ", "; s+= get_return_type<U13>();
    s += ", "; s+= get_return_type<U14>();
    s += ", "; s+= get_return_type<U15>();
    s += ", "; s+= get_return_type<U16>();
    s += ", "; s+= get_return_type<U17>();
    s += ", "; s+= get_return_type<U18>();
    s += ", "; s+= get_return_type<U19>();
    s += ", "; s+= get_return_type<U20>();
    s += ", "; s+= get_return_type<U21>();
    s += ", "; s+= get_return_type<U22>();
    s += ", "; s+= get_return_type<U23>();
    s += ", "; s+= get_return_type<U24>();
    s += ", "; s+= get_return_type<U25>();
    s += ", "; s+= get_return_type<U26>();
    s += ", "; s+= get_return_type<U27>();
    s += ", "; s+= get_return_type<U28>();
    s += ", "; s+= get_return_type<U29>();
    s += ", "; s+= get_return_type<U30>();
    s += ", "; s+= get_return_type<U31>();
    s += ", "; s+= get_return_type<U32>();
    s += ", "; s+= get_return_type<U33>();
    s += ", "; s+= get_return_type<U34>();
    s += ", "; s+= get_return_type<U35>();
    s += ", "; s+= get_return_type<U36>();
    s += ", "; s+= get_return_type<U37>();
    s += ", "; s+= get_return_type<U38>();
    s += ", "; s+= get_return_type<U39>();
    s += ", "; s+= get_return_type<U40>();
    s += ", "; s+= get_return_type<U41>();
    s += ", "; s+= get_return_type<U42>();
    s += ", "; s+= get_return_type<U43>();
    s += ", "; s+= get_return_type<U44>();
    s += ", "; s+= get_return_type<U45>();
    s += ", "; s+= get_return_type<U46>();
    s += ", "; s+= get_return_type<U47>();
    s += ", "; s+= get_return_type<U48>();
    s += ")";
}


template <typename RESULT_TYPE,typename U0, typename U1, typename U2, typename U3, typename U4, typename U5, typename U6, typename U7, typename U8, typename U9, typename U10, typename U11, typename U12, typename U13, typename U14, typename U15, typename U16, typename U17, typename U18, typename U19, typename U20, typename U21, typename U22, typename U23, typename U24, typename U25, typename U26, typename U27, typename U28, typename U29, typename U30, typename U31, typename U32, typename U33, typename U34, typename U35, typename U36, typename U37, typename U38, typename U39, typename U40, typename U41, typename U42, typename U43, typename U44, typename U45, typename U46, typename U47, typename U48, typename U49>
inline void signature(std::string& s, const char* name) {
    s.clear();
    s += get_return_type<RESULT_TYPE>();
    s += " ";
    s += name;
    s += "(";
    s += get_return_type<U0>();
    s += ", "; s+= get_return_type<U1>();
    s += ", "; s+= get_return_type<U2>();
    s += ", "; s+= get_return_type<U3>();
    s += ", "; s+= get_return_type<U4>();
    s += ", "; s+= get_return_type<U5>();
    s += ", "; s+= get_return_type<U6>();
    s += ", "; s+= get_return_type<U7>();
    s += ", "; s+= get_return_type<U8>();
    s += ", "; s+= get_return_type<U9>();
    s += ", "; s+= get_return_type<U10>();
    s += ", "; s+= get_return_type<U11>();
    s += ", "; s+= get_return_type<U12>();
    s += ", "; s+= get_return_type<U13>();
    s += ", "; s+= get_return_type<U14>();
    s += ", "; s+= get_return_type<U15>();
    s += ", "; s+= get_return_type<U16>();
    s += ", "; s+= get_return_type<U17>();
    s += ", "; s+= get_return_type<U18>();
    s += ", "; s+= get_return_type<U19>();
    s += ", "; s+= get_return_type<U20>();
    s += ", "; s+= get_return_type<U21>();
    s += ", "; s+= get_return_type<U22>();
    s += ", "; s+= get_return_type<U23>();
    s += ", "; s+= get_return_type<U24>();
    s += ", "; s+= get_return_type<U25>();
    s += ", "; s+= get_return_type<U26>();
    s += ", "; s+= get_return_type<U27>();
    s += ", "; s+= get_return_type<U28>();
    s += ", "; s+= get_return_type<U29>();
    s += ", "; s+= get_return_type<U30>();
    s += ", "; s+= get_return_type<U31>();
    s += ", "; s+= get_return_type<U32>();
    s += ", "; s+= get_return_type<U33>();
    s += ", "; s+= get_return_type<U34>();
    s += ", "; s+= get_return_type<U35>();
    s += ", "; s+= get_return_type<U36>();
    s += ", "; s+= get_return_type<U37>();
    s += ", "; s+= get_return_type<U38>();
    s += ", "; s+= get_return_type<U39>();
    s += ", "; s+= get_return_type<U40>();
    s += ", "; s+= get_return_type<U41>();
    s += ", "; s+= get_return_type<U42>();
    s += ", "; s+= get_return_type<U43>();
    s += ", "; s+= get_return_type<U44>();
    s += ", "; s+= get_return_type<U45>();
    s += ", "; s+= get_return_type<U46>();
    s += ", "; s+= get_return_type<U47>();
    s += ", "; s+= get_return_type<U48>();
    s += ", "; s+= get_return_type<U49>();
    s += ")";
}


template <typename RESULT_TYPE,typename U0, typename U1, typename U2, typename U3, typename U4, typename U5, typename U6, typename U7, typename U8, typename U9, typename U10, typename U11, typename U12, typename U13, typename U14, typename U15, typename U16, typename U17, typename U18, typename U19, typename U20, typename U21, typename U22, typename U23, typename U24, typename U25, typename U26, typename U27, typename U28, typename U29, typename U30, typename U31, typename U32, typename U33, typename U34, typename U35, typename U36, typename U37, typename U38, typename U39, typename U40, typename U41, typename U42, typename U43, typename U44, typename U45, typename U46, typename U47, typename U48, typename U49, typename U50>
inline void signature(std::string& s, const char* name) {
    s.clear();
    s += get_return_type<RESULT_TYPE>();
    s += " ";
    s += name;
    s += "(";
    s += get_return_type<U0>();
    s += ", "; s+= get_return_type<U1>();
    s += ", "; s+= get_return_type<U2>();
    s += ", "; s+= get_return_type<U3>();
    s += ", "; s+= get_return_type<U4>();
    s += ", "; s+= get_return_type<U5>();
    s += ", "; s+= get_return_type<U6>();
    s += ", "; s+= get_return_type<U7>();
    s += ", "; s+= get_return_type<U8>();
    s += ", "; s+= get_return_type<U9>();
    s += ", "; s+= get_return_type<U10>();
    s += ", "; s+= get_return_type<U11>();
    s += ", "; s+= get_return_type<U12>();
    s += ", "; s+= get_return_type<U13>();
    s += ", "; s+= get_return_type<U14>();
    s += ", "; s+= get_return_type<U15>();
    s += ", "; s+= get_return_type<U16>();
    s += ", "; s+= get_return_type<U17>();
    s += ", "; s+= get_return_type<U18>();
    s += ", "; s+= get_return_type<U19>();
    s += ", "; s+= get_return_type<U20>();
    s += ", "; s+= get_return_type<U21>();
    s += ", "; s+= get_return_type<U22>();
    s += ", "; s+= get_return_type<U23>();
    s += ", "; s+= get_return_type<U24>();
    s += ", "; s+= get_return_type<U25>();
    s += ", "; s+= get_return_type<U26>();
    s += ", "; s+= get_return_type<U27>();
    s += ", "; s+= get_return_type<U28>();
    s += ", "; s+= get_return_type<U29>();
    s += ", "; s+= get_return_type<U30>();
    s += ", "; s+= get_return_type<U31>();
    s += ", "; s+= get_return_type<U32>();
    s += ", "; s+= get_return_type<U33>();
    s += ", "; s+= get_return_type<U34>();
    s += ", "; s+= get_return_type<U35>();
    s += ", "; s+= get_return_type<U36>();
    s += ", "; s+= get_return_type<U37>();
    s += ", "; s+= get_return_type<U38>();
    s += ", "; s+= get_return_type<U39>();
    s += ", "; s+= get_return_type<U40>();
    s += ", "; s+= get_return_type<U41>();
    s += ", "; s+= get_return_type<U42>();
    s += ", "; s+= get_return_type<U43>();
    s += ", "; s+= get_return_type<U44>();
    s += ", "; s+= get_return_type<U45>();
    s += ", "; s+= get_return_type<U46>();
    s += ", "; s+= get_return_type<U47>();
    s += ", "; s+= get_return_type<U48>();
    s += ", "; s+= get_return_type<U49>();
    s += ", "; s+= get_return_type<U50>();
    s += ")";
}


template <typename RESULT_TYPE,typename U0, typename U1, typename U2, typename U3, typename U4, typename U5, typename U6, typename U7, typename U8, typename U9, typename U10, typename U11, typename U12, typename U13, typename U14, typename U15, typename U16, typename U17, typename U18, typename U19, typename U20, typename U21, typename U22, typename U23, typename U24, typename U25, typename U26, typename U27, typename U28, typename U29, typename U30, typename U31, typename U32, typename U33, typename U34, typename U35, typename U36, typename U37, typename U38, typename U39, typename U40, typename U41, typename U42, typename U43, typename U44, typename U45, typename U46, typename U47, typename U48, typename U49, typename U50, typename U51>
inline void signature(std::string& s, const char* name) {
    s.clear();
    s += get_return_type<RESULT_TYPE>();
    s += " ";
    s += name;
    s += "(";
    s += get_return_type<U0>();
    s += ", "; s+= get_return_type<U1>();
    s += ", "; s+= get_return_type<U2>();
    s += ", "; s+= get_return_type<U3>();
    s += ", "; s+= get_return_type<U4>();
    s += ", "; s+= get_return_type<U5>();
    s += ", "; s+= get_return_type<U6>();
    s += ", "; s+= get_return_type<U7>();
    s += ", "; s+= get_return_type<U8>();
    s += ", "; s+= get_return_type<U9>();
    s += ", "; s+= get_return_type<U10>();
    s += ", "; s+= get_return_type<U11>();
    s += ", "; s+= get_return_type<U12>();
    s += ", "; s+= get_return_type<U13>();
    s += ", "; s+= get_return_type<U14>();
    s += ", "; s+= get_return_type<U15>();
    s += ", "; s+= get_return_type<U16>();
    s += ", "; s+= get_return_type<U17>();
    s += ", "; s+= get_return_type<U18>();
    s += ", "; s+= get_return_type<U19>();
    s += ", "; s+= get_return_type<U20>();
    s += ", "; s+= get_return_type<U21>();
    s += ", "; s+= get_return_type<U22>();
    s += ", "; s+= get_return_type<U23>();
    s += ", "; s+= get_return_type<U24>();
    s += ", "; s+= get_return_type<U25>();
    s += ", "; s+= get_return_type<U26>();
    s += ", "; s+= get_return_type<U27>();
    s += ", "; s+= get_return_type<U28>();
    s += ", "; s+= get_return_type<U29>();
    s += ", "; s+= get_return_type<U30>();
    s += ", "; s+= get_return_type<U31>();
    s += ", "; s+= get_return_type<U32>();
    s += ", "; s+= get_return_type<U33>();
    s += ", "; s+= get_return_type<U34>();
    s += ", "; s+= get_return_type<U35>();
    s += ", "; s+= get_return_type<U36>();
    s += ", "; s+= get_return_type<U37>();
    s += ", "; s+= get_return_type<U38>();
    s += ", "; s+= get_return_type<U39>();
    s += ", "; s+= get_return_type<U40>();
    s += ", "; s+= get_return_type<U41>();
    s += ", "; s+= get_return_type<U42>();
    s += ", "; s+= get_return_type<U43>();
    s += ", "; s+= get_return_type<U44>();
    s += ", "; s+= get_return_type<U45>();
    s += ", "; s+= get_return_type<U46>();
    s += ", "; s+= get_return_type<U47>();
    s += ", "; s+= get_return_type<U48>();
    s += ", "; s+= get_return_type<U49>();
    s += ", "; s+= get_return_type<U50>();
    s += ", "; s+= get_return_type<U51>();
    s += ")";
}


template <typename RESULT_TYPE,typename U0, typename U1, typename U2, typename U3, typename U4, typename U5, typename U6, typename U7, typename U8, typename U9, typename U10, typename U11, typename U12, typename U13, typename U14, typename U15, typename U16, typename U17, typename U18, typename U19, typename U20, typename U21, typename U22, typename U23, typename U24, typename U25, typename U26, typename U27, typename U28, typename U29, typename U30, typename U31, typename U32, typename U33, typename U34, typename U35, typename U36, typename U37, typename U38, typename U39, typename U40, typename U41, typename U42, typename U43, typename U44, typename U45, typename U46, typename U47, typename U48, typename U49, typename U50, typename U51, typename U52>
inline void signature(std::string& s, const char* name) {
    s.clear();
    s += get_return_type<RESULT_TYPE>();
    s += " ";
    s += name;
    s += "(";
    s += get_return_type<U0>();
    s += ", "; s+= get_return_type<U1>();
    s += ", "; s+= get_return_type<U2>();
    s += ", "; s+= get_return_type<U3>();
    s += ", "; s+= get_return_type<U4>();
    s += ", "; s+= get_return_type<U5>();
    s += ", "; s+= get_return_type<U6>();
    s += ", "; s+= get_return_type<U7>();
    s += ", "; s+= get_return_type<U8>();
    s += ", "; s+= get_return_type<U9>();
    s += ", "; s+= get_return_type<U10>();
    s += ", "; s+= get_return_type<U11>();
    s += ", "; s+= get_return_type<U12>();
    s += ", "; s+= get_return_type<U13>();
    s += ", "; s+= get_return_type<U14>();
    s += ", "; s+= get_return_type<U15>();
    s += ", "; s+= get_return_type<U16>();
    s += ", "; s+= get_return_type<U17>();
    s += ", "; s+= get_return_type<U18>();
    s += ", "; s+= get_return_type<U19>();
    s += ", "; s+= get_return_type<U20>();
    s += ", "; s+= get_return_type<U21>();
    s += ", "; s+= get_return_type<U22>();
    s += ", "; s+= get_return_type<U23>();
    s += ", "; s+= get_return_type<U24>();
    s += ", "; s+= get_return_type<U25>();
    s += ", "; s+= get_return_type<U26>();
    s += ", "; s+= get_return_type<U27>();
    s += ", "; s+= get_return_type<U28>();
    s += ", "; s+= get_return_type<U29>();
    s += ", "; s+= get_return_type<U30>();
    s += ", "; s+= get_return_type<U31>();
    s += ", "; s+= get_return_type<U32>();
    s += ", "; s+= get_return_type<U33>();
    s += ", "; s+= get_return_type<U34>();
    s += ", "; s+= get_return_type<U35>();
    s += ", "; s+= get_return_type<U36>();
    s += ", "; s+= get_return_type<U37>();
    s += ", "; s+= get_return_type<U38>();
    s += ", "; s+= get_return_type<U39>();
    s += ", "; s+= get_return_type<U40>();
    s += ", "; s+= get_return_type<U41>();
    s += ", "; s+= get_return_type<U42>();
    s += ", "; s+= get_return_type<U43>();
    s += ", "; s+= get_return_type<U44>();
    s += ", "; s+= get_return_type<U45>();
    s += ", "; s+= get_return_type<U46>();
    s += ", "; s+= get_return_type<U47>();
    s += ", "; s+= get_return_type<U48>();
    s += ", "; s+= get_return_type<U49>();
    s += ", "; s+= get_return_type<U50>();
    s += ", "; s+= get_return_type<U51>();
    s += ", "; s+= get_return_type<U52>();
    s += ")";
}


template <typename RESULT_TYPE,typename U0, typename U1, typename U2, typename U3, typename U4, typename U5, typename U6, typename U7, typename U8, typename U9, typename U10, typename U11, typename U12, typename U13, typename U14, typename U15, typename U16, typename U17, typename U18, typename U19, typename U20, typename U21, typename U22, typename U23, typename U24, typename U25, typename U26, typename U27, typename U28, typename U29, typename U30, typename U31, typename U32, typename U33, typename U34, typename U35, typename U36, typename U37, typename U38, typename U39, typename U40, typename U41, typename U42, typename U43, typename U44, typename U45, typename U46, typename U47, typename U48, typename U49, typename U50, typename U51, typename U52, typename U53>
inline void signature(std::string& s, const char* name) {
    s.clear();
    s += get_return_type<RESULT_TYPE>();
    s += " ";
    s += name;
    s += "(";
    s += get_return_type<U0>();
    s += ", "; s+= get_return_type<U1>();
    s += ", "; s+= get_return_type<U2>();
    s += ", "; s+= get_return_type<U3>();
    s += ", "; s+= get_return_type<U4>();
    s += ", "; s+= get_return_type<U5>();
    s += ", "; s+= get_return_type<U6>();
    s += ", "; s+= get_return_type<U7>();
    s += ", "; s+= get_return_type<U8>();
    s += ", "; s+= get_return_type<U9>();
    s += ", "; s+= get_return_type<U10>();
    s += ", "; s+= get_return_type<U11>();
    s += ", "; s+= get_return_type<U12>();
    s += ", "; s+= get_return_type<U13>();
    s += ", "; s+= get_return_type<U14>();
    s += ", "; s+= get_return_type<U15>();
    s += ", "; s+= get_return_type<U16>();
    s += ", "; s+= get_return_type<U17>();
    s += ", "; s+= get_return_type<U18>();
    s += ", "; s+= get_return_type<U19>();
    s += ", "; s+= get_return_type<U20>();
    s += ", "; s+= get_return_type<U21>();
    s += ", "; s+= get_return_type<U22>();
    s += ", "; s+= get_return_type<U23>();
    s += ", "; s+= get_return_type<U24>();
    s += ", "; s+= get_return_type<U25>();
    s += ", "; s+= get_return_type<U26>();
    s += ", "; s+= get_return_type<U27>();
    s += ", "; s+= get_return_type<U28>();
    s += ", "; s+= get_return_type<U29>();
    s += ", "; s+= get_return_type<U30>();
    s += ", "; s+= get_return_type<U31>();
    s += ", "; s+= get_return_type<U32>();
    s += ", "; s+= get_return_type<U33>();
    s += ", "; s+= get_return_type<U34>();
    s += ", "; s+= get_return_type<U35>();
    s += ", "; s+= get_return_type<U36>();
    s += ", "; s+= get_return_type<U37>();
    s += ", "; s+= get_return_type<U38>();
    s += ", "; s+= get_return_type<U39>();
    s += ", "; s+= get_return_type<U40>();
    s += ", "; s+= get_return_type<U41>();
    s += ", "; s+= get_return_type<U42>();
    s += ", "; s+= get_return_type<U43>();
    s += ", "; s+= get_return_type<U44>();
    s += ", "; s+= get_return_type<U45>();
    s += ", "; s+= get_return_type<U46>();
    s += ", "; s+= get_return_type<U47>();
    s += ", "; s+= get_return_type<U48>();
    s += ", "; s+= get_return_type<U49>();
    s += ", "; s+= get_return_type<U50>();
    s += ", "; s+= get_return_type<U51>();
    s += ", "; s+= get_return_type<U52>();
    s += ", "; s+= get_return_type<U53>();
    s += ")";
}


template <typename RESULT_TYPE,typename U0, typename U1, typename U2, typename U3, typename U4, typename U5, typename U6, typename U7, typename U8, typename U9, typename U10, typename U11, typename U12, typename U13, typename U14, typename U15, typename U16, typename U17, typename U18, typename U19, typename U20, typename U21, typename U22, typename U23, typename U24, typename U25, typename U26, typename U27, typename U28, typename U29, typename U30, typename U31, typename U32, typename U33, typename U34, typename U35, typename U36, typename U37, typename U38, typename U39, typename U40, typename U41, typename U42, typename U43, typename U44, typename U45, typename U46, typename U47, typename U48, typename U49, typename U50, typename U51, typename U52, typename U53, typename U54>
inline void signature(std::string& s, const char* name) {
    s.clear();
    s += get_return_type<RESULT_TYPE>();
    s += " ";
    s += name;
    s += "(";
    s += get_return_type<U0>();
    s += ", "; s+= get_return_type<U1>();
    s += ", "; s+= get_return_type<U2>();
    s += ", "; s+= get_return_type<U3>();
    s += ", "; s+= get_return_type<U4>();
    s += ", "; s+= get_return_type<U5>();
    s += ", "; s+= get_return_type<U6>();
    s += ", "; s+= get_return_type<U7>();
    s += ", "; s+= get_return_type<U8>();
    s += ", "; s+= get_return_type<U9>();
    s += ", "; s+= get_return_type<U10>();
    s += ", "; s+= get_return_type<U11>();
    s += ", "; s+= get_return_type<U12>();
    s += ", "; s+= get_return_type<U13>();
    s += ", "; s+= get_return_type<U14>();
    s += ", "; s+= get_return_type<U15>();
    s += ", "; s+= get_return_type<U16>();
    s += ", "; s+= get_return_type<U17>();
    s += ", "; s+= get_return_type<U18>();
    s += ", "; s+= get_return_type<U19>();
    s += ", "; s+= get_return_type<U20>();
    s += ", "; s+= get_return_type<U21>();
    s += ", "; s+= get_return_type<U22>();
    s += ", "; s+= get_return_type<U23>();
    s += ", "; s+= get_return_type<U24>();
    s += ", "; s+= get_return_type<U25>();
    s += ", "; s+= get_return_type<U26>();
    s += ", "; s+= get_return_type<U27>();
    s += ", "; s+= get_return_type<U28>();
    s += ", "; s+= get_return_type<U29>();
    s += ", "; s+= get_return_type<U30>();
    s += ", "; s+= get_return_type<U31>();
    s += ", "; s+= get_return_type<U32>();
    s += ", "; s+= get_return_type<U33>();
    s += ", "; s+= get_return_type<U34>();
    s += ", "; s+= get_return_type<U35>();
    s += ", "; s+= get_return_type<U36>();
    s += ", "; s+= get_return_type<U37>();
    s += ", "; s+= get_return_type<U38>();
    s += ", "; s+= get_return_type<U39>();
    s += ", "; s+= get_return_type<U40>();
    s += ", "; s+= get_return_type<U41>();
    s += ", "; s+= get_return_type<U42>();
    s += ", "; s+= get_return_type<U43>();
    s += ", "; s+= get_return_type<U44>();
    s += ", "; s+= get_return_type<U45>();
    s += ", "; s+= get_return_type<U46>();
    s += ", "; s+= get_return_type<U47>();
    s += ", "; s+= get_return_type<U48>();
    s += ", "; s+= get_return_type<U49>();
    s += ", "; s+= get_return_type<U50>();
    s += ", "; s+= get_return_type<U51>();
    s += ", "; s+= get_return_type<U52>();
    s += ", "; s+= get_return_type<U53>();
    s += ", "; s+= get_return_type<U54>();
    s += ")";
}


template <typename RESULT_TYPE,typename U0, typename U1, typename U2, typename U3, typename U4, typename U5, typename U6, typename U7, typename U8, typename U9, typename U10, typename U11, typename U12, typename U13, typename U14, typename U15, typename U16, typename U17, typename U18, typename U19, typename U20, typename U21, typename U22, typename U23, typename U24, typename U25, typename U26, typename U27, typename U28, typename U29, typename U30, typename U31, typename U32, typename U33, typename U34, typename U35, typename U36, typename U37, typename U38, typename U39, typename U40, typename U41, typename U42, typename U43, typename U44, typename U45, typename U46, typename U47, typename U48, typename U49, typename U50, typename U51, typename U52, typename U53, typename U54, typename U55>
inline void signature(std::string& s, const char* name) {
    s.clear();
    s += get_return_type<RESULT_TYPE>();
    s += " ";
    s += name;
    s += "(";
    s += get_return_type<U0>();
    s += ", "; s+= get_return_type<U1>();
    s += ", "; s+= get_return_type<U2>();
    s += ", "; s+= get_return_type<U3>();
    s += ", "; s+= get_return_type<U4>();
    s += ", "; s+= get_return_type<U5>();
    s += ", "; s+= get_return_type<U6>();
    s += ", "; s+= get_return_type<U7>();
    s += ", "; s+= get_return_type<U8>();
    s += ", "; s+= get_return_type<U9>();
    s += ", "; s+= get_return_type<U10>();
    s += ", "; s+= get_return_type<U11>();
    s += ", "; s+= get_return_type<U12>();
    s += ", "; s+= get_return_type<U13>();
    s += ", "; s+= get_return_type<U14>();
    s += ", "; s+= get_return_type<U15>();
    s += ", "; s+= get_return_type<U16>();
    s += ", "; s+= get_return_type<U17>();
    s += ", "; s+= get_return_type<U18>();
    s += ", "; s+= get_return_type<U19>();
    s += ", "; s+= get_return_type<U20>();
    s += ", "; s+= get_return_type<U21>();
    s += ", "; s+= get_return_type<U22>();
    s += ", "; s+= get_return_type<U23>();
    s += ", "; s+= get_return_type<U24>();
    s += ", "; s+= get_return_type<U25>();
    s += ", "; s+= get_return_type<U26>();
    s += ", "; s+= get_return_type<U27>();
    s += ", "; s+= get_return_type<U28>();
    s += ", "; s+= get_return_type<U29>();
    s += ", "; s+= get_return_type<U30>();
    s += ", "; s+= get_return_type<U31>();
    s += ", "; s+= get_return_type<U32>();
    s += ", "; s+= get_return_type<U33>();
    s += ", "; s+= get_return_type<U34>();
    s += ", "; s+= get_return_type<U35>();
    s += ", "; s+= get_return_type<U36>();
    s += ", "; s+= get_return_type<U37>();
    s += ", "; s+= get_return_type<U38>();
    s += ", "; s+= get_return_type<U39>();
    s += ", "; s+= get_return_type<U40>();
    s += ", "; s+= get_return_type<U41>();
    s += ", "; s+= get_return_type<U42>();
    s += ", "; s+= get_return_type<U43>();
    s += ", "; s+= get_return_type<U44>();
    s += ", "; s+= get_return_type<U45>();
    s += ", "; s+= get_return_type<U46>();
    s += ", "; s+= get_return_type<U47>();
    s += ", "; s+= get_return_type<U48>();
    s += ", "; s+= get_return_type<U49>();
    s += ", "; s+= get_return_type<U50>();
    s += ", "; s+= get_return_type<U51>();
    s += ", "; s+= get_return_type<U52>();
    s += ", "; s+= get_return_type<U53>();
    s += ", "; s+= get_return_type<U54>();
    s += ", "; s+= get_return_type<U55>();
    s += ")";
}


template <typename RESULT_TYPE,typename U0, typename U1, typename U2, typename U3, typename U4, typename U5, typename U6, typename U7, typename U8, typename U9, typename U10, typename U11, typename U12, typename U13, typename U14, typename U15, typename U16, typename U17, typename U18, typename U19, typename U20, typename U21, typename U22, typename U23, typename U24, typename U25, typename U26, typename U27, typename U28, typename U29, typename U30, typename U31, typename U32, typename U33, typename U34, typename U35, typename U36, typename U37, typename U38, typename U39, typename U40, typename U41, typename U42, typename U43, typename U44, typename U45, typename U46, typename U47, typename U48, typename U49, typename U50, typename U51, typename U52, typename U53, typename U54, typename U55, typename U56>
inline void signature(std::string& s, const char* name) {
    s.clear();
    s += get_return_type<RESULT_TYPE>();
    s += " ";
    s += name;
    s += "(";
    s += get_return_type<U0>();
    s += ", "; s+= get_return_type<U1>();
    s += ", "; s+= get_return_type<U2>();
    s += ", "; s+= get_return_type<U3>();
    s += ", "; s+= get_return_type<U4>();
    s += ", "; s+= get_return_type<U5>();
    s += ", "; s+= get_return_type<U6>();
    s += ", "; s+= get_return_type<U7>();
    s += ", "; s+= get_return_type<U8>();
    s += ", "; s+= get_return_type<U9>();
    s += ", "; s+= get_return_type<U10>();
    s += ", "; s+= get_return_type<U11>();
    s += ", "; s+= get_return_type<U12>();
    s += ", "; s+= get_return_type<U13>();
    s += ", "; s+= get_return_type<U14>();
    s += ", "; s+= get_return_type<U15>();
    s += ", "; s+= get_return_type<U16>();
    s += ", "; s+= get_return_type<U17>();
    s += ", "; s+= get_return_type<U18>();
    s += ", "; s+= get_return_type<U19>();
    s += ", "; s+= get_return_type<U20>();
    s += ", "; s+= get_return_type<U21>();
    s += ", "; s+= get_return_type<U22>();
    s += ", "; s+= get_return_type<U23>();
    s += ", "; s+= get_return_type<U24>();
    s += ", "; s+= get_return_type<U25>();
    s += ", "; s+= get_return_type<U26>();
    s += ", "; s+= get_return_type<U27>();
    s += ", "; s+= get_return_type<U28>();
    s += ", "; s+= get_return_type<U29>();
    s += ", "; s+= get_return_type<U30>();
    s += ", "; s+= get_return_type<U31>();
    s += ", "; s+= get_return_type<U32>();
    s += ", "; s+= get_return_type<U33>();
    s += ", "; s+= get_return_type<U34>();
    s += ", "; s+= get_return_type<U35>();
    s += ", "; s+= get_return_type<U36>();
    s += ", "; s+= get_return_type<U37>();
    s += ", "; s+= get_return_type<U38>();
    s += ", "; s+= get_return_type<U39>();
    s += ", "; s+= get_return_type<U40>();
    s += ", "; s+= get_return_type<U41>();
    s += ", "; s+= get_return_type<U42>();
    s += ", "; s+= get_return_type<U43>();
    s += ", "; s+= get_return_type<U44>();
    s += ", "; s+= get_return_type<U45>();
    s += ", "; s+= get_return_type<U46>();
    s += ", "; s+= get_return_type<U47>();
    s += ", "; s+= get_return_type<U48>();
    s += ", "; s+= get_return_type<U49>();
    s += ", "; s+= get_return_type<U50>();
    s += ", "; s+= get_return_type<U51>();
    s += ", "; s+= get_return_type<U52>();
    s += ", "; s+= get_return_type<U53>();
    s += ", "; s+= get_return_type<U54>();
    s += ", "; s+= get_return_type<U55>();
    s += ", "; s+= get_return_type<U56>();
    s += ")";
}


template <typename RESULT_TYPE,typename U0, typename U1, typename U2, typename U3, typename U4, typename U5, typename U6, typename U7, typename U8, typename U9, typename U10, typename U11, typename U12, typename U13, typename U14, typename U15, typename U16, typename U17, typename U18, typename U19, typename U20, typename U21, typename U22, typename U23, typename U24, typename U25, typename U26, typename U27, typename U28, typename U29, typename U30, typename U31, typename U32, typename U33, typename U34, typename U35, typename U36, typename U37, typename U38, typename U39, typename U40, typename U41, typename U42, typename U43, typename U44, typename U45, typename U46, typename U47, typename U48, typename U49, typename U50, typename U51, typename U52, typename U53, typename U54, typename U55, typename U56, typename U57>
inline void signature(std::string& s, const char* name) {
    s.clear();
    s += get_return_type<RESULT_TYPE>();
    s += " ";
    s += name;
    s += "(";
    s += get_return_type<U0>();
    s += ", "; s+= get_return_type<U1>();
    s += ", "; s+= get_return_type<U2>();
    s += ", "; s+= get_return_type<U3>();
    s += ", "; s+= get_return_type<U4>();
    s += ", "; s+= get_return_type<U5>();
    s += ", "; s+= get_return_type<U6>();
    s += ", "; s+= get_return_type<U7>();
    s += ", "; s+= get_return_type<U8>();
    s += ", "; s+= get_return_type<U9>();
    s += ", "; s+= get_return_type<U10>();
    s += ", "; s+= get_return_type<U11>();
    s += ", "; s+= get_return_type<U12>();
    s += ", "; s+= get_return_type<U13>();
    s += ", "; s+= get_return_type<U14>();
    s += ", "; s+= get_return_type<U15>();
    s += ", "; s+= get_return_type<U16>();
    s += ", "; s+= get_return_type<U17>();
    s += ", "; s+= get_return_type<U18>();
    s += ", "; s+= get_return_type<U19>();
    s += ", "; s+= get_return_type<U20>();
    s += ", "; s+= get_return_type<U21>();
    s += ", "; s+= get_return_type<U22>();
    s += ", "; s+= get_return_type<U23>();
    s += ", "; s+= get_return_type<U24>();
    s += ", "; s+= get_return_type<U25>();
    s += ", "; s+= get_return_type<U26>();
    s += ", "; s+= get_return_type<U27>();
    s += ", "; s+= get_return_type<U28>();
    s += ", "; s+= get_return_type<U29>();
    s += ", "; s+= get_return_type<U30>();
    s += ", "; s+= get_return_type<U31>();
    s += ", "; s+= get_return_type<U32>();
    s += ", "; s+= get_return_type<U33>();
    s += ", "; s+= get_return_type<U34>();
    s += ", "; s+= get_return_type<U35>();
    s += ", "; s+= get_return_type<U36>();
    s += ", "; s+= get_return_type<U37>();
    s += ", "; s+= get_return_type<U38>();
    s += ", "; s+= get_return_type<U39>();
    s += ", "; s+= get_return_type<U40>();
    s += ", "; s+= get_return_type<U41>();
    s += ", "; s+= get_return_type<U42>();
    s += ", "; s+= get_return_type<U43>();
    s += ", "; s+= get_return_type<U44>();
    s += ", "; s+= get_return_type<U45>();
    s += ", "; s+= get_return_type<U46>();
    s += ", "; s+= get_return_type<U47>();
    s += ", "; s+= get_return_type<U48>();
    s += ", "; s+= get_return_type<U49>();
    s += ", "; s+= get_return_type<U50>();
    s += ", "; s+= get_return_type<U51>();
    s += ", "; s+= get_return_type<U52>();
    s += ", "; s+= get_return_type<U53>();
    s += ", "; s+= get_return_type<U54>();
    s += ", "; s+= get_return_type<U55>();
    s += ", "; s+= get_return_type<U56>();
    s += ", "; s+= get_return_type<U57>();
    s += ")";
}


template <typename RESULT_TYPE,typename U0, typename U1, typename U2, typename U3, typename U4, typename U5, typename U6, typename U7, typename U8, typename U9, typename U10, typename U11, typename U12, typename U13, typename U14, typename U15, typename U16, typename U17, typename U18, typename U19, typename U20, typename U21, typename U22, typename U23, typename U24, typename U25, typename U26, typename U27, typename U28, typename U29, typename U30, typename U31, typename U32, typename U33, typename U34, typename U35, typename U36, typename U37, typename U38, typename U39, typename U40, typename U41, typename U42, typename U43, typename U44, typename U45, typename U46, typename U47, typename U48, typename U49, typename U50, typename U51, typename U52, typename U53, typename U54, typename U55, typename U56, typename U57, typename U58>
inline void signature(std::string& s, const char* name) {
    s.clear();
    s += get_return_type<RESULT_TYPE>();
    s += " ";
    s += name;
    s += "(";
    s += get_return_type<U0>();
    s += ", "; s+= get_return_type<U1>();
    s += ", "; s+= get_return_type<U2>();
    s += ", "; s+= get_return_type<U3>();
    s += ", "; s+= get_return_type<U4>();
    s += ", "; s+= get_return_type<U5>();
    s += ", "; s+= get_return_type<U6>();
    s += ", "; s+= get_return_type<U7>();
    s += ", "; s+= get_return_type<U8>();
    s += ", "; s+= get_return_type<U9>();
    s += ", "; s+= get_return_type<U10>();
    s += ", "; s+= get_return_type<U11>();
    s += ", "; s+= get_return_type<U12>();
    s += ", "; s+= get_return_type<U13>();
    s += ", "; s+= get_return_type<U14>();
    s += ", "; s+= get_return_type<U15>();
    s += ", "; s+= get_return_type<U16>();
    s += ", "; s+= get_return_type<U17>();
    s += ", "; s+= get_return_type<U18>();
    s += ", "; s+= get_return_type<U19>();
    s += ", "; s+= get_return_type<U20>();
    s += ", "; s+= get_return_type<U21>();
    s += ", "; s+= get_return_type<U22>();
    s += ", "; s+= get_return_type<U23>();
    s += ", "; s+= get_return_type<U24>();
    s += ", "; s+= get_return_type<U25>();
    s += ", "; s+= get_return_type<U26>();
    s += ", "; s+= get_return_type<U27>();
    s += ", "; s+= get_return_type<U28>();
    s += ", "; s+= get_return_type<U29>();
    s += ", "; s+= get_return_type<U30>();
    s += ", "; s+= get_return_type<U31>();
    s += ", "; s+= get_return_type<U32>();
    s += ", "; s+= get_return_type<U33>();
    s += ", "; s+= get_return_type<U34>();
    s += ", "; s+= get_return_type<U35>();
    s += ", "; s+= get_return_type<U36>();
    s += ", "; s+= get_return_type<U37>();
    s += ", "; s+= get_return_type<U38>();
    s += ", "; s+= get_return_type<U39>();
    s += ", "; s+= get_return_type<U40>();
    s += ", "; s+= get_return_type<U41>();
    s += ", "; s+= get_return_type<U42>();
    s += ", "; s+= get_return_type<U43>();
    s += ", "; s+= get_return_type<U44>();
    s += ", "; s+= get_return_type<U45>();
    s += ", "; s+= get_return_type<U46>();
    s += ", "; s+= get_return_type<U47>();
    s += ", "; s+= get_return_type<U48>();
    s += ", "; s+= get_return_type<U49>();
    s += ", "; s+= get_return_type<U50>();
    s += ", "; s+= get_return_type<U51>();
    s += ", "; s+= get_return_type<U52>();
    s += ", "; s+= get_return_type<U53>();
    s += ", "; s+= get_return_type<U54>();
    s += ", "; s+= get_return_type<U55>();
    s += ", "; s+= get_return_type<U56>();
    s += ", "; s+= get_return_type<U57>();
    s += ", "; s+= get_return_type<U58>();
    s += ")";
}


template <typename RESULT_TYPE,typename U0, typename U1, typename U2, typename U3, typename U4, typename U5, typename U6, typename U7, typename U8, typename U9, typename U10, typename U11, typename U12, typename U13, typename U14, typename U15, typename U16, typename U17, typename U18, typename U19, typename U20, typename U21, typename U22, typename U23, typename U24, typename U25, typename U26, typename U27, typename U28, typename U29, typename U30, typename U31, typename U32, typename U33, typename U34, typename U35, typename U36, typename U37, typename U38, typename U39, typename U40, typename U41, typename U42, typename U43, typename U44, typename U45, typename U46, typename U47, typename U48, typename U49, typename U50, typename U51, typename U52, typename U53, typename U54, typename U55, typename U56, typename U57, typename U58, typename U59>
inline void signature(std::string& s, const char* name) {
    s.clear();
    s += get_return_type<RESULT_TYPE>();
    s += " ";
    s += name;
    s += "(";
    s += get_return_type<U0>();
    s += ", "; s+= get_return_type<U1>();
    s += ", "; s+= get_return_type<U2>();
    s += ", "; s+= get_return_type<U3>();
    s += ", "; s+= get_return_type<U4>();
    s += ", "; s+= get_return_type<U5>();
    s += ", "; s+= get_return_type<U6>();
    s += ", "; s+= get_return_type<U7>();
    s += ", "; s+= get_return_type<U8>();
    s += ", "; s+= get_return_type<U9>();
    s += ", "; s+= get_return_type<U10>();
    s += ", "; s+= get_return_type<U11>();
    s += ", "; s+= get_return_type<U12>();
    s += ", "; s+= get_return_type<U13>();
    s += ", "; s+= get_return_type<U14>();
    s += ", "; s+= get_return_type<U15>();
    s += ", "; s+= get_return_type<U16>();
    s += ", "; s+= get_return_type<U17>();
    s += ", "; s+= get_return_type<U18>();
    s += ", "; s+= get_return_type<U19>();
    s += ", "; s+= get_return_type<U20>();
    s += ", "; s+= get_return_type<U21>();
    s += ", "; s+= get_return_type<U22>();
    s += ", "; s+= get_return_type<U23>();
    s += ", "; s+= get_return_type<U24>();
    s += ", "; s+= get_return_type<U25>();
    s += ", "; s+= get_return_type<U26>();
    s += ", "; s+= get_return_type<U27>();
    s += ", "; s+= get_return_type<U28>();
    s += ", "; s+= get_return_type<U29>();
    s += ", "; s+= get_return_type<U30>();
    s += ", "; s+= get_return_type<U31>();
    s += ", "; s+= get_return_type<U32>();
    s += ", "; s+= get_return_type<U33>();
    s += ", "; s+= get_return_type<U34>();
    s += ", "; s+= get_return_type<U35>();
    s += ", "; s+= get_return_type<U36>();
    s += ", "; s+= get_return_type<U37>();
    s += ", "; s+= get_return_type<U38>();
    s += ", "; s+= get_return_type<U39>();
    s += ", "; s+= get_return_type<U40>();
    s += ", "; s+= get_return_type<U41>();
    s += ", "; s+= get_return_type<U42>();
    s += ", "; s+= get_return_type<U43>();
    s += ", "; s+= get_return_type<U44>();
    s += ", "; s+= get_return_type<U45>();
    s += ", "; s+= get_return_type<U46>();
    s += ", "; s+= get_return_type<U47>();
    s += ", "; s+= get_return_type<U48>();
    s += ", "; s+= get_return_type<U49>();
    s += ", "; s+= get_return_type<U50>();
    s += ", "; s+= get_return_type<U51>();
    s += ", "; s+= get_return_type<U52>();
    s += ", "; s+= get_return_type<U53>();
    s += ", "; s+= get_return_type<U54>();
    s += ", "; s+= get_return_type<U55>();
    s += ", "; s+= get_return_type<U56>();
    s += ", "; s+= get_return_type<U57>();
    s += ", "; s+= get_return_type<U58>();
    s += ", "; s+= get_return_type<U59>();
    s += ")";
}


template <typename RESULT_TYPE,typename U0, typename U1, typename U2, typename U3, typename U4, typename U5, typename U6, typename U7, typename U8, typename U9, typename U10, typename U11, typename U12, typename U13, typename U14, typename U15, typename U16, typename U17, typename U18, typename U19, typename U20, typename U21, typename U22, typename U23, typename U24, typename U25, typename U26, typename U27, typename U28, typename U29, typename U30, typename U31, typename U32, typename U33, typename U34, typename U35, typename U36, typename U37, typename U38, typename U39, typename U40, typename U41, typename U42, typename U43, typename U44, typename U45, typename U46, typename U47, typename U48, typename U49, typename U50, typename U51, typename U52, typename U53, typename U54, typename U55, typename U56, typename U57, typename U58, typename U59, typename U60>
inline void signature(std::string& s, const char* name) {
    s.clear();
    s += get_return_type<RESULT_TYPE>();
    s += " ";
    s += name;
    s += "(";
    s += get_return_type<U0>();
    s += ", "; s+= get_return_type<U1>();
    s += ", "; s+= get_return_type<U2>();
    s += ", "; s+= get_return_type<U3>();
    s += ", "; s+= get_return_type<U4>();
    s += ", "; s+= get_return_type<U5>();
    s += ", "; s+= get_return_type<U6>();
    s += ", "; s+= get_return_type<U7>();
    s += ", "; s+= get_return_type<U8>();
    s += ", "; s+= get_return_type<U9>();
    s += ", "; s+= get_return_type<U10>();
    s += ", "; s+= get_return_type<U11>();
    s += ", "; s+= get_return_type<U12>();
    s += ", "; s+= get_return_type<U13>();
    s += ", "; s+= get_return_type<U14>();
    s += ", "; s+= get_return_type<U15>();
    s += ", "; s+= get_return_type<U16>();
    s += ", "; s+= get_return_type<U17>();
    s += ", "; s+= get_return_type<U18>();
    s += ", "; s+= get_return_type<U19>();
    s += ", "; s+= get_return_type<U20>();
    s += ", "; s+= get_return_type<U21>();
    s += ", "; s+= get_return_type<U22>();
    s += ", "; s+= get_return_type<U23>();
    s += ", "; s+= get_return_type<U24>();
    s += ", "; s+= get_return_type<U25>();
    s += ", "; s+= get_return_type<U26>();
    s += ", "; s+= get_return_type<U27>();
    s += ", "; s+= get_return_type<U28>();
    s += ", "; s+= get_return_type<U29>();
    s += ", "; s+= get_return_type<U30>();
    s += ", "; s+= get_return_type<U31>();
    s += ", "; s+= get_return_type<U32>();
    s += ", "; s+= get_return_type<U33>();
    s += ", "; s+= get_return_type<U34>();
    s += ", "; s+= get_return_type<U35>();
    s += ", "; s+= get_return_type<U36>();
    s += ", "; s+= get_return_type<U37>();
    s += ", "; s+= get_return_type<U38>();
    s += ", "; s+= get_return_type<U39>();
    s += ", "; s+= get_return_type<U40>();
    s += ", "; s+= get_return_type<U41>();
    s += ", "; s+= get_return_type<U42>();
    s += ", "; s+= get_return_type<U43>();
    s += ", "; s+= get_return_type<U44>();
    s += ", "; s+= get_return_type<U45>();
    s += ", "; s+= get_return_type<U46>();
    s += ", "; s+= get_return_type<U47>();
    s += ", "; s+= get_return_type<U48>();
    s += ", "; s+= get_return_type<U49>();
    s += ", "; s+= get_return_type<U50>();
    s += ", "; s+= get_return_type<U51>();
    s += ", "; s+= get_return_type<U52>();
    s += ", "; s+= get_return_type<U53>();
    s += ", "; s+= get_return_type<U54>();
    s += ", "; s+= get_return_type<U55>();
    s += ", "; s+= get_return_type<U56>();
    s += ", "; s+= get_return_type<U57>();
    s += ", "; s+= get_return_type<U58>();
    s += ", "; s+= get_return_type<U59>();
    s += ", "; s+= get_return_type<U60>();
    s += ")";
}


template <typename RESULT_TYPE,typename U0, typename U1, typename U2, typename U3, typename U4, typename U5, typename U6, typename U7, typename U8, typename U9, typename U10, typename U11, typename U12, typename U13, typename U14, typename U15, typename U16, typename U17, typename U18, typename U19, typename U20, typename U21, typename U22, typename U23, typename U24, typename U25, typename U26, typename U27, typename U28, typename U29, typename U30, typename U31, typename U32, typename U33, typename U34, typename U35, typename U36, typename U37, typename U38, typename U39, typename U40, typename U41, typename U42, typename U43, typename U44, typename U45, typename U46, typename U47, typename U48, typename U49, typename U50, typename U51, typename U52, typename U53, typename U54, typename U55, typename U56, typename U57, typename U58, typename U59, typename U60, typename U61>
inline void signature(std::string& s, const char* name) {
    s.clear();
    s += get_return_type<RESULT_TYPE>();
    s += " ";
    s += name;
    s += "(";
    s += get_return_type<U0>();
    s += ", "; s+= get_return_type<U1>();
    s += ", "; s+= get_return_type<U2>();
    s += ", "; s+= get_return_type<U3>();
    s += ", "; s+= get_return_type<U4>();
    s += ", "; s+= get_return_type<U5>();
    s += ", "; s+= get_return_type<U6>();
    s += ", "; s+= get_return_type<U7>();
    s += ", "; s+= get_return_type<U8>();
    s += ", "; s+= get_return_type<U9>();
    s += ", "; s+= get_return_type<U10>();
    s += ", "; s+= get_return_type<U11>();
    s += ", "; s+= get_return_type<U12>();
    s += ", "; s+= get_return_type<U13>();
    s += ", "; s+= get_return_type<U14>();
    s += ", "; s+= get_return_type<U15>();
    s += ", "; s+= get_return_type<U16>();
    s += ", "; s+= get_return_type<U17>();
    s += ", "; s+= get_return_type<U18>();
    s += ", "; s+= get_return_type<U19>();
    s += ", "; s+= get_return_type<U20>();
    s += ", "; s+= get_return_type<U21>();
    s += ", "; s+= get_return_type<U22>();
    s += ", "; s+= get_return_type<U23>();
    s += ", "; s+= get_return_type<U24>();
    s += ", "; s+= get_return_type<U25>();
    s += ", "; s+= get_return_type<U26>();
    s += ", "; s+= get_return_type<U27>();
    s += ", "; s+= get_return_type<U28>();
    s += ", "; s+= get_return_type<U29>();
    s += ", "; s+= get_return_type<U30>();
    s += ", "; s+= get_return_type<U31>();
    s += ", "; s+= get_return_type<U32>();
    s += ", "; s+= get_return_type<U33>();
    s += ", "; s+= get_return_type<U34>();
    s += ", "; s+= get_return_type<U35>();
    s += ", "; s+= get_return_type<U36>();
    s += ", "; s+= get_return_type<U37>();
    s += ", "; s+= get_return_type<U38>();
    s += ", "; s+= get_return_type<U39>();
    s += ", "; s+= get_return_type<U40>();
    s += ", "; s+= get_return_type<U41>();
    s += ", "; s+= get_return_type<U42>();
    s += ", "; s+= get_return_type<U43>();
    s += ", "; s+= get_return_type<U44>();
    s += ", "; s+= get_return_type<U45>();
    s += ", "; s+= get_return_type<U46>();
    s += ", "; s+= get_return_type<U47>();
    s += ", "; s+= get_return_type<U48>();
    s += ", "; s+= get_return_type<U49>();
    s += ", "; s+= get_return_type<U50>();
    s += ", "; s+= get_return_type<U51>();
    s += ", "; s+= get_return_type<U52>();
    s += ", "; s+= get_return_type<U53>();
    s += ", "; s+= get_return_type<U54>();
    s += ", "; s+= get_return_type<U55>();
    s += ", "; s+= get_return_type<U56>();
    s += ", "; s+= get_return_type<U57>();
    s += ", "; s+= get_return_type<U58>();
    s += ", "; s+= get_return_type<U59>();
    s += ", "; s+= get_return_type<U60>();
    s += ", "; s+= get_return_type<U61>();
    s += ")";
}


template <typename RESULT_TYPE,typename U0, typename U1, typename U2, typename U3, typename U4, typename U5, typename U6, typename U7, typename U8, typename U9, typename U10, typename U11, typename U12, typename U13, typename U14, typename U15, typename U16, typename U17, typename U18, typename U19, typename U20, typename U21, typename U22, typename U23, typename U24, typename U25, typename U26, typename U27, typename U28, typename U29, typename U30, typename U31, typename U32, typename U33, typename U34, typename U35, typename U36, typename U37, typename U38, typename U39, typename U40, typename U41, typename U42, typename U43, typename U44, typename U45, typename U46, typename U47, typename U48, typename U49, typename U50, typename U51, typename U52, typename U53, typename U54, typename U55, typename U56, typename U57, typename U58, typename U59, typename U60, typename U61, typename U62>
inline void signature(std::string& s, const char* name) {
    s.clear();
    s += get_return_type<RESULT_TYPE>();
    s += " ";
    s += name;
    s += "(";
    s += get_return_type<U0>();
    s += ", "; s+= get_return_type<U1>();
    s += ", "; s+= get_return_type<U2>();
    s += ", "; s+= get_return_type<U3>();
    s += ", "; s+= get_return_type<U4>();
    s += ", "; s+= get_return_type<U5>();
    s += ", "; s+= get_return_type<U6>();
    s += ", "; s+= get_return_type<U7>();
    s += ", "; s+= get_return_type<U8>();
    s += ", "; s+= get_return_type<U9>();
    s += ", "; s+= get_return_type<U10>();
    s += ", "; s+= get_return_type<U11>();
    s += ", "; s+= get_return_type<U12>();
    s += ", "; s+= get_return_type<U13>();
    s += ", "; s+= get_return_type<U14>();
    s += ", "; s+= get_return_type<U15>();
    s += ", "; s+= get_return_type<U16>();
    s += ", "; s+= get_return_type<U17>();
    s += ", "; s+= get_return_type<U18>();
    s += ", "; s+= get_return_type<U19>();
    s += ", "; s+= get_return_type<U20>();
    s += ", "; s+= get_return_type<U21>();
    s += ", "; s+= get_return_type<U22>();
    s += ", "; s+= get_return_type<U23>();
    s += ", "; s+= get_return_type<U24>();
    s += ", "; s+= get_return_type<U25>();
    s += ", "; s+= get_return_type<U26>();
    s += ", "; s+= get_return_type<U27>();
    s += ", "; s+= get_return_type<U28>();
    s += ", "; s+= get_return_type<U29>();
    s += ", "; s+= get_return_type<U30>();
    s += ", "; s+= get_return_type<U31>();
    s += ", "; s+= get_return_type<U32>();
    s += ", "; s+= get_return_type<U33>();
    s += ", "; s+= get_return_type<U34>();
    s += ", "; s+= get_return_type<U35>();
    s += ", "; s+= get_return_type<U36>();
    s += ", "; s+= get_return_type<U37>();
    s += ", "; s+= get_return_type<U38>();
    s += ", "; s+= get_return_type<U39>();
    s += ", "; s+= get_return_type<U40>();
    s += ", "; s+= get_return_type<U41>();
    s += ", "; s+= get_return_type<U42>();
    s += ", "; s+= get_return_type<U43>();
    s += ", "; s+= get_return_type<U44>();
    s += ", "; s+= get_return_type<U45>();
    s += ", "; s+= get_return_type<U46>();
    s += ", "; s+= get_return_type<U47>();
    s += ", "; s+= get_return_type<U48>();
    s += ", "; s+= get_return_type<U49>();
    s += ", "; s+= get_return_type<U50>();
    s += ", "; s+= get_return_type<U51>();
    s += ", "; s+= get_return_type<U52>();
    s += ", "; s+= get_return_type<U53>();
    s += ", "; s+= get_return_type<U54>();
    s += ", "; s+= get_return_type<U55>();
    s += ", "; s+= get_return_type<U56>();
    s += ", "; s+= get_return_type<U57>();
    s += ", "; s+= get_return_type<U58>();
    s += ", "; s+= get_return_type<U59>();
    s += ", "; s+= get_return_type<U60>();
    s += ", "; s+= get_return_type<U61>();
    s += ", "; s+= get_return_type<U62>();
    s += ")";
}


template <typename RESULT_TYPE,typename U0, typename U1, typename U2, typename U3, typename U4, typename U5, typename U6, typename U7, typename U8, typename U9, typename U10, typename U11, typename U12, typename U13, typename U14, typename U15, typename U16, typename U17, typename U18, typename U19, typename U20, typename U21, typename U22, typename U23, typename U24, typename U25, typename U26, typename U27, typename U28, typename U29, typename U30, typename U31, typename U32, typename U33, typename U34, typename U35, typename U36, typename U37, typename U38, typename U39, typename U40, typename U41, typename U42, typename U43, typename U44, typename U45, typename U46, typename U47, typename U48, typename U49, typename U50, typename U51, typename U52, typename U53, typename U54, typename U55, typename U56, typename U57, typename U58, typename U59, typename U60, typename U61, typename U62, typename U63>
inline void signature(std::string& s, const char* name) {
    s.clear();
    s += get_return_type<RESULT_TYPE>();
    s += " ";
    s += name;
    s += "(";
    s += get_return_type<U0>();
    s += ", "; s+= get_return_type<U1>();
    s += ", "; s+= get_return_type<U2>();
    s += ", "; s+= get_return_type<U3>();
    s += ", "; s+= get_return_type<U4>();
    s += ", "; s+= get_return_type<U5>();
    s += ", "; s+= get_return_type<U6>();
    s += ", "; s+= get_return_type<U7>();
    s += ", "; s+= get_return_type<U8>();
    s += ", "; s+= get_return_type<U9>();
    s += ", "; s+= get_return_type<U10>();
    s += ", "; s+= get_return_type<U11>();
    s += ", "; s+= get_return_type<U12>();
    s += ", "; s+= get_return_type<U13>();
    s += ", "; s+= get_return_type<U14>();
    s += ", "; s+= get_return_type<U15>();
    s += ", "; s+= get_return_type<U16>();
    s += ", "; s+= get_return_type<U17>();
    s += ", "; s+= get_return_type<U18>();
    s += ", "; s+= get_return_type<U19>();
    s += ", "; s+= get_return_type<U20>();
    s += ", "; s+= get_return_type<U21>();
    s += ", "; s+= get_return_type<U22>();
    s += ", "; s+= get_return_type<U23>();
    s += ", "; s+= get_return_type<U24>();
    s += ", "; s+= get_return_type<U25>();
    s += ", "; s+= get_return_type<U26>();
    s += ", "; s+= get_return_type<U27>();
    s += ", "; s+= get_return_type<U28>();
    s += ", "; s+= get_return_type<U29>();
    s += ", "; s+= get_return_type<U30>();
    s += ", "; s+= get_return_type<U31>();
    s += ", "; s+= get_return_type<U32>();
    s += ", "; s+= get_return_type<U33>();
    s += ", "; s+= get_return_type<U34>();
    s += ", "; s+= get_return_type<U35>();
    s += ", "; s+= get_return_type<U36>();
    s += ", "; s+= get_return_type<U37>();
    s += ", "; s+= get_return_type<U38>();
    s += ", "; s+= get_return_type<U39>();
    s += ", "; s+= get_return_type<U40>();
    s += ", "; s+= get_return_type<U41>();
    s += ", "; s+= get_return_type<U42>();
    s += ", "; s+= get_return_type<U43>();
    s += ", "; s+= get_return_type<U44>();
    s += ", "; s+= get_return_type<U45>();
    s += ", "; s+= get_return_type<U46>();
    s += ", "; s+= get_return_type<U47>();
    s += ", "; s+= get_return_type<U48>();
    s += ", "; s+= get_return_type<U49>();
    s += ", "; s+= get_return_type<U50>();
    s += ", "; s+= get_return_type<U51>();
    s += ", "; s+= get_return_type<U52>();
    s += ", "; s+= get_return_type<U53>();
    s += ", "; s+= get_return_type<U54>();
    s += ", "; s+= get_return_type<U55>();
    s += ", "; s+= get_return_type<U56>();
    s += ", "; s+= get_return_type<U57>();
    s += ", "; s+= get_return_type<U58>();
    s += ", "; s+= get_return_type<U59>();
    s += ", "; s+= get_return_type<U60>();
    s += ", "; s+= get_return_type<U61>();
    s += ", "; s+= get_return_type<U62>();
    s += ", "; s+= get_return_type<U63>();
    s += ")";
}


template <typename RESULT_TYPE,typename U0, typename U1, typename U2, typename U3, typename U4, typename U5, typename U6, typename U7, typename U8, typename U9, typename U10, typename U11, typename U12, typename U13, typename U14, typename U15, typename U16, typename U17, typename U18, typename U19, typename U20, typename U21, typename U22, typename U23, typename U24, typename U25, typename U26, typename U27, typename U28, typename U29, typename U30, typename U31, typename U32, typename U33, typename U34, typename U35, typename U36, typename U37, typename U38, typename U39, typename U40, typename U41, typename U42, typename U43, typename U44, typename U45, typename U46, typename U47, typename U48, typename U49, typename U50, typename U51, typename U52, typename U53, typename U54, typename U55, typename U56, typename U57, typename U58, typename U59, typename U60, typename U61, typename U62, typename U63, typename U64>
inline void signature(std::string& s, const char* name) {
    s.clear();
    s += get_return_type<RESULT_TYPE>();
    s += " ";
    s += name;
    s += "(";
    s += get_return_type<U0>();
    s += ", "; s+= get_return_type<U1>();
    s += ", "; s+= get_return_type<U2>();
    s += ", "; s+= get_return_type<U3>();
    s += ", "; s+= get_return_type<U4>();
    s += ", "; s+= get_return_type<U5>();
    s += ", "; s+= get_return_type<U6>();
    s += ", "; s+= get_return_type<U7>();
    s += ", "; s+= get_return_type<U8>();
    s += ", "; s+= get_return_type<U9>();
    s += ", "; s+= get_return_type<U10>();
    s += ", "; s+= get_return_type<U11>();
    s += ", "; s+= get_return_type<U12>();
    s += ", "; s+= get_return_type<U13>();
    s += ", "; s+= get_return_type<U14>();
    s += ", "; s+= get_return_type<U15>();
    s += ", "; s+= get_return_type<U16>();
    s += ", "; s+= get_return_type<U17>();
    s += ", "; s+= get_return_type<U18>();
    s += ", "; s+= get_return_type<U19>();
    s += ", "; s+= get_return_type<U20>();
    s += ", "; s+= get_return_type<U21>();
    s += ", "; s+= get_return_type<U22>();
    s += ", "; s+= get_return_type<U23>();
    s += ", "; s+= get_return_type<U24>();
    s += ", "; s+= get_return_type<U25>();
    s += ", "; s+= get_return_type<U26>();
    s += ", "; s+= get_return_type<U27>();
    s += ", "; s+= get_return_type<U28>();
    s += ", "; s+= get_return_type<U29>();
    s += ", "; s+= get_return_type<U30>();
    s += ", "; s+= get_return_type<U31>();
    s += ", "; s+= get_return_type<U32>();
    s += ", "; s+= get_return_type<U33>();
    s += ", "; s+= get_return_type<U34>();
    s += ", "; s+= get_return_type<U35>();
    s += ", "; s+= get_return_type<U36>();
    s += ", "; s+= get_return_type<U37>();
    s += ", "; s+= get_return_type<U38>();
    s += ", "; s+= get_return_type<U39>();
    s += ", "; s+= get_return_type<U40>();
    s += ", "; s+= get_return_type<U41>();
    s += ", "; s+= get_return_type<U42>();
    s += ", "; s+= get_return_type<U43>();
    s += ", "; s+= get_return_type<U44>();
    s += ", "; s+= get_return_type<U45>();
    s += ", "; s+= get_return_type<U46>();
    s += ", "; s+= get_return_type<U47>();
    s += ", "; s+= get_return_type<U48>();
    s += ", "; s+= get_return_type<U49>();
    s += ", "; s+= get_return_type<U50>();
    s += ", "; s+= get_return_type<U51>();
    s += ", "; s+= get_return_type<U52>();
    s += ", "; s+= get_return_type<U53>();
    s += ", "; s+= get_return_type<U54>();
    s += ", "; s+= get_return_type<U55>();
    s += ", "; s+= get_return_type<U56>();
    s += ", "; s+= get_return_type<U57>();
    s += ", "; s+= get_return_type<U58>();
    s += ", "; s+= get_return_type<U59>();
    s += ", "; s+= get_return_type<U60>();
    s += ", "; s+= get_return_type<U61>();
    s += ", "; s+= get_return_type<U62>();
    s += ", "; s+= get_return_type<U63>();
    s += ", "; s+= get_return_type<U64>();
    s += ")";
}


template <typename RESULT_TYPE,typename U0, typename U1, typename U2, typename U3, typename U4, typename U5, typename U6, typename U7, typename U8, typename U9, typename U10, typename U11, typename U12, typename U13, typename U14, typename U15, typename U16, typename U17, typename U18, typename U19, typename U20, typename U21, typename U22, typename U23, typename U24, typename U25, typename U26, typename U27, typename U28, typename U29, typename U30, typename U31, typename U32, typename U33, typename U34, typename U35, typename U36, typename U37, typename U38, typename U39, typename U40, typename U41, typename U42, typename U43, typename U44, typename U45, typename U46, typename U47, typename U48, typename U49, typename U50, typename U51, typename U52, typename U53, typename U54, typename U55, typename U56, typename U57, typename U58, typename U59, typename U60, typename U61, typename U62, typename U63, typename U64, typename U65>
inline void signature(std::string& s, const char* name) {
    s.clear();
    s += get_return_type<RESULT_TYPE>();
    s += " ";
    s += name;
    s += "(";
    s += get_return_type<U0>();
    s += ", "; s+= get_return_type<U1>();
    s += ", "; s+= get_return_type<U2>();
    s += ", "; s+= get_return_type<U3>();
    s += ", "; s+= get_return_type<U4>();
    s += ", "; s+= get_return_type<U5>();
    s += ", "; s+= get_return_type<U6>();
    s += ", "; s+= get_return_type<U7>();
    s += ", "; s+= get_return_type<U8>();
    s += ", "; s+= get_return_type<U9>();
    s += ", "; s+= get_return_type<U10>();
    s += ", "; s+= get_return_type<U11>();
    s += ", "; s+= get_return_type<U12>();
    s += ", "; s+= get_return_type<U13>();
    s += ", "; s+= get_return_type<U14>();
    s += ", "; s+= get_return_type<U15>();
    s += ", "; s+= get_return_type<U16>();
    s += ", "; s+= get_return_type<U17>();
    s += ", "; s+= get_return_type<U18>();
    s += ", "; s+= get_return_type<U19>();
    s += ", "; s+= get_return_type<U20>();
    s += ", "; s+= get_return_type<U21>();
    s += ", "; s+= get_return_type<U22>();
    s += ", "; s+= get_return_type<U23>();
    s += ", "; s+= get_return_type<U24>();
    s += ", "; s+= get_return_type<U25>();
    s += ", "; s+= get_return_type<U26>();
    s += ", "; s+= get_return_type<U27>();
    s += ", "; s+= get_return_type<U28>();
    s += ", "; s+= get_return_type<U29>();
    s += ", "; s+= get_return_type<U30>();
    s += ", "; s+= get_return_type<U31>();
    s += ", "; s+= get_return_type<U32>();
    s += ", "; s+= get_return_type<U33>();
    s += ", "; s+= get_return_type<U34>();
    s += ", "; s+= get_return_type<U35>();
    s += ", "; s+= get_return_type<U36>();
    s += ", "; s+= get_return_type<U37>();
    s += ", "; s+= get_return_type<U38>();
    s += ", "; s+= get_return_type<U39>();
    s += ", "; s+= get_return_type<U40>();
    s += ", "; s+= get_return_type<U41>();
    s += ", "; s+= get_return_type<U42>();
    s += ", "; s+= get_return_type<U43>();
    s += ", "; s+= get_return_type<U44>();
    s += ", "; s+= get_return_type<U45>();
    s += ", "; s+= get_return_type<U46>();
    s += ", "; s+= get_return_type<U47>();
    s += ", "; s+= get_return_type<U48>();
    s += ", "; s+= get_return_type<U49>();
    s += ", "; s+= get_return_type<U50>();
    s += ", "; s+= get_return_type<U51>();
    s += ", "; s+= get_return_type<U52>();
    s += ", "; s+= get_return_type<U53>();
    s += ", "; s+= get_return_type<U54>();
    s += ", "; s+= get_return_type<U55>();
    s += ", "; s+= get_return_type<U56>();
    s += ", "; s+= get_return_type<U57>();
    s += ", "; s+= get_return_type<U58>();
    s += ", "; s+= get_return_type<U59>();
    s += ", "; s+= get_return_type<U60>();
    s += ", "; s+= get_return_type<U61>();
    s += ", "; s+= get_return_type<U62>();
    s += ", "; s+= get_return_type<U63>();
    s += ", "; s+= get_return_type<U64>();
    s += ", "; s+= get_return_type<U65>();
    s += ")";
}


}

#endif
```
