## Supplementary material for "Identification of QTL-by-Environment Interaction by Controlling Polygenic Background Effect": Module_generated_method.h

```
// -*- mode: C++; c-indent-level: 4; c-basic-offset: 4; indent-tabs-mode: nil; -*-
//
// Module_generated_method.h: -- generated helper code for Modules
//                               see rcpp-scripts repo for generator script
//
// Copyright (C) 2010 - 2014  Dirk Eddelbuettel and Romain Francois
//
// This file is part of Rcpp.
//
// Rcpp is free software: you can redistribute it and/or modify it
// under the terms of the GNU General Public License as published by
// the Free Software Foundation, either version 2 of the License, or
// (at your option) any later version.
//
// Rcpp is distributed in the hope that it will be useful, but
// WITHOUT ANY WARRANTY; without even the implied warranty of
// MERCHANTABILITY or FITNESS FOR A PARTICULAR PURPOSE.  See the
// GNU General Public License for more details.
//
// You should have received a copy of the GNU General Public License
// along with Rcpp.  If not, see <http://www.gnu.org/licenses/>.

#ifndef Rcpp_Module_generated_method_h
#define Rcpp_Module_generated_method_h

template <typename RESULT_TYPE>
self& method(const char* name_, RESULT_TYPE (Class::*fun)(void),
             const char* docstring = 0, ValidMethod valid = &yes) {
    AddMethod(name_, new CppMethod0<Class,RESULT_TYPE>(fun), valid, docstring);
    return *this;
}

template <typename RESULT_TYPE>
self& method(const char* name_, RESULT_TYPE (Class::*fun)(void) const,
             const char* docstring = 0, ValidMethod valid = &yes) {
    AddMethod( name_, new const_CppMethod0<Class,RESULT_TYPE>(fun), valid, docstring);
    return *this;
}

template <typename RESULT_TYPE>
self& nonconst_method(const char* name_, RESULT_TYPE (Class::*fun)(void),
                      const char* docstring = 0, ValidMethod valid = &yes ){
    AddMethod( name_, new CppMethod0<Class,RESULT_TYPE>( fun ) , valid, docstring ) ;
    return *this ;
}

template <typename RESULT_TYPE>
self& const_method(const char* name_, RESULT_TYPE (Class::*fun)(void) const,
                   const char* docstring = 0, ValidMethod valid = &yes ){
    AddMethod( name_, new const_CppMethod0<Class,RESULT_TYPE>( fun ), valid, docstring ) ;
    return *this ;
}


template <typename RESULT_TYPE, typename U0>
self& method(const char* name_, RESULT_TYPE (Class::*fun)(U0 u0),
             const char* docstring = 0, ValidMethod valid = &yes_arity<1>) {
    AddMethod( name_, new CppMethod1<Class,RESULT_TYPE,U0>(fun), valid, docstring);
    return *this;
}

template <typename RESULT_TYPE, typename U0>
self& method(const char* name_, RESULT_TYPE (Class::*fun)(U0 u0) const,
             const char* docstring = 0, ValidMethod valid = &yes_arity<1>) {
    AddMethod(name_, new const_CppMethod1<Class,RESULT_TYPE,U0>(fun), valid, docstring);
    return *this ;
}

template <typename RESULT_TYPE, typename U0>
self& nonconst_method(const char* name_, RESULT_TYPE (Class::*fun)(U0 u0),
                      const char* docstring = 0, ValidMethod valid = &yes_arity<1>) {
    AddMethod(name_, new CppMethod1<Class,RESULT_TYPE,U0>( fun ), valid, docstring);
    return *this;
}

template <typename RESULT_TYPE, typename U0>
self& const_method(const char* name_, RESULT_TYPE (Class::*fun)(U0 u0) const,
                   const char* docstring = 0, ValidMethod valid = &yes_arity<1>) {
    AddMethod(name_, new const_CppMethod1<Class,RESULT_TYPE,U0>( fun ), valid, docstring);
    return *this;
}


template <typename RESULT_TYPE, typename U0, typename U1>
self& method(const char* name_, RESULT_TYPE (Class::*fun)(U0 u0, U1 u1),
             const char* docstring = 0, ValidMethod valid = &yes_arity<2>) {
    AddMethod( name_, new CppMethod2<Class,RESULT_TYPE,U0, U1>(fun), valid, docstring);
    return *this;
}

template <typename RESULT_TYPE, typename U0, typename U1>
self& method(const char* name_, RESULT_TYPE (Class::*fun)(U0 u0, U1 u1) const,
             const char* docstring = 0, ValidMethod valid = &yes_arity<2>) {
    AddMethod(name_, new const_CppMethod2<Class,RESULT_TYPE,U0, U1>(fun), valid, docstring);
    return *this ;
}

template <typename RESULT_TYPE, typename U0, typename U1>
self& nonconst_method(const char* name_, RESULT_TYPE (Class::*fun)(U0 u0, U1 u1),
                      const char* docstring = 0, ValidMethod valid = &yes_arity<2>) {
    AddMethod(name_, new CppMethod2<Class,RESULT_TYPE,U0, U1>( fun ), valid, docstring);
    return *this;
}

template <typename RESULT_TYPE, typename U0, typename U1>
self& const_method(const char* name_, RESULT_TYPE (Class::*fun)(U0 u0, U1 u1) const,
                   const char* docstring = 0, ValidMethod valid = &yes_arity<2>) {
    AddMethod(name_, new const_CppMethod2<Class,RESULT_TYPE,U0, U1>( fun ), valid, docstring);
    return *this;
}


template <typename RESULT_TYPE, typename U0, typename U1, typename U2>
self& method(const char* name_, RESULT_TYPE (Class::*fun)(U0 u0, U1 u1, U2 u2),
             const char* docstring = 0, ValidMethod valid = &yes_arity<3>) {
    AddMethod( name_, new CppMethod3<Class,RESULT_TYPE,U0, U1, U2>(fun), valid, docstring);
    return *this;
}

template <typename RESULT_TYPE, typename U0, typename U1, typename U2>
self& method(const char* name_, RESULT_TYPE (Class::*fun)(U0 u0, U1 u1, U2 u2) const,
             const char* docstring = 0, ValidMethod valid = &yes_arity<3>) {
    AddMethod(name_, new const_CppMethod3<Class,RESULT_TYPE,U0, U1, U2>(fun), valid, docstring);
    return *this ;
}

template <typename RESULT_TYPE, typename U0, typename U1, typename U2>
self& nonconst_method(const char* name_, RESULT_TYPE (Class::*fun)(U0 u0, U1 u1, U2 u2),
                      const char* docstring = 0, ValidMethod valid = &yes_arity<3>) {
    AddMethod(name_, new CppMethod3<Class,RESULT_TYPE,U0, U1, U2>( fun ), valid, docstring);
    return *this;
}

template <typename RESULT_TYPE, typename U0, typename U1, typename U2>
self& const_method(const char* name_, RESULT_TYPE (Class::*fun)(U0 u0, U1 u1, U2 u2) const,
                   const char* docstring = 0, ValidMethod valid = &yes_arity<3>) {
    AddMethod(name_, new const_CppMethod3<Class,RESULT_TYPE,U0, U1, U2>( fun ), valid, docstring);
    return *this;
}


template <typename RESULT_TYPE, typename U0, typename U1, typename U2, typename U3>
self& method(const char* name_, RESULT_TYPE (Class::*fun)(U0 u0, U1 u1, U2 u2, U3 u3),
             const char* docstring = 0, ValidMethod valid = &yes_arity<4>) {
    AddMethod( name_, new CppMethod4<Class,RESULT_TYPE,U0, U1, U2, U3>(fun), valid, docstring);
    return *this;
}

template <typename RESULT_TYPE, typename U0, typename U1, typename U2, typename U3>
self& method(const char* name_, RESULT_TYPE (Class::*fun)(U0 u0, U1 u1, U2 u2, U3 u3) const,
             const char* docstring = 0, ValidMethod valid = &yes_arity<4>) {
    AddMethod(name_, new const_CppMethod4<Class,RESULT_TYPE,U0, U1, U2, U3>(fun), valid, docstring);
    return *this ;
}

template <typename RESULT_TYPE, typename U0, typename U1, typename U2, typename U3>
self& nonconst_method(const char* name_, RESULT_TYPE (Class::*fun)(U0 u0, U1 u1, U2 u2, U3 u3),
                      const char* docstring = 0, ValidMethod valid = &yes_arity<4>) {
    AddMethod(name_, new CppMethod4<Class,RESULT_TYPE,U0, U1, U2, U3>( fun ), valid, docstring);
    return *this;
}

template <typename RESULT_TYPE, typename U0, typename U1, typename U2, typename U3>
self& const_method(const char* name_, RESULT_TYPE (Class::*fun)(U0 u0, U1 u1, U2 u2, U3 u3) const,
                   const char* docstring = 0, ValidMethod valid = &yes_arity<4>) {
    AddMethod(name_, new const_CppMethod4<Class,RESULT_TYPE,U0, U1, U2, U3>( fun ), valid, docstring);
    return *this;
}


template <typename RESULT_TYPE, typename U0, typename U1, typename U2, typename U3, typename U4>
self& method(const char* name_, RESULT_TYPE (Class::*fun)(U0 u0, U1 u1, U2 u2, U3 u3, U4 u4),
             const char* docstring = 0, ValidMethod valid = &yes_arity<5>) {
    AddMethod( name_, new CppMethod5<Class,RESULT_TYPE,U0, U1, U2, U3, U4>(fun), valid, docstring);
    return *this;
}

template <typename RESULT_TYPE, typename U0, typename U1, typename U2, typename U3, typename U4>
self& method(const char* name_, RESULT_TYPE (Class::*fun)(U0 u0, U1 u1, U2 u2, U3 u3, U4 u4) const,
             const char* docstring = 0, ValidMethod valid = &yes_arity<5>) {
    AddMethod(name_, new const_CppMethod5<Class,RESULT_TYPE,U0, U1, U2, U3, U4>(fun), valid, docstring);
    return *this ;
}

template <typename RESULT_TYPE, typename U0, typename U1, typename U2, typename U3, typename U4>
self& nonconst_method(const char* name_, RESULT_TYPE (Class::*fun)(U0 u0, U1 u1, U2 u2, U3 u3, U4 u4),
                      const char* docstring = 0, ValidMethod valid = &yes_arity<5>) {
    AddMethod(name_, new CppMethod5<Class,RESULT_TYPE,U0, U1, U2, U3, U4>( fun ), valid, docstring);
    return *this;
}

template <typename RESULT_TYPE, typename U0, typename U1, typename U2, typename U3, typename U4>
self& const_method(const char* name_, RESULT_TYPE (Class::*fun)(U0 u0, U1 u1, U2 u2, U3 u3, U4 u4) const,
                   const char* docstring = 0, ValidMethod valid = &yes_arity<5>) {
    AddMethod(name_, new const_CppMethod5<Class,RESULT_TYPE,U0, U1, U2, U3, U4>( fun ), valid, docstring);
    return *this;
}


template <typename RESULT_TYPE, typename U0, typename U1, typename U2, typename U3, typename U4, typename U5>
self& method(const char* name_, RESULT_TYPE (Class::*fun)(U0 u0, U1 u1, U2 u2, U3 u3, U4 u4, U5 u5),
             const char* docstring = 0, ValidMethod valid = &yes_arity<6>) {
    AddMethod( name_, new CppMethod6<Class,RESULT_TYPE,U0, U1, U2, U3, U4, U5>(fun), valid, docstring);
    return *this;
}

template <typename RESULT_TYPE, typename U0, typename U1, typename U2, typename U3, typename U4, typename U5>
self& method(const char* name_, RESULT_TYPE (Class::*fun)(U0 u0, U1 u1, U2 u2, U3 u3, U4 u4, U5 u5) const,
             const char* docstring = 0, ValidMethod valid = &yes_arity<6>) {
    AddMethod(name_, new const_CppMethod6<Class,RESULT_TYPE,U0, U1, U2, U3, U4, U5>(fun), valid, docstring);
    return *this ;
}

template <typename RESULT_TYPE, typename U0, typename U1, typename U2, typename U3, typename U4, typename U5>
self& nonconst_method(const char* name_, RESULT_TYPE (Class::*fun)(U0 u0, U1 u1, U2 u2, U3 u3, U4 u4, U5 u5),
                      const char* docstring = 0, ValidMethod valid = &yes_arity<6>) {
    AddMethod(name_, new CppMethod6<Class,RESULT_TYPE,U0, U1, U2, U3, U4, U5>( fun ), valid, docstring);
    return *this;
}

template <typename RESULT_TYPE, typename U0, typename U1, typename U2, typename U3, typename U4, typename U5>
self& const_method(const char* name_, RESULT_TYPE (Class::*fun)(U0 u0, U1 u1, U2 u2, U3 u3, U4 u4, U5 u5) const,
                   const char* docstring = 0, ValidMethod valid = &yes_arity<6>) {
    AddMethod(name_, new const_CppMethod6<Class,RESULT_TYPE,U0, U1, U2, U3, U4, U5>( fun ), valid, docstring);
    return *this;
}


template <typename RESULT_TYPE, typename U0, typename U1, typename U2, typename U3, typename U4, typename U5, typename U6>
self& method(const char* name_, RESULT_TYPE (Class::*fun)(U0 u0, U1 u1, U2 u2, U3 u3, U4 u4, U5 u5, U6 u6),
             const char* docstring = 0, ValidMethod valid = &yes_arity<7>) {
    AddMethod( name_, new CppMethod7<Class,RESULT_TYPE,U0, U1, U2, U3, U4, U5, U6>(fun), valid, docstring);
    return *this;
}

template <typename RESULT_TYPE, typename U0, typename U1, typename U2, typename U3, typename U4, typename U5, typename U6>
self& method(const char* name_, RESULT_TYPE (Class::*fun)(U0 u0, U1 u1, U2 u2, U3 u3, U4 u4, U5 u5, U6 u6) const,
             const char* docstring = 0, ValidMethod valid = &yes_arity<7>) {
    AddMethod(name_, new const_CppMethod7<Class,RESULT_TYPE,U0, U1, U2, U3, U4, U5, U6>(fun), valid, docstring);
    return *this ;
}

template <typename RESULT_TYPE, typename U0, typename U1, typename U2, typename U3, typename U4, typename U5, typename U6>
self& nonconst_method(const char* name_, RESULT_TYPE (Class::*fun)(U0 u0, U1 u1, U2 u2, U3 u3, U4 u4, U5 u5, U6 u6),
                      const char* docstring = 0, ValidMethod valid = &yes_arity<7>) {
    AddMethod(name_, new CppMethod7<Class,RESULT_TYPE,U0, U1, U2, U3, U4, U5, U6>( fun ), valid, docstring);
    return *this;
}

template <typename RESULT_TYPE, typename U0, typename U1, typename U2, typename U3, typename U4, typename U5, typename U6>
self& const_method(const char* name_, RESULT_TYPE (Class::*fun)(U0 u0, U1 u1, U2 u2, U3 u3, U4 u4, U5 u5, U6 u6) const,
                   const char* docstring = 0, ValidMethod valid = &yes_arity<7>) {
    AddMethod(name_, new const_CppMethod7<Class,RESULT_TYPE,U0, U1, U2, U3, U4, U5, U6>( fun ), valid, docstring);
    return *this;
}


template <typename RESULT_TYPE, typename U0, typename U1, typename U2, typename U3, typename U4, typename U5, typename U6, typename U7>
self& method(const char* name_, RESULT_TYPE (Class::*fun)(U0 u0, U1 u1, U2 u2, U3 u3, U4 u4, U5 u5, U6 u6, U7 u7),
             const char* docstring = 0, ValidMethod valid = &yes_arity<8>) {
    AddMethod( name_, new CppMethod8<Class,RESULT_TYPE,U0, U1, U2, U3, U4, U5, U6, U7>(fun), valid, docstring);
    return *this;
}

template <typename RESULT_TYPE, typename U0, typename U1, typename U2, typename U3, typename U4, typename U5, typename U6, typename U7>
self& method(const char* name_, RESULT_TYPE (Class::*fun)(U0 u0, U1 u1, U2 u2, U3 u3, U4 u4, U5 u5, U6 u6, U7 u7) const,
             const char* docstring = 0, ValidMethod valid = &yes_arity<8>) {
    AddMethod(name_, new const_CppMethod8<Class,RESULT_TYPE,U0, U1, U2, U3, U4, U5, U6, U7>(fun), valid, docstring);
    return *this ;
}

template <typename RESULT_TYPE, typename U0, typename U1, typename U2, typename U3, typename U4, typename U5, typename U6, typename U7>
self& nonconst_method(const char* name_, RESULT_TYPE (Class::*fun)(U0 u0, U1 u1, U2 u2, U3 u3, U4 u4, U5 u5, U6 u6, U7 u7),
                      const char* docstring = 0, ValidMethod valid = &yes_arity<8>) {
    AddMethod(name_, new CppMethod8<Class,RESULT_TYPE,U0, U1, U2, U3, U4, U5, U6, U7>( fun ), valid, docstring);
    return *this;
}

template <typename RESULT_TYPE, typename U0, typename U1, typename U2, typename U3, typename U4, typename U5, typename U6, typename U7>
self& const_method(const char* name_, RESULT_TYPE (Class::*fun)(U0 u0, U1 u1, U2 u2, U3 u3, U4 u4, U5 u5, U6 u6, U7 u7) const,
                   const char* docstring = 0, ValidMethod valid = &yes_arity<8>) {
    AddMethod(name_, new const_CppMethod8<Class,RESULT_TYPE,U0, U1, U2, U3, U4, U5, U6, U7>( fun ), valid, docstring);
    return *this;
}


template <typename RESULT_TYPE, typename U0, typename U1, typename U2, typename U3, typename U4, typename U5, typename U6, typename U7, typename U8>
self& method(const char* name_, RESULT_TYPE (Class::*fun)(U0 u0, U1 u1, U2 u2, U3 u3, U4 u4, U5 u5, U6 u6, U7 u7, U8 u8),
             const char* docstring = 0, ValidMethod valid = &yes_arity<9>) {
    AddMethod( name_, new CppMethod9<Class,RESULT_TYPE,U0, U1, U2, U3, U4, U5, U6, U7, U8>(fun), valid, docstring);
    return *this;
}

template <typename RESULT_TYPE, typename U0, typename U1, typename U2, typename U3, typename U4, typename U5, typename U6, typename U7, typename U8>
self& method(const char* name_, RESULT_TYPE (Class::*fun)(U0 u0, U1 u1, U2 u2, U3 u3, U4 u4, U5 u5, U6 u6, U7 u7, U8 u8) const,
             const char* docstring = 0, ValidMethod valid = &yes_arity<9>) {
    AddMethod(name_, new const_CppMethod9<Class,RESULT_TYPE,U0, U1, U2, U3, U4, U5, U6, U7, U8>(fun), valid, docstring);
    return *this ;
}

template <typename RESULT_TYPE, typename U0, typename U1, typename U2, typename U3, typename U4, typename U5, typename U6, typename U7, typename U8>
self& nonconst_method(const char* name_, RESULT_TYPE (Class::*fun)(U0 u0, U1 u1, U2 u2, U3 u3, U4 u4, U5 u5, U6 u6, U7 u7, U8 u8),
                      const char* docstring = 0, ValidMethod valid = &yes_arity<9>) {
    AddMethod(name_, new CppMethod9<Class,RESULT_TYPE,U0, U1, U2, U3, U4, U5, U6, U7, U8>( fun ), valid, docstring);
    return *this;
}

template <typename RESULT_TYPE, typename U0, typename U1, typename U2, typename U3, typename U4, typename U5, typename U6, typename U7, typename U8>
self& const_method(const char* name_, RESULT_TYPE (Class::*fun)(U0 u0, U1 u1, U2 u2, U3 u3, U4 u4, U5 u5, U6 u6, U7 u7, U8 u8) const,
                   const char* docstring = 0, ValidMethod valid = &yes_arity<9>) {
    AddMethod(name_, new const_CppMethod9<Class,RESULT_TYPE,U0, U1, U2, U3, U4, U5, U6, U7, U8>( fun ), valid, docstring);
    return *this;
}


template <typename RESULT_TYPE, typename U0, typename U1, typename U2, typename U3, typename U4, typename U5, typename U6, typename U7, typename U8, typename U9>
self& method(const char* name_, RESULT_TYPE (Class::*fun)(U0 u0, U1 u1, U2 u2, U3 u3, U4 u4, U5 u5, U6 u6, U7 u7, U8 u8, U9 u9),
             const char* docstring = 0, ValidMethod valid = &yes_arity<10>) {
    AddMethod( name_, new CppMethod10<Class,RESULT_TYPE,U0, U1, U2, U3, U4, U5, U6, U7, U8, U9>(fun), valid, docstring);
    return *this;
}

template <typename RESULT_TYPE, typename U0, typename U1, typename U2, typename U3, typename U4, typename U5, typename U6, typename U7, typename U8, typename U9>
self& method(const char* name_, RESULT_TYPE (Class::*fun)(U0 u0, U1 u1, U2 u2, U3 u3, U4 u4, U5 u5, U6 u6, U7 u7, U8 u8, U9 u9) const,
             const char* docstring = 0, ValidMethod valid = &yes_arity<10>) {
    AddMethod(name_, new const_CppMethod10<Class,RESULT_TYPE,U0, U1, U2, U3, U4, U5, U6, U7, U8, U9>(fun), valid, docstring);
    return *this ;
}

template <typename RESULT_TYPE, typename U0, typename U1, typename U2, typename U3, typename U4, typename U5, typename U6, typename U7, typename U8, typename U9>
self& nonconst_method(const char* name_, RESULT_TYPE (Class::*fun)(U0 u0, U1 u1, U2 u2, U3 u3, U4 u4, U5 u5, U6 u6, U7 u7, U8 u8, U9 u9),
                      const char* docstring = 0, ValidMethod valid = &yes_arity<10>) {
    AddMethod(name_, new CppMethod10<Class,RESULT_TYPE,U0, U1, U2, U3, U4, U5, U6, U7, U8, U9>( fun ), valid, docstring);
    return *this;
}

template <typename RESULT_TYPE, typename U0, typename U1, typename U2, typename U3, typename U4, typename U5, typename U6, typename U7, typename U8, typename U9>
self& const_method(const char* name_, RESULT_TYPE (Class::*fun)(U0 u0, U1 u1, U2 u2, U3 u3, U4 u4, U5 u5, U6 u6, U7 u7, U8 u8, U9 u9) const,
                   const char* docstring = 0, ValidMethod valid = &yes_arity<10>) {
    AddMethod(name_, new const_CppMethod10<Class,RESULT_TYPE,U0, U1, U2, U3, U4, U5, U6, U7, U8, U9>( fun ), valid, docstring);
    return *this;
}


template <typename RESULT_TYPE, typename U0, typename U1, typename U2, typename U3, typename U4, typename U5, typename U6, typename U7, typename U8, typename U9, typename U10>
self& method(const char* name_, RESULT_TYPE (Class::*fun)(U0 u0, U1 u1, U2 u2, U3 u3, U4 u4, U5 u5, U6 u6, U7 u7, U8 u8, U9 u9, U10 u10),
             const char* docstring = 0, ValidMethod valid = &yes_arity<11>) {
    AddMethod( name_, new CppMethod11<Class,RESULT_TYPE,U0, U1, U2, U3, U4, U5, U6, U7, U8, U9, U10>(fun), valid, docstring);
    return *this;
}

template <typename RESULT_TYPE, typename U0, typename U1, typename U2, typename U3, typename U4, typename U5, typename U6, typename U7, typename U8, typename U9, typename U10>
self& method(const char* name_, RESULT_TYPE (Class::*fun)(U0 u0, U1 u1, U2 u2, U3 u3, U4 u4, U5 u5, U6 u6, U7 u7, U8 u8, U9 u9, U10 u10) const,
             const char* docstring = 0, ValidMethod valid = &yes_arity<11>) {
    AddMethod(name_, new const_CppMethod11<Class,RESULT_TYPE,U0, U1, U2, U3, U4, U5, U6, U7, U8, U9, U10>(fun), valid, docstring);
    return *this ;
}

template <typename RESULT_TYPE, typename U0, typename U1, typename U2, typename U3, typename U4, typename U5, typename U6, typename U7, typename U8, typename U9, typename U10>
self& nonconst_method(const char* name_, RESULT_TYPE (Class::*fun)(U0 u0, U1 u1, U2 u2, U3 u3, U4 u4, U5 u5, U6 u6, U7 u7, U8 u8, U9 u9, U10 u10),
                      const char* docstring = 0, ValidMethod valid = &yes_arity<11>) {
    AddMethod(name_, new CppMethod11<Class,RESULT_TYPE,U0, U1, U2, U3, U4, U5, U6, U7, U8, U9, U10>( fun ), valid, docstring);
    return *this;
}

template <typename RESULT_TYPE, typename U0, typename U1, typename U2, typename U3, typename U4, typename U5, typename U6, typename U7, typename U8, typename U9, typename U10>
self& const_method(const char* name_, RESULT_TYPE (Class::*fun)(U0 u0, U1 u1, U2 u2, U3 u3, U4 u4, U5 u5, U6 u6, U7 u7, U8 u8, U9 u9, U10 u10) const,
                   const char* docstring = 0, ValidMethod valid = &yes_arity<11>) {
    AddMethod(name_, new const_CppMethod11<Class,RESULT_TYPE,U0, U1, U2, U3, U4, U5, U6, U7, U8, U9, U10>( fun ), valid, docstring);
    return *this;
}


template <typename RESULT_TYPE, typename U0, typename U1, typename U2, typename U3, typename U4, typename U5, typename U6, typename U7, typename U8, typename U9, typename U10, typename U11>
self& method(const char* name_, RESULT_TYPE (Class::*fun)(U0 u0, U1 u1, U2 u2, U3 u3, U4 u4, U5 u5, U6 u6, U7 u7, U8 u8, U9 u9, U10 u10, U11 u11),
             const char* docstring = 0, ValidMethod valid = &yes_arity<12>) {
    AddMethod( name_, new CppMethod12<Class,RESULT_TYPE,U0, U1, U2, U3, U4, U5, U6, U7, U8, U9, U10, U11>(fun), valid, docstring);
    return *this;
}

template <typename RESULT_TYPE, typename U0, typename U1, typename U2, typename U3, typename U4, typename U5, typename U6, typename U7, typename U8, typename U9, typename U10, typename U11>
self& method(const char* name_, RESULT_TYPE (Class::*fun)(U0 u0, U1 u1, U2 u2, U3 u3, U4 u4, U5 u5, U6 u6, U7 u7, U8 u8, U9 u9, U10 u10, U11 u11) const,
             const char* docstring = 0, ValidMethod valid = &yes_arity<12>) {
    AddMethod(name_, new const_CppMethod12<Class,RESULT_TYPE,U0, U1, U2, U3, U4, U5, U6, U7, U8, U9, U10, U11>(fun), valid, docstring);
    return *this ;
}

template <typename RESULT_TYPE, typename U0, typename U1, typename U2, typename U3, typename U4, typename U5, typename U6, typename U7, typename U8, typename U9, typename U10, typename U11>
self& nonconst_method(const char* name_, RESULT_TYPE (Class::*fun)(U0 u0, U1 u1, U2 u2, U3 u3, U4 u4, U5 u5, U6 u6, U7 u7, U8 u8, U9 u9, U10 u10, U11 u11),
                      const char* docstring = 0, ValidMethod valid = &yes_arity<12>) {
    AddMethod(name_, new CppMethod12<Class,RESULT_TYPE,U0, U1, U2, U3, U4, U5, U6, U7, U8, U9, U10, U11>( fun ), valid, docstring);
    return *this;
}

template <typename RESULT_TYPE, typename U0, typename U1, typename U2, typename U3, typename U4, typename U5, typename U6, typename U7, typename U8, typename U9, typename U10, typename U11>
self& const_method(const char* name_, RESULT_TYPE (Class::*fun)(U0 u0, U1 u1, U2 u2, U3 u3, U4 u4, U5 u5, U6 u6, U7 u7, U8 u8, U9 u9, U10 u10, U11 u11) const,
                   const char* docstring = 0, ValidMethod valid = &yes_arity<12>) {
    AddMethod(name_, new const_CppMethod12<Class,RESULT_TYPE,U0, U1, U2, U3, U4, U5, U6, U7, U8, U9, U10, U11>( fun ), valid, docstring);
    return *this;
}


template <typename RESULT_TYPE, typename U0, typename U1, typename U2, typename U3, typename U4, typename U5, typename U6, typename U7, typename U8, typename U9, typename U10, typename U11, typename U12>
self& method(const char* name_, RESULT_TYPE (Class::*fun)(U0 u0, U1 u1, U2 u2, U3 u3, U4 u4, U5 u5, U6 u6, U7 u7, U8 u8, U9 u9, U10 u10, U11 u11, U12 u12),
             const char* docstring = 0, ValidMethod valid = &yes_arity<13>) {
    AddMethod( name_, new CppMethod13<Class,RESULT_TYPE,U0, U1, U2, U3, U4, U5, U6, U7, U8, U9, U10, U11, U12>(fun), valid, docstring);
    return *this;
}

template <typename RESULT_TYPE, typename U0, typename U1, typename U2, typename U3, typename U4, typename U5, typename U6, typename U7, typename U8, typename U9, typename U10, typename U11, typename U12>
self& method(const char* name_, RESULT_TYPE (Class::*fun)(U0 u0, U1 u1, U2 u2, U3 u3, U4 u4, U5 u5, U6 u6, U7 u7, U8 u8, U9 u9, U10 u10, U11 u11, U12 u12) const,
             const char* docstring = 0, ValidMethod valid = &yes_arity<13>) {
    AddMethod(name_, new const_CppMethod13<Class,RESULT_TYPE,U0, U1, U2, U3, U4, U5, U6, U7, U8, U9, U10, U11, U12>(fun), valid, docstring);
    return *this ;
}

template <typename RESULT_TYPE, typename U0, typename U1, typename U2, typename U3, typename U4, typename U5, typename U6, typename U7, typename U8, typename U9, typename U10, typename U11, typename U12>
self& nonconst_method(const char* name_, RESULT_TYPE (Class::*fun)(U0 u0, U1 u1, U2 u2, U3 u3, U4 u4, U5 u5, U6 u6, U7 u7, U8 u8, U9 u9, U10 u10, U11 u11, U12 u12),
                      const char* docstring = 0, ValidMethod valid = &yes_arity<13>) {
    AddMethod(name_, new CppMethod13<Class,RESULT_TYPE,U0, U1, U2, U3, U4, U5, U6, U7, U8, U9, U10, U11, U12>( fun ), valid, docstring);
    return *this;
}

template <typename RESULT_TYPE, typename U0, typename U1, typename U2, typename U3, typename U4, typename U5, typename U6, typename U7, typename U8, typename U9, typename U10, typename U11, typename U12>
self& const_method(const char* name_, RESULT_TYPE (Class::*fun)(U0 u0, U1 u1, U2 u2, U3 u3, U4 u4, U5 u5, U6 u6, U7 u7, U8 u8, U9 u9, U10 u10, U11 u11, U12 u12) const,
                   const char* docstring = 0, ValidMethod valid = &yes_arity<13>) {
    AddMethod(name_, new const_CppMethod13<Class,RESULT_TYPE,U0, U1, U2, U3, U4, U5, U6, U7, U8, U9, U10, U11, U12>( fun ), valid, docstring);
    return *this;
}


template <typename RESULT_TYPE, typename U0, typename U1, typename U2, typename U3, typename U4, typename U5, typename U6, typename U7, typename U8, typename U9, typename U10, typename U11, typename U12, typename U13>
self& method(const char* name_, RESULT_TYPE (Class::*fun)(U0 u0, U1 u1, U2 u2, U3 u3, U4 u4, U5 u5, U6 u6, U7 u7, U8 u8, U9 u9, U10 u10, U11 u11, U12 u12, U13 u13),
             const char* docstring = 0, ValidMethod valid = &yes_arity<14>) {
    AddMethod( name_, new CppMethod14<Class,RESULT_TYPE,U0, U1, U2, U3, U4, U5, U6, U7, U8, U9, U10, U11, U12, U13>(fun), valid, docstring);
    return *this;
}

template <typename RESULT_TYPE, typename U0, typename U1, typename U2, typename U3, typename U4, typename U5, typename U6, typename U7, typename U8, typename U9, typename U10, typename U11, typename U12, typename U13>
self& method(const char* name_, RESULT_TYPE (Class::*fun)(U0 u0, U1 u1, U2 u2, U3 u3, U4 u4, U5 u5, U6 u6, U7 u7, U8 u8, U9 u9, U10 u10, U11 u11, U12 u12, U13 u13) const,
             const char* docstring = 0, ValidMethod valid = &yes_arity<14>) {
    AddMethod(name_, new const_CppMethod14<Class,RESULT_TYPE,U0, U1, U2, U3, U4, U5, U6, U7, U8, U9, U10, U11, U12, U13>(fun), valid, docstring);
    return *this ;
}

template <typename RESULT_TYPE, typename U0, typename U1, typename U2, typename U3, typename U4, typename U5, typename U6, typename U7, typename U8, typename U9, typename U10, typename U11, typename U12, typename U13>
self& nonconst_method(const char* name_, RESULT_TYPE (Class::*fun)(U0 u0, U1 u1, U2 u2, U3 u3, U4 u4, U5 u5, U6 u6, U7 u7, U8 u8, U9 u9, U10 u10, U11 u11, U12 u12, U13 u13),
                      const char* docstring = 0, ValidMethod valid = &yes_arity<14>) {
    AddMethod(name_, new CppMethod14<Class,RESULT_TYPE,U0, U1, U2, U3, U4, U5, U6, U7, U8, U9, U10, U11, U12, U13>( fun ), valid, docstring);
    return *this;
}

template <typename RESULT_TYPE, typename U0, typename U1, typename U2, typename U3, typename U4, typename U5, typename U6, typename U7, typename U8, typename U9, typename U10, typename U11, typename U12, typename U13>
self& const_method(const char* name_, RESULT_TYPE (Class::*fun)(U0 u0, U1 u1, U2 u2, U3 u3, U4 u4, U5 u5, U6 u6, U7 u7, U8 u8, U9 u9, U10 u10, U11 u11, U12 u12, U13 u13) const,
                   const char* docstring = 0, ValidMethod valid = &yes_arity<14>) {
    AddMethod(name_, new const_CppMethod14<Class,RESULT_TYPE,U0, U1, U2, U3, U4, U5, U6, U7, U8, U9, U10, U11, U12, U13>( fun ), valid, docstring);
    return *this;
}


template <typename RESULT_TYPE, typename U0, typename U1, typename U2, typename U3, typename U4, typename U5, typename U6, typename U7, typename U8, typename U9, typename U10, typename U11, typename U12, typename U13, typename U14>
self& method(const char* name_, RESULT_TYPE (Class::*fun)(U0 u0, U1 u1, U2 u2, U3 u3, U4 u4, U5 u5, U6 u6, U7 u7, U8 u8, U9 u9, U10 u10, U11 u11, U12 u12, U13 u13, U14 u14),
             const char* docstring = 0, ValidMethod valid = &yes_arity<15>) {
    AddMethod( name_, new CppMethod15<Class,RESULT_TYPE,U0, U1, U2, U3, U4, U5, U6, U7, U8, U9, U10, U11, U12, U13, U14>(fun), valid, docstring);
    return *this;
}

template <typename RESULT_TYPE, typename U0, typename U1, typename U2, typename U3, typename U4, typename U5, typename U6, typename U7, typename U8, typename U9, typename U10, typename U11, typename U12, typename U13, typename U14>
self& method(const char* name_, RESULT_TYPE (Class::*fun)(U0 u0, U1 u1, U2 u2, U3 u3, U4 u4, U5 u5, U6 u6, U7 u7, U8 u8, U9 u9, U10 u10, U11 u11, U12 u12, U13 u13, U14 u14) const,
             const char* docstring = 0, ValidMethod valid = &yes_arity<15>) {
    AddMethod(name_, new const_CppMethod15<Class,RESULT_TYPE,U0, U1, U2, U3, U4, U5, U6, U7, U8, U9, U10, U11, U12, U13, U14>(fun), valid, docstring);
    return *this ;
}

template <typename RESULT_TYPE, typename U0, typename U1, typename U2, typename U3, typename U4, typename U5, typename U6, typename U7, typename U8, typename U9, typename U10, typename U11, typename U12, typename U13, typename U14>
self& nonconst_method(const char* name_, RESULT_TYPE (Class::*fun)(U0 u0, U1 u1, U2 u2, U3 u3, U4 u4, U5 u5, U6 u6, U7 u7, U8 u8, U9 u9, U10 u10, U11 u11, U12 u12, U13 u13, U14 u14),
                      const char* docstring = 0, ValidMethod valid = &yes_arity<15>) {
    AddMethod(name_, new CppMethod15<Class,RESULT_TYPE,U0, U1, U2, U3, U4, U5, U6, U7, U8, U9, U10, U11, U12, U13, U14>( fun ), valid, docstring);
    return *this;
}

template <typename RESULT_TYPE, typename U0, typename U1, typename U2, typename U3, typename U4, typename U5, typename U6, typename U7, typename U8, typename U9, typename U10, typename U11, typename U12, typename U13, typename U14>
self& const_method(const char* name_, RESULT_TYPE (Class::*fun)(U0 u0, U1 u1, U2 u2, U3 u3, U4 u4, U5 u5, U6 u6, U7 u7, U8 u8, U9 u9, U10 u10, U11 u11, U12 u12, U13 u13, U14 u14) const,
                   const char* docstring = 0, ValidMethod valid = &yes_arity<15>) {
    AddMethod(name_, new const_CppMethod15<Class,RESULT_TYPE,U0, U1, U2, U3, U4, U5, U6, U7, U8, U9, U10, U11, U12, U13, U14>( fun ), valid, docstring);
    return *this;
}


template <typename RESULT_TYPE, typename U0, typename U1, typename U2, typename U3, typename U4, typename U5, typename U6, typename U7, typename U8, typename U9, typename U10, typename U11, typename U12, typename U13, typename U14, typename U15>
self& method(const char* name_, RESULT_TYPE (Class::*fun)(U0 u0, U1 u1, U2 u2, U3 u3, U4 u4, U5 u5, U6 u6, U7 u7, U8 u8, U9 u9, U10 u10, U11 u11, U12 u12, U13 u13, U14 u14, U15 u15),
             const char* docstring = 0, ValidMethod valid = &yes_arity<16>) {
    AddMethod( name_, new CppMethod16<Class,RESULT_TYPE,U0, U1, U2, U3, U4, U5, U6, U7, U8, U9, U10, U11, U12, U13, U14, U15>(fun), valid, docstring);
    return *this;
}

template <typename RESULT_TYPE, typename U0, typename U1, typename U2, typename U3, typename U4, typename U5, typename U6, typename U7, typename U8, typename U9, typename U10, typename U11, typename U12, typename U13, typename U14, typename U15>
self& method(const char* name_, RESULT_TYPE (Class::*fun)(U0 u0, U1 u1, U2 u2, U3 u3, U4 u4, U5 u5, U6 u6, U7 u7, U8 u8, U9 u9, U10 u10, U11 u11, U12 u12, U13 u13, U14 u14, U15 u15) const,
             const char* docstring = 0, ValidMethod valid = &yes_arity<16>) {
    AddMethod(name_, new const_CppMethod16<Class,RESULT_TYPE,U0, U1, U2, U3, U4, U5, U6, U7, U8, U9, U10, U11, U12, U13, U14, U15>(fun), valid, docstring);
    return *this ;
}

template <typename RESULT_TYPE, typename U0, typename U1, typename U2, typename U3, typename U4, typename U5, typename U6, typename U7, typename U8, typename U9, typename U10, typename U11, typename U12, typename U13, typename U14, typename U15>
self& nonconst_method(const char* name_, RESULT_TYPE (Class::*fun)(U0 u0, U1 u1, U2 u2, U3 u3, U4 u4, U5 u5, U6 u6, U7 u7, U8 u8, U9 u9, U10 u10, U11 u11, U12 u12, U13 u13, U14 u14, U15 u15),
                      const char* docstring = 0, ValidMethod valid = &yes_arity<16>) {
    AddMethod(name_, new CppMethod16<Class,RESULT_TYPE,U0, U1, U2, U3, U4, U5, U6, U7, U8, U9, U10, U11, U12, U13, U14, U15>( fun ), valid, docstring);
    return *this;
}

template <typename RESULT_TYPE, typename U0, typename U1, typename U2, typename U3, typename U4, typename U5, typename U6, typename U7, typename U8, typename U9, typename U10, typename U11, typename U12, typename U13, typename U14, typename U15>
self& const_method(const char* name_, RESULT_TYPE (Class::*fun)(U0 u0, U1 u1, U2 u2, U3 u3, U4 u4, U5 u5, U6 u6, U7 u7, U8 u8, U9 u9, U10 u10, U11 u11, U12 u12, U13 u13, U14 u14, U15 u15) const,
                   const char* docstring = 0, ValidMethod valid = &yes_arity<16>) {
    AddMethod(name_, new const_CppMethod16<Class,RESULT_TYPE,U0, U1, U2, U3, U4, U5, U6, U7, U8, U9, U10, U11, U12, U13, U14, U15>( fun ), valid, docstring);
    return *this;
}


template <typename RESULT_TYPE, typename U0, typename U1, typename U2, typename U3, typename U4, typename U5, typename U6, typename U7, typename U8, typename U9, typename U10, typename U11, typename U12, typename U13, typename U14, typename U15, typename U16>
self& method(const char* name_, RESULT_TYPE (Class::*fun)(U0 u0, U1 u1, U2 u2, U3 u3, U4 u4, U5 u5, U6 u6, U7 u7, U8 u8, U9 u9, U10 u10, U11 u11, U12 u12, U13 u13, U14 u14, U15 u15, U16 u16),
             const char* docstring = 0, ValidMethod valid = &yes_arity<17>) {
    AddMethod( name_, new CppMethod17<Class,RESULT_TYPE,U0, U1, U2, U3, U4, U5, U6, U7, U8, U9, U10, U11, U12, U13, U14, U15, U16>(fun), valid, docstring);
    return *this;
}

template <typename RESULT_TYPE, typename U0, typename U1, typename U2, typename U3, typename U4, typename U5, typename U6, typename U7, typename U8, typename U9, typename U10, typename U11, typename U12, typename U13, typename U14, typename U15, typename U16>
self& method(const char* name_, RESULT_TYPE (Class::*fun)(U0 u0, U1 u1, U2 u2, U3 u3, U4 u4, U5 u5, U6 u6, U7 u7, U8 u8, U9 u9, U10 u10, U11 u11, U12 u12, U13 u13, U14 u14, U15 u15, U16 u16) const,
             const char* docstring = 0, ValidMethod valid = &yes_arity<17>) {
    AddMethod(name_, new const_CppMethod17<Class,RESULT_TYPE,U0, U1, U2, U3, U4, U5, U6, U7, U8, U9, U10, U11, U12, U13, U14, U15, U16>(fun), valid, docstring);
    return *this ;
}

template <typename RESULT_TYPE, typename U0, typename U1, typename U2, typename U3, typename U4, typename U5, typename U6, typename U7, typename U8, typename U9, typename U10, typename U11, typename U12, typename U13, typename U14, typename U15, typename U16>
self& nonconst_method(const char* name_, RESULT_TYPE (Class::*fun)(U0 u0, U1 u1, U2 u2, U3 u3, U4 u4, U5 u5, U6 u6, U7 u7, U8 u8, U9 u9, U10 u10, U11 u11, U12 u12, U13 u13, U14 u14, U15 u15, U16 u16),
                      const char* docstring = 0, ValidMethod valid = &yes_arity<17>) {
    AddMethod(name_, new CppMethod17<Class,RESULT_TYPE,U0, U1, U2, U3, U4, U5, U6, U7, U8, U9, U10, U11, U12, U13, U14, U15, U16>( fun ), valid, docstring);
    return *this;
}

template <typename RESULT_TYPE, typename U0, typename U1, typename U2, typename U3, typename U4, typename U5, typename U6, typename U7, typename U8, typename U9, typename U10, typename U11, typename U12, typename U13, typename U14, typename U15, typename U16>
self& const_method(const char* name_, RESULT_TYPE (Class::*fun)(U0 u0, U1 u1, U2 u2, U3 u3, U4 u4, U5 u5, U6 u6, U7 u7, U8 u8, U9 u9, U10 u10, U11 u11, U12 u12, U13 u13, U14 u14, U15 u15, U16 u16) const,
                   const char* docstring = 0, ValidMethod valid = &yes_arity<17>) {
    AddMethod(name_, new const_CppMethod17<Class,RESULT_TYPE,U0, U1, U2, U3, U4, U5, U6, U7, U8, U9, U10, U11, U12, U13, U14, U15, U16>( fun ), valid, docstring);
    return *this;
}


template <typename RESULT_TYPE, typename U0, typename U1, typename U2, typename U3, typename U4, typename U5, typename U6, typename U7, typename U8, typename U9, typename U10, typename U11, typename U12, typename U13, typename U14, typename U15, typename U16, typename U17>
self& method(const char* name_, RESULT_TYPE (Class::*fun)(U0 u0, U1 u1, U2 u2, U3 u3, U4 u4, U5 u5, U6 u6, U7 u7, U8 u8, U9 u9, U10 u10, U11 u11, U12 u12, U13 u13, U14 u14, U15 u15, U16 u16, U17 u17),
             const char* docstring = 0, ValidMethod valid = &yes_arity<18>) {
    AddMethod( name_, new CppMethod18<Class,RESULT_TYPE,U0, U1, U2, U3, U4, U5, U6, U7, U8, U9, U10, U11, U12, U13, U14, U15, U16, U17>(fun), valid, docstring);
    return *this;
}

template <typename RESULT_TYPE, typename U0, typename U1, typename U2, typename U3, typename U4, typename U5, typename U6, typename U7, typename U8, typename U9, typename U10, typename U11, typename U12, typename U13, typename U14, typename U15, typename U16, typename U17>
self& method(const char* name_, RESULT_TYPE (Class::*fun)(U0 u0, U1 u1, U2 u2, U3 u3, U4 u4, U5 u5, U6 u6, U7 u7, U8 u8, U9 u9, U10 u10, U11 u11, U12 u12, U13 u13, U14 u14, U15 u15, U16 u16, U17 u17) const,
             const char* docstring = 0, ValidMethod valid = &yes_arity<18>) {
    AddMethod(name_, new const_CppMethod18<Class,RESULT_TYPE,U0, U1, U2, U3, U4, U5, U6, U7, U8, U9, U10, U11, U12, U13, U14, U15, U16, U17>(fun), valid, docstring);
    return *this ;
}

template <typename RESULT_TYPE, typename U0, typename U1, typename U2, typename U3, typename U4, typename U5, typename U6, typename U7, typename U8, typename U9, typename U10, typename U11, typename U12, typename U13, typename U14, typename U15, typename U16, typename U17>
self& nonconst_method(const char* name_, RESULT_TYPE (Class::*fun)(U0 u0, U1 u1, U2 u2, U3 u3, U4 u4, U5 u5, U6 u6, U7 u7, U8 u8, U9 u9, U10 u10, U11 u11, U12 u12, U13 u13, U14 u14, U15 u15, U16 u16, U17 u17),
                      const char* docstring = 0, ValidMethod valid = &yes_arity<18>) {
    AddMethod(name_, new CppMethod18<Class,RESULT_TYPE,U0, U1, U2, U3, U4, U5, U6, U7, U8, U9, U10, U11, U12, U13, U14, U15, U16, U17>( fun ), valid, docstring);
    return *this;
}

template <typename RESULT_TYPE, typename U0, typename U1, typename U2, typename U3, typename U4, typename U5, typename U6, typename U7, typename U8, typename U9, typename U10, typename U11, typename U12, typename U13, typename U14, typename U15, typename U16, typename U17>
self& const_method(const char* name_, RESULT_TYPE (Class::*fun)(U0 u0, U1 u1, U2 u2, U3 u3, U4 u4, U5 u5, U6 u6, U7 u7, U8 u8, U9 u9, U10 u10, U11 u11, U12 u12, U13 u13, U14 u14, U15 u15, U16 u16, U17 u17) const,
                   const char* docstring = 0, ValidMethod valid = &yes_arity<18>) {
    AddMethod(name_, new const_CppMethod18<Class,RESULT_TYPE,U0, U1, U2, U3, U4, U5, U6, U7, U8, U9, U10, U11, U12, U13, U14, U15, U16, U17>( fun ), valid, docstring);
    return *this;
}


template <typename RESULT_TYPE, typename U0, typename U1, typename U2, typename U3, typename U4, typename U5, typename U6, typename U7, typename U8, typename U9, typename U10, typename U11, typename U12, typename U13, typename U14, typename U15, typename U16, typename U17, typename U18>
self& method(const char* name_, RESULT_TYPE (Class::*fun)(U0 u0, U1 u1, U2 u2, U3 u3, U4 u4, U5 u5, U6 u6, U7 u7, U8 u8, U9 u9, U10 u10, U11 u11, U12 u12, U13 u13, U14 u14, U15 u15, U16 u16, U17 u17, U18 u18),
             const char* docstring = 0, ValidMethod valid = &yes_arity<19>) {
    AddMethod( name_, new CppMethod19<Class,RESULT_TYPE,U0, U1, U2, U3, U4, U5, U6, U7, U8, U9, U10, U11, U12, U13, U14, U15, U16, U17, U18>(fun), valid, docstring);
    return *this;
}

template <typename RESULT_TYPE, typename U0, typename U1, typename U2, typename U3, typename U4, typename U5, typename U6, typename U7, typename U8, typename U9, typename U10, typename U11, typename U12, typename U13, typename U14, typename U15, typename U16, typename U17, typename U18>
self& method(const char* name_, RESULT_TYPE (Class::*fun)(U0 u0, U1 u1, U2 u2, U3 u3, U4 u4, U5 u5, U6 u6, U7 u7, U8 u8, U9 u9, U10 u10, U11 u11, U12 u12, U13 u13, U14 u14, U15 u15, U16 u16, U17 u17, U18 u18) const,
             const char* docstring = 0, ValidMethod valid = &yes_arity<19>) {
    AddMethod(name_, new const_CppMethod19<Class,RESULT_TYPE,U0, U1, U2, U3, U4, U5, U6, U7, U8, U9, U10, U11, U12, U13, U14, U15, U16, U17, U18>(fun), valid, docstring);
    return *this ;
}

template <typename RESULT_TYPE, typename U0, typename U1, typename U2, typename U3, typename U4, typename U5, typename U6, typename U7, typename U8, typename U9, typename U10, typename U11, typename U12, typename U13, typename U14, typename U15, typename U16, typename U17, typename U18>
self& nonconst_method(const char* name_, RESULT_TYPE (Class::*fun)(U0 u0, U1 u1, U2 u2, U3 u3, U4 u4, U5 u5, U6 u6, U7 u7, U8 u8, U9 u9, U10 u10, U11 u11, U12 u12, U13 u13, U14 u14, U15 u15, U16 u16, U17 u17, U18 u18),
                      const char* docstring = 0, ValidMethod valid = &yes_arity<19>) {
    AddMethod(name_, new CppMethod19<Class,RESULT_TYPE,U0, U1, U2, U3, U4, U5, U6, U7, U8, U9, U10, U11, U12, U13, U14, U15, U16, U17, U18>( fun ), valid, docstring);
    return *this;
}

template <typename RESULT_TYPE, typename U0, typename U1, typename U2, typename U3, typename U4, typename U5, typename U6, typename U7, typename U8, typename U9, typename U10, typename U11, typename U12, typename U13, typename U14, typename U15, typename U16, typename U17, typename U18>
self& const_method(const char* name_, RESULT_TYPE (Class::*fun)(U0 u0, U1 u1, U2 u2, U3 u3, U4 u4, U5 u5, U6 u6, U7 u7, U8 u8, U9 u9, U10 u10, U11 u11, U12 u12, U13 u13, U14 u14, U15 u15, U16 u16, U17 u17, U18 u18) const,
                   const char* docstring = 0, ValidMethod valid = &yes_arity<19>) {
    AddMethod(name_, new const_CppMethod19<Class,RESULT_TYPE,U0, U1, U2, U3, U4, U5, U6, U7, U8, U9, U10, U11, U12, U13, U14, U15, U16, U17, U18>( fun ), valid, docstring);
    return *this;
}


template <typename RESULT_TYPE, typename U0, typename U1, typename U2, typename U3, typename U4, typename U5, typename U6, typename U7, typename U8, typename U9, typename U10, typename U11, typename U12, typename U13, typename U14, typename U15, typename U16, typename U17, typename U18, typename U19>
self& method(const char* name_, RESULT_TYPE (Class::*fun)(U0 u0, U1 u1, U2 u2, U3 u3, U4 u4, U5 u5, U6 u6, U7 u7, U8 u8, U9 u9, U10 u10, U11 u11, U12 u12, U13 u13, U14 u14, U15 u15, U16 u16, U17 u17, U18 u18, U19 u19),
             const char* docstring = 0, ValidMethod valid = &yes_arity<20>) {
    AddMethod( name_, new CppMethod20<Class,RESULT_TYPE,U0, U1, U2, U3, U4, U5, U6, U7, U8, U9, U10, U11, U12, U13, U14, U15, U16, U17, U18, U19>(fun), valid, docstring);
    return *this;
}

template <typename RESULT_TYPE, typename U0, typename U1, typename U2, typename U3, typename U4, typename U5, typename U6, typename U7, typename U8, typename U9, typename U10, typename U11, typename U12, typename U13, typename U14, typename U15, typename U16, typename U17, typename U18, typename U19>
self& method(const char* name_, RESULT_TYPE (Class::*fun)(U0 u0, U1 u1, U2 u2, U3 u3, U4 u4, U5 u5, U6 u6, U7 u7, U8 u8, U9 u9, U10 u10, U11 u11, U12 u12, U13 u13, U14 u14, U15 u15, U16 u16, U17 u17, U18 u18, U19 u19) const,
             const char* docstring = 0, ValidMethod valid = &yes_arity<20>) {
    AddMethod(name_, new const_CppMethod20<Class,RESULT_TYPE,U0, U1, U2, U3, U4, U5, U6, U7, U8, U9, U10, U11, U12, U13, U14, U15, U16, U17, U18, U19>(fun), valid, docstring);
    return *this ;
}

template <typename RESULT_TYPE, typename U0, typename U1, typename U2, typename U3, typename U4, typename U5, typename U6, typename U7, typename U8, typename U9, typename U10, typename U11, typename U12, typename U13, typename U14, typename U15, typename U16, typename U17, typename U18, typename U19>
self& nonconst_method(const char* name_, RESULT_TYPE (Class::*fun)(U0 u0, U1 u1, U2 u2, U3 u3, U4 u4, U5 u5, U6 u6, U7 u7, U8 u8, U9 u9, U10 u10, U11 u11, U12 u12, U13 u13, U14 u14, U15 u15, U16 u16, U17 u17, U18 u18, U19 u19),
                      const char* docstring = 0, ValidMethod valid = &yes_arity<20>) {
    AddMethod(name_, new CppMethod20<Class,RESULT_TYPE,U0, U1, U2, U3, U4, U5, U6, U7, U8, U9, U10, U11, U12, U13, U14, U15, U16, U17, U18, U19>( fun ), valid, docstring);
    return *this;
}

template <typename RESULT_TYPE, typename U0, typename U1, typename U2, typename U3, typename U4, typename U5, typename U6, typename U7, typename U8, typename U9, typename U10, typename U11, typename U12, typename U13, typename U14, typename U15, typename U16, typename U17, typename U18, typename U19>
self& const_method(const char* name_, RESULT_TYPE (Class::*fun)(U0 u0, U1 u1, U2 u2, U3 u3, U4 u4, U5 u5, U6 u6, U7 u7, U8 u8, U9 u9, U10 u10, U11 u11, U12 u12, U13 u13, U14 u14, U15 u15, U16 u16, U17 u17, U18 u18, U19 u19) const,
                   const char* docstring = 0, ValidMethod valid = &yes_arity<20>) {
    AddMethod(name_, new const_CppMethod20<Class,RESULT_TYPE,U0, U1, U2, U3, U4, U5, U6, U7, U8, U9, U10, U11, U12, U13, U14, U15, U16, U17, U18, U19>( fun ), valid, docstring);
    return *this;
}


template <typename RESULT_TYPE, typename U0, typename U1, typename U2, typename U3, typename U4, typename U5, typename U6, typename U7, typename U8, typename U9, typename U10, typename U11, typename U12, typename U13, typename U14, typename U15, typename U16, typename U17, typename U18, typename U19, typename U20>
self& method(const char* name_, RESULT_TYPE (Class::*fun)(U0 u0, U1 u1, U2 u2, U3 u3, U4 u4, U5 u5, U6 u6, U7 u7, U8 u8, U9 u9, U10 u10, U11 u11, U12 u12, U13 u13, U14 u14, U15 u15, U16 u16, U17 u17, U18 u18, U19 u19, U20 u20),
             const char* docstring = 0, ValidMethod valid = &yes_arity<21>) {
    AddMethod( name_, new CppMethod21<Class,RESULT_TYPE,U0, U1, U2, U3, U4, U5, U6, U7, U8, U9, U10, U11, U12, U13, U14, U15, U16, U17, U18, U19, U20>(fun), valid, docstring);
    return *this;
}

template <typename RESULT_TYPE, typename U0, typename U1, typename U2, typename U3, typename U4, typename U5, typename U6, typename U7, typename U8, typename U9, typename U10, typename U11, typename U12, typename U13, typename U14, typename U15, typename U16, typename U17, typename U18, typename U19, typename U20>
self& method(const char* name_, RESULT_TYPE (Class::*fun)(U0 u0, U1 u1, U2 u2, U3 u3, U4 u4, U5 u5, U6 u6, U7 u7, U8 u8, U9 u9, U10 u10, U11 u11, U12 u12, U13 u13, U14 u14, U15 u15, U16 u16, U17 u17, U18 u18, U19 u19, U20 u20) const,
             const char* docstring = 0, ValidMethod valid = &yes_arity<21>) {
    AddMethod(name_, new const_CppMethod21<Class,RESULT_TYPE,U0, U1, U2, U3, U4, U5, U6, U7, U8, U9, U10, U11, U12, U13, U14, U15, U16, U17, U18, U19, U20>(fun), valid, docstring);
    return *this ;
}

template <typename RESULT_TYPE, typename U0, typename U1, typename U2, typename U3, typename U4, typename U5, typename U6, typename U7, typename U8, typename U9, typename U10, typename U11, typename U12, typename U13, typename U14, typename U15, typename U16, typename U17, typename U18, typename U19, typename U20>
self& nonconst_method(const char* name_, RESULT_TYPE (Class::*fun)(U0 u0, U1 u1, U2 u2, U3 u3, U4 u4, U5 u5, U6 u6, U7 u7, U8 u8, U9 u9, U10 u10, U11 u11, U12 u12, U13 u13, U14 u14, U15 u15, U16 u16, U17 u17, U18 u18, U19 u19, U20 u20),
                      const char* docstring = 0, ValidMethod valid = &yes_arity<21>) {
    AddMethod(name_, new CppMethod21<Class,RESULT_TYPE,U0, U1, U2, U3, U4, U5, U6, U7, U8, U9, U10, U11, U12, U13, U14, U15, U16, U17, U18, U19, U20>( fun ), valid, docstring);
    return *this;
}

template <typename RESULT_TYPE, typename U0, typename U1, typename U2, typename U3, typename U4, typename U5, typename U6, typename U7, typename U8, typename U9, typename U10, typename U11, typename U12, typename U13, typename U14, typename U15, typename U16, typename U17, typename U18, typename U19, typename U20>
self& const_method(const char* name_, RESULT_TYPE (Class::*fun)(U0 u0, U1 u1, U2 u2, U3 u3, U4 u4, U5 u5, U6 u6, U7 u7, U8 u8, U9 u9, U10 u10, U11 u11, U12 u12, U13 u13, U14 u14, U15 u15, U16 u16, U17 u17, U18 u18, U19 u19, U20 u20) const,
                   const char* docstring = 0, ValidMethod valid = &yes_arity<21>) {
    AddMethod(name_, new const_CppMethod21<Class,RESULT_TYPE,U0, U1, U2, U3, U4, U5, U6, U7, U8, U9, U10, U11, U12, U13, U14, U15, U16, U17, U18, U19, U20>( fun ), valid, docstring);
    return *this;
}


template <typename RESULT_TYPE, typename U0, typename U1, typename U2, typename U3, typename U4, typename U5, typename U6, typename U7, typename U8, typename U9, typename U10, typename U11, typename U12, typename U13, typename U14, typename U15, typename U16, typename U17, typename U18, typename U19, typename U20, typename U21>
self& method(const char* name_, RESULT_TYPE (Class::*fun)(U0 u0, U1 u1, U2 u2, U3 u3, U4 u4, U5 u5, U6 u6, U7 u7, U8 u8, U9 u9, U10 u10, U11 u11, U12 u12, U13 u13, U14 u14, U15 u15, U16 u16, U17 u17, U18 u18, U19 u19, U20 u20, U21 u21),
             const char* docstring = 0, ValidMethod valid = &yes_arity<22>) {
    AddMethod( name_, new CppMethod22<Class,RESULT_TYPE,U0, U1, U2, U3, U4, U5, U6, U7, U8, U9, U10, U11, U12, U13, U14, U15, U16, U17, U18, U19, U20, U21>(fun), valid, docstring);
    return *this;
}

template <typename RESULT_TYPE, typename U0, typename U1, typename U2, typename U3, typename U4, typename U5, typename U6, typename U7, typename U8, typename U9, typename U10, typename U11, typename U12, typename U13, typename U14, typename U15, typename U16, typename U17, typename U18, typename U19, typename U20, typename U21>
self& method(const char* name_, RESULT_TYPE (Class::*fun)(U0 u0, U1 u1, U2 u2, U3 u3, U4 u4, U5 u5, U6 u6, U7 u7, U8 u8, U9 u9, U10 u10, U11 u11, U12 u12, U13 u13, U14 u14, U15 u15, U16 u16, U17 u17, U18 u18, U19 u19, U20 u20, U21 u21) const,
             const char* docstring = 0, ValidMethod valid = &yes_arity<22>) {
    AddMethod(name_, new const_CppMethod22<Class,RESULT_TYPE,U0, U1, U2, U3, U4, U5, U6, U7, U8, U9, U10, U11, U12, U13, U14, U15, U16, U17, U18, U19, U20, U21>(fun), valid, docstring);
    return *this ;
}

template <typename RESULT_TYPE, typename U0, typename U1, typename U2, typename U3, typename U4, typename U5, typename U6, typename U7, typename U8, typename U9, typename U10, typename U11, typename U12, typename U13, typename U14, typename U15, typename U16, typename U17, typename U18, typename U19, typename U20, typename U21>
self& nonconst_method(const char* name_, RESULT_TYPE (Class::*fun)(U0 u0, U1 u1, U2 u2, U3 u3, U4 u4, U5 u5, U6 u6, U7 u7, U8 u8, U9 u9, U10 u10, U11 u11, U12 u12, U13 u13, U14 u14, U15 u15, U16 u16, U17 u17, U18 u18, U19 u19, U20 u20, U21 u21),
                      const char* docstring = 0, ValidMethod valid = &yes_arity<22>) {
    AddMethod(name_, new CppMethod22<Class,RESULT_TYPE,U0, U1, U2, U3, U4, U5, U6, U7, U8, U9, U10, U11, U12, U13, U14, U15, U16, U17, U18, U19, U20, U21>( fun ), valid, docstring);
    return *this;
}

template <typename RESULT_TYPE, typename U0, typename U1, typename U2, typename U3, typename U4, typename U5, typename U6, typename U7, typename U8, typename U9, typename U10, typename U11, typename U12, typename U13, typename U14, typename U15, typename U16, typename U17, typename U18, typename U19, typename U20, typename U21>
self& const_method(const char* name_, RESULT_TYPE (Class::*fun)(U0 u0, U1 u1, U2 u2, U3 u3, U4 u4, U5 u5, U6 u6, U7 u7, U8 u8, U9 u9, U10 u10, U11 u11, U12 u12, U13 u13, U14 u14, U15 u15, U16 u16, U17 u17, U18 u18, U19 u19, U20 u20, U21 u21) const,
                   const char* docstring = 0, ValidMethod valid = &yes_arity<22>) {
    AddMethod(name_, new const_CppMethod22<Class,RESULT_TYPE,U0, U1, U2, U3, U4, U5, U6, U7, U8, U9, U10, U11, U12, U13, U14, U15, U16, U17, U18, U19, U20, U21>( fun ), valid, docstring);
    return *this;
}


template <typename RESULT_TYPE, typename U0, typename U1, typename U2, typename U3, typename U4, typename U5, typename U6, typename U7, typename U8, typename U9, typename U10, typename U11, typename U12, typename U13, typename U14, typename U15, typename U16, typename U17, typename U18, typename U19, typename U20, typename U21, typename U22>
self& method(const char* name_, RESULT_TYPE (Class::*fun)(U0 u0, U1 u1, U2 u2, U3 u3, U4 u4, U5 u5, U6 u6, U7 u7, U8 u8, U9 u9, U10 u10, U11 u11, U12 u12, U13 u13, U14 u14, U15 u15, U16 u16, U17 u17, U18 u18, U19 u19, U20 u20, U21 u21, U22 u22),
             const char* docstring = 0, ValidMethod valid = &yes_arity<23>) {
    AddMethod( name_, new CppMethod23<Class,RESULT_TYPE,U0, U1, U2, U3, U4, U5, U6, U7, U8, U9, U10, U11, U12, U13, U14, U15, U16, U17, U18, U19, U20, U21, U22>(fun), valid, docstring);
    return *this;
}

template <typename RESULT_TYPE, typename U0, typename U1, typename U2, typename U3, typename U4, typename U5, typename U6, typename U7, typename U8, typename U9, typename U10, typename U11, typename U12, typename U13, typename U14, typename U15, typename U16, typename U17, typename U18, typename U19, typename U20, typename U21, typename U22>
self& method(const char* name_, RESULT_TYPE (Class::*fun)(U0 u0, U1 u1, U2 u2, U3 u3, U4 u4, U5 u5, U6 u6, U7 u7, U8 u8, U9 u9, U10 u10, U11 u11, U12 u12, U13 u13, U14 u14, U15 u15, U16 u16, U17 u17, U18 u18, U19 u19, U20 u20, U21 u21, U22 u22) const,
             const char* docstring = 0, ValidMethod valid = &yes_arity<23>) {
    AddMethod(name_, new const_CppMethod23<Class,RESULT_TYPE,U0, U1, U2, U3, U4, U5, U6, U7, U8, U9, U10, U11, U12, U13, U14, U15, U16, U17, U18, U19, U20, U21, U22>(fun), valid, docstring);
    return *this ;
}

template <typename RESULT_TYPE, typename U0, typename U1, typename U2, typename U3, typename U4, typename U5, typename U6, typename U7, typename U8, typename U9, typename U10, typename U11, typename U12, typename U13, typename U14, typename U15, typename U16, typename U17, typename U18, typename U19, typename U20, typename U21, typename U22>
self& nonconst_method(const char* name_, RESULT_TYPE (Class::*fun)(U0 u0, U1 u1, U2 u2, U3 u3, U4 u4, U5 u5, U6 u6, U7 u7, U8 u8, U9 u9, U10 u10, U11 u11, U12 u12, U13 u13, U14 u14, U15 u15, U16 u16, U17 u17, U18 u18, U19 u19, U20 u20, U21 u21, U22 u22),
                      const char* docstring = 0, ValidMethod valid = &yes_arity<23>) {
    AddMethod(name_, new CppMethod23<Class,RESULT_TYPE,U0, U1, U2, U3, U4, U5, U6, U7, U8, U9, U10, U11, U12, U13, U14, U15, U16, U17, U18, U19, U20, U21, U22>( fun ), valid, docstring);
    return *this;
}

template <typename RESULT_TYPE, typename U0, typename U1, typename U2, typename U3, typename U4, typename U5, typename U6, typename U7, typename U8, typename U9, typename U10, typename U11, typename U12, typename U13, typename U14, typename U15, typename U16, typename U17, typename U18, typename U19, typename U20, typename U21, typename U22>
self& const_method(const char* name_, RESULT_TYPE (Class::*fun)(U0 u0, U1 u1, U2 u2, U3 u3, U4 u4, U5 u5, U6 u6, U7 u7, U8 u8, U9 u9, U10 u10, U11 u11, U12 u12, U13 u13, U14 u14, U15 u15, U16 u16, U17 u17, U18 u18, U19 u19, U20 u20, U21 u21, U22 u22) const,
                   const char* docstring = 0, ValidMethod valid = &yes_arity<23>) {
    AddMethod(name_, new const_CppMethod23<Class,RESULT_TYPE,U0, U1, U2, U3, U4, U5, U6, U7, U8, U9, U10, U11, U12, U13, U14, U15, U16, U17, U18, U19, U20, U21, U22>( fun ), valid, docstring);
    return *this;
}


template <typename RESULT_TYPE, typename U0, typename U1, typename U2, typename U3, typename U4, typename U5, typename U6, typename U7, typename U8, typename U9, typename U10, typename U11, typename U12, typename U13, typename U14, typename U15, typename U16, typename U17, typename U18, typename U19, typename U20, typename U21, typename U22, typename U23>
self& method(const char* name_, RESULT_TYPE (Class::*fun)(U0 u0, U1 u1, U2 u2, U3 u3, U4 u4, U5 u5, U6 u6, U7 u7, U8 u8, U9 u9, U10 u10, U11 u11, U12 u12, U13 u13, U14 u14, U15 u15, U16 u16, U17 u17, U18 u18, U19 u19, U20 u20, U21 u21, U22 u22, U23 u23),
             const char* docstring = 0, ValidMethod valid = &yes_arity<24>) {
    AddMethod( name_, new CppMethod24<Class,RESULT_TYPE,U0, U1, U2, U3, U4, U5, U6, U7, U8, U9, U10, U11, U12, U13, U14, U15, U16, U17, U18, U19, U20, U21, U22, U23>(fun), valid, docstring);
    return *this;
}

template <typename RESULT_TYPE, typename U0, typename U1, typename U2, typename U3, typename U4, typename U5, typename U6, typename U7, typename U8, typename U9, typename U10, typename U11, typename U12, typename U13, typename U14, typename U15, typename U16, typename U17, typename U18, typename U19, typename U20, typename U21, typename U22, typename U23>
self& method(const char* name_, RESULT_TYPE (Class::*fun)(U0 u0, U1 u1, U2 u2, U3 u3, U4 u4, U5 u5, U6 u6, U7 u7, U8 u8, U9 u9, U10 u10, U11 u11, U12 u12, U13 u13, U14 u14, U15 u15, U16 u16, U17 u17, U18 u18, U19 u19, U20 u20, U21 u21, U22 u22, U23 u23) const,
             const char* docstring = 0, ValidMethod valid = &yes_arity<24>) {
    AddMethod(name_, new const_CppMethod24<Class,RESULT_TYPE,U0, U1, U2, U3, U4, U5, U6, U7, U8, U9, U10, U11, U12, U13, U14, U15, U16, U17, U18, U19, U20, U21, U22, U23>(fun), valid, docstring);
    return *this ;
}

template <typename RESULT_TYPE, typename U0, typename U1, typename U2, typename U3, typename U4, typename U5, typename U6, typename U7, typename U8, typename U9, typename U10, typename U11, typename U12, typename U13, typename U14, typename U15, typename U16, typename U17, typename U18, typename U19, typename U20, typename U21, typename U22, typename U23>
self& nonconst_method(const char* name_, RESULT_TYPE (Class::*fun)(U0 u0, U1 u1, U2 u2, U3 u3, U4 u4, U5 u5, U6 u6, U7 u7, U8 u8, U9 u9, U10 u10, U11 u11, U12 u12, U13 u13, U14 u14, U15 u15, U16 u16, U17 u17, U18 u18, U19 u19, U20 u20, U21 u21, U22 u22, U23 u23),
                      const char* docstring = 0, ValidMethod valid = &yes_arity<24>) {
    AddMethod(name_, new CppMethod24<Class,RESULT_TYPE,U0, U1, U2, U3, U4, U5, U6, U7, U8, U9, U10, U11, U12, U13, U14, U15, U16, U17, U18, U19, U20, U21, U22, U23>( fun ), valid, docstring);
    return *this;
}

template <typename RESULT_TYPE, typename U0, typename U1, typename U2, typename U3, typename U4, typename U5, typename U6, typename U7, typename U8, typename U9, typename U10, typename U11, typename U12, typename U13, typename U14, typename U15, typename U16, typename U17, typename U18, typename U19, typename U20, typename U21, typename U22, typename U23>
self& const_method(const char* name_, RESULT_TYPE (Class::*fun)(U0 u0, U1 u1, U2 u2, U3 u3, U4 u4, U5 u5, U6 u6, U7 u7, U8 u8, U9 u9, U10 u10, U11 u11, U12 u12, U13 u13, U14 u14, U15 u15, U16 u16, U17 u17, U18 u18, U19 u19, U20 u20, U21 u21, U22 u22, U23 u23) const,
                   const char* docstring = 0, ValidMethod valid = &yes_arity<24>) {
    AddMethod(name_, new const_CppMethod24<Class,RESULT_TYPE,U0, U1, U2, U3, U4, U5, U6, U7, U8, U9, U10, U11, U12, U13, U14, U15, U16, U17, U18, U19, U20, U21, U22, U23>( fun ), valid, docstring);
    return *this;
}


template <typename RESULT_TYPE, typename U0, typename U1, typename U2, typename U3, typename U4, typename U5, typename U6, typename U7, typename U8, typename U9, typename U10, typename U11, typename U12, typename U13, typename U14, typename U15, typename U16, typename U17, typename U18, typename U19, typename U20, typename U21, typename U22, typename U23, typename U24>
self& method(const char* name_, RESULT_TYPE (Class::*fun)(U0 u0, U1 u1, U2 u2, U3 u3, U4 u4, U5 u5, U6 u6, U7 u7, U8 u8, U9 u9, U10 u10, U11 u11, U12 u12, U13 u13, U14 u14, U15 u15, U16 u16, U17 u17, U18 u18, U19 u19, U20 u20, U21 u21, U22 u22, U23 u23, U24 u24),
             const char* docstring = 0, ValidMethod valid = &yes_arity<25>) {
    AddMethod( name_, new CppMethod25<Class,RESULT_TYPE,U0, U1, U2, U3, U4, U5, U6, U7, U8, U9, U10, U11, U12, U13, U14, U15, U16, U17, U18, U19, U20, U21, U22, U23, U24>(fun), valid, docstring);
    return *this;
}

template <typename RESULT_TYPE, typename U0, typename U1, typename U2, typename U3, typename U4, typename U5, typename U6, typename U7, typename U8, typename U9, typename U10, typename U11, typename U12, typename U13, typename U14, typename U15, typename U16, typename U17, typename U18, typename U19, typename U20, typename U21, typename U22, typename U23, typename U24>
self& method(const char* name_, RESULT_TYPE (Class::*fun)(U0 u0, U1 u1, U2 u2, U3 u3, U4 u4, U5 u5, U6 u6, U7 u7, U8 u8, U9 u9, U10 u10, U11 u11, U12 u12, U13 u13, U14 u14, U15 u15, U16 u16, U17 u17, U18 u18, U19 u19, U20 u20, U21 u21, U22 u22, U23 u23, U24 u24) const,
             const char* docstring = 0, ValidMethod valid = &yes_arity<25>) {
    AddMethod(name_, new const_CppMethod25<Class,RESULT_TYPE,U0, U1, U2, U3, U4, U5, U6, U7, U8, U9, U10, U11, U12, U13, U14, U15, U16, U17, U18, U19, U20, U21, U22, U23, U24>(fun), valid, docstring);
    return *this ;
}

template <typename RESULT_TYPE, typename U0, typename U1, typename U2, typename U3, typename U4, typename U5, typename U6, typename U7, typename U8, typename U9, typename U10, typename U11, typename U12, typename U13, typename U14, typename U15, typename U16, typename U17, typename U18, typename U19, typename U20, typename U21, typename U22, typename U23, typename U24>
self& nonconst_method(const char* name_, RESULT_TYPE (Class::*fun)(U0 u0, U1 u1, U2 u2, U3 u3, U4 u4, U5 u5, U6 u6, U7 u7, U8 u8, U9 u9, U10 u10, U11 u11, U12 u12, U13 u13, U14 u14, U15 u15, U16 u16, U17 u17, U18 u18, U19 u19, U20 u20, U21 u21, U22 u22, U23 u23, U24 u24),
                      const char* docstring = 0, ValidMethod valid = &yes_arity<25>) {
    AddMethod(name_, new CppMethod25<Class,RESULT_TYPE,U0, U1, U2, U3, U4, U5, U6, U7, U8, U9, U10, U11, U12, U13, U14, U15, U16, U17, U18, U19, U20, U21, U22, U23, U24>( fun ), valid, docstring);
    return *this;
}

template <typename RESULT_TYPE, typename U0, typename U1, typename U2, typename U3, typename U4, typename U5, typename U6, typename U7, typename U8, typename U9, typename U10, typename U11, typename U12, typename U13, typename U14, typename U15, typename U16, typename U17, typename U18, typename U19, typename U20, typename U21, typename U22, typename U23, typename U24>
self& const_method(const char* name_, RESULT_TYPE (Class::*fun)(U0 u0, U1 u1, U2 u2, U3 u3, U4 u4, U5 u5, U6 u6, U7 u7, U8 u8, U9 u9, U10 u10, U11 u11, U12 u12, U13 u13, U14 u14, U15 u15, U16 u16, U17 u17, U18 u18, U19 u19, U20 u20, U21 u21, U22 u22, U23 u23, U24 u24) const,
                   const char* docstring = 0, ValidMethod valid = &yes_arity<25>) {
    AddMethod(name_, new const_CppMethod25<Class,RESULT_TYPE,U0, U1, U2, U3, U4, U5, U6, U7, U8, U9, U10, U11, U12, U13, U14, U15, U16, U17, U18, U19, U20, U21, U22, U23, U24>( fun ), valid, docstring);
    return *this;
}


template <typename RESULT_TYPE, typename U0, typename U1, typename U2, typename U3, typename U4, typename U5, typename U6, typename U7, typename U8, typename U9, typename U10, typename U11, typename U12, typename U13, typename U14, typename U15, typename U16, typename U17, typename U18, typename U19, typename U20, typename U21, typename U22, typename U23, typename U24, typename U25>
self& method(const char* name_, RESULT_TYPE (Class::*fun)(U0 u0, U1 u1, U2 u2, U3 u3, U4 u4, U5 u5, U6 u6, U7 u7, U8 u8, U9 u9, U10 u10, U11 u11, U12 u12, U13 u13, U14 u14, U15 u15, U16 u16, U17 u17, U18 u18, U19 u19, U20 u20, U21 u21, U22 u22, U23 u23, U24 u24, U25 u25),
             const char* docstring = 0, ValidMethod valid = &yes_arity<26>) {
    AddMethod( name_, new CppMethod26<Class,RESULT_TYPE,U0, U1, U2, U3, U4, U5, U6, U7, U8, U9, U10, U11, U12, U13, U14, U15, U16, U17, U18, U19, U20, U21, U22, U23, U24, U25>(fun), valid, docstring);
    return *this;
}

template <typename RESULT_TYPE, typename U0, typename U1, typename U2, typename U3, typename U4, typename U5, typename U6, typename U7, typename U8, typename U9, typename U10, typename U11, typename U12, typename U13, typename U14, typename U15, typename U16, typename U17, typename U18, typename U19, typename U20, typename U21, typename U22, typename U23, typename U24, typename U25>
self& method(const char* name_, RESULT_TYPE (Class::*fun)(U0 u0, U1 u1, U2 u2, U3 u3, U4 u4, U5 u5, U6 u6, U7 u7, U8 u8, U9 u9, U10 u10, U11 u11, U12 u12, U13 u13, U14 u14, U15 u15, U16 u16, U17 u17, U18 u18, U19 u19, U20 u20, U21 u21, U22 u22, U23 u23, U24 u24, U25 u25) const,
             const char* docstring = 0, ValidMethod valid = &yes_arity<26>) {
    AddMethod(name_, new const_CppMethod26<Class,RESULT_TYPE,U0, U1, U2, U3, U4, U5, U6, U7, U8, U9, U10, U11, U12, U13, U14, U15, U16, U17, U18, U19, U20, U21, U22, U23, U24, U25>(fun), valid, docstring);
    return *this ;
}

template <typename RESULT_TYPE, typename U0, typename U1, typename U2, typename U3, typename U4, typename U5, typename U6, typename U7, typename U8, typename U9, typename U10, typename U11, typename U12, typename U13, typename U14, typename U15, typename U16, typename U17, typename U18, typename U19, typename U20, typename U21, typename U22, typename U23, typename U24, typename U25>
self& nonconst_method(const char* name_, RESULT_TYPE (Class::*fun)(U0 u0, U1 u1, U2 u2, U3 u3, U4 u4, U5 u5, U6 u6, U7 u7, U8 u8, U9 u9, U10 u10, U11 u11, U12 u12, U13 u13, U14 u14, U15 u15, U16 u16, U17 u17, U18 u18, U19 u19, U20 u20, U21 u21, U22 u22, U23 u23, U24 u24, U25 u25),
                      const char* docstring = 0, ValidMethod valid = &yes_arity<26>) {
    AddMethod(name_, new CppMethod26<Class,RESULT_TYPE,U0, U1, U2, U3, U4, U5, U6, U7, U8, U9, U10, U11, U12, U13, U14, U15, U16, U17, U18, U19, U20, U21, U22, U23, U24, U25>( fun ), valid, docstring);
    return *this;
}

template <typename RESULT_TYPE, typename U0, typename U1, typename U2, typename U3, typename U4, typename U5, typename U6, typename U7, typename U8, typename U9, typename U10, typename U11, typename U12, typename U13, typename U14, typename U15, typename U16, typename U17, typename U18, typename U19, typename U20, typename U21, typename U22, typename U23, typename U24, typename U25>
self& const_method(const char* name_, RESULT_TYPE (Class::*fun)(U0 u0, U1 u1, U2 u2, U3 u3, U4 u4, U5 u5, U6 u6, U7 u7, U8 u8, U9 u9, U10 u10, U11 u11, U12 u12, U13 u13, U14 u14, U15 u15, U16 u16, U17 u17, U18 u18, U19 u19, U20 u20, U21 u21, U22 u22, U23 u23, U24 u24, U25 u25) const,
                   const char* docstring = 0, ValidMethod valid = &yes_arity<26>) {
    AddMethod(name_, new const_CppMethod26<Class,RESULT_TYPE,U0, U1, U2, U3, U4, U5, U6, U7, U8, U9, U10, U11, U12, U13, U14, U15, U16, U17, U18, U19, U20, U21, U22, U23, U24, U25>( fun ), valid, docstring);
    return *this;
}


template <typename RESULT_TYPE, typename U0, typename U1, typename U2, typename U3, typename U4, typename U5, typename U6, typename U7, typename U8, typename U9, typename U10, typename U11, typename U12, typename U13, typename U14, typename U15, typename U16, typename U17, typename U18, typename U19, typename U20, typename U21, typename U22, typename U23, typename U24, typename U25, typename U26>
self& method(const char* name_, RESULT_TYPE (Class::*fun)(U0 u0, U1 u1, U2 u2, U3 u3, U4 u4, U5 u5, U6 u6, U7 u7, U8 u8, U9 u9, U10 u10, U11 u11, U12 u12, U13 u13, U14 u14, U15 u15, U16 u16, U17 u17, U18 u18, U19 u19, U20 u20, U21 u21, U22 u22, U23 u23, U24 u24, U25 u25, U26 u26),
             const char* docstring = 0, ValidMethod valid = &yes_arity<27>) {
    AddMethod( name_, new CppMethod27<Class,RESULT_TYPE,U0, U1, U2, U3, U4, U5, U6, U7, U8, U9, U10, U11, U12, U13, U14, U15, U16, U17, U18, U19, U20, U21, U22, U23, U24, U25, U26>(fun), valid, docstring);
    return *this;
}

template <typename RESULT_TYPE, typename U0, typename U1, typename U2, typename U3, typename U4, typename U5, typename U6, typename U7, typename U8, typename U9, typename U10, typename U11, typename U12, typename U13, typename U14, typename U15, typename U16, typename U17, typename U18, typename U19, typename U20, typename U21, typename U22, typename U23, typename U24, typename U25, typename U26>
self& method(const char* name_, RESULT_TYPE (Class::*fun)(U0 u0, U1 u1, U2 u2, U3 u3, U4 u4, U5 u5, U6 u6, U7 u7, U8 u8, U9 u9, U10 u10, U11 u11, U12 u12, U13 u13, U14 u14, U15 u15, U16 u16, U17 u17, U18 u18, U19 u19, U20 u20, U21 u21, U22 u22, U23 u23, U24 u24, U25 u25, U26 u26) const,
             const char* docstring = 0, ValidMethod valid = &yes_arity<27>) {
    AddMethod(name_, new const_CppMethod27<Class,RESULT_TYPE,U0, U1, U2, U3, U4, U5, U6, U7, U8, U9, U10, U11, U12, U13, U14, U15, U16, U17, U18, U19, U20, U21, U22, U23, U24, U25, U26>(fun), valid, docstring);
    return *this ;
}

template <typename RESULT_TYPE, typename U0, typename U1, typename U2, typename U3, typename U4, typename U5, typename U6, typename U7, typename U8, typename U9, typename U10, typename U11, typename U12, typename U13, typename U14, typename U15, typename U16, typename U17, typename U18, typename U19, typename U20, typename U21, typename U22, typename U23, typename U24, typename U25, typename U26>
self& nonconst_method(const char* name_, RESULT_TYPE (Class::*fun)(U0 u0, U1 u1, U2 u2, U3 u3, U4 u4, U5 u5, U6 u6, U7 u7, U8 u8, U9 u9, U10 u10, U11 u11, U12 u12, U13 u13, U14 u14, U15 u15, U16 u16, U17 u17, U18 u18, U19 u19, U20 u20, U21 u21, U22 u22, U23 u23, U24 u24, U25 u25, U26 u26),
                      const char* docstring = 0, ValidMethod valid = &yes_arity<27>) {
    AddMethod(name_, new CppMethod27<Class,RESULT_TYPE,U0, U1, U2, U3, U4, U5, U6, U7, U8, U9, U10, U11, U12, U13, U14, U15, U16, U17, U18, U19, U20, U21, U22, U23, U24, U25, U26>( fun ), valid, docstring);
    return *this;
}

template <typename RESULT_TYPE, typename U0, typename U1, typename U2, typename U3, typename U4, typename U5, typename U6, typename U7, typename U8, typename U9, typename U10, typename U11, typename U12, typename U13, typename U14, typename U15, typename U16, typename U17, typename U18, typename U19, typename U20, typename U21, typename U22, typename U23, typename U24, typename U25, typename U26>
self& const_method(const char* name_, RESULT_TYPE (Class::*fun)(U0 u0, U1 u1, U2 u2, U3 u3, U4 u4, U5 u5, U6 u6, U7 u7, U8 u8, U9 u9, U10 u10, U11 u11, U12 u12, U13 u13, U14 u14, U15 u15, U16 u16, U17 u17, U18 u18, U19 u19, U20 u20, U21 u21, U22 u22, U23 u23, U24 u24, U25 u25, U26 u26) const,
                   const char* docstring = 0, ValidMethod valid = &yes_arity<27>) {
    AddMethod(name_, new const_CppMethod27<Class,RESULT_TYPE,U0, U1, U2, U3, U4, U5, U6, U7, U8, U9, U10, U11, U12, U13, U14, U15, U16, U17, U18, U19, U20, U21, U22, U23, U24, U25, U26>( fun ), valid, docstring);
    return *this;
}


template <typename RESULT_TYPE, typename U0, typename U1, typename U2, typename U3, typename U4, typename U5, typename U6, typename U7, typename U8, typename U9, typename U10, typename U11, typename U12, typename U13, typename U14, typename U15, typename U16, typename U17, typename U18, typename U19, typename U20, typename U21, typename U22, typename U23, typename U24, typename U25, typename U26, typename U27>
self& method(const char* name_, RESULT_TYPE (Class::*fun)(U0 u0, U1 u1, U2 u2, U3 u3, U4 u4, U5 u5, U6 u6, U7 u7, U8 u8, U9 u9, U10 u10, U11 u11, U12 u12, U13 u13, U14 u14, U15 u15, U16 u16, U17 u17, U18 u18, U19 u19, U20 u20, U21 u21, U22 u22, U23 u23, U24 u24, U25 u25, U26 u26, U27 u27),
             const char* docstring = 0, ValidMethod valid = &yes_arity<28>) {
    AddMethod( name_, new CppMethod28<Class,RESULT_TYPE,U0, U1, U2, U3, U4, U5, U6, U7, U8, U9, U10, U11, U12, U13, U14, U15, U16, U17, U18, U19, U20, U21, U22, U23, U24, U25, U26, U27>(fun), valid, docstring);
    return *this;
}

template <typename RESULT_TYPE, typename U0, typename U1, typename U2, typename U3, typename U4, typename U5, typename U6, typename U7, typename U8, typename U9, typename U10, typename U11, typename U12, typename U13, typename U14, typename U15, typename U16, typename U17, typename U18, typename U19, typename U20, typename U21, typename U22, typename U23, typename U24, typename U25, typename U26, typename U27>
self& method(const char* name_, RESULT_TYPE (Class::*fun)(U0 u0, U1 u1, U2 u2, U3 u3, U4 u4, U5 u5, U6 u6, U7 u7, U8 u8, U9 u9, U10 u10, U11 u11, U12 u12, U13 u13, U14 u14, U15 u15, U16 u16, U17 u17, U18 u18, U19 u19, U20 u20, U21 u21, U22 u22, U23 u23, U24 u24, U25 u25, U26 u26, U27 u27) const,
             const char* docstring = 0, ValidMethod valid = &yes_arity<28>) {
    AddMethod(name_, new const_CppMethod28<Class,RESULT_TYPE,U0, U1, U2, U3, U4, U5, U6, U7, U8, U9, U10, U11, U12, U13, U14, U15, U16, U17, U18, U19, U20, U21, U22, U23, U24, U25, U26, U27>(fun), valid, docstring);
    return *this ;
}

template <typename RESULT_TYPE, typename U0, typename U1, typename U2, typename U3, typename U4, typename U5, typename U6, typename U7, typename U8, typename U9, typename U10, typename U11, typename U12, typename U13, typename U14, typename U15, typename U16, typename U17, typename U18, typename U19, typename U20, typename U21, typename U22, typename U23, typename U24, typename U25, typename U26, typename U27>
self& nonconst_method(const char* name_, RESULT_TYPE (Class::*fun)(U0 u0, U1 u1, U2 u2, U3 u3, U4 u4, U5 u5, U6 u6, U7 u7, U8 u8, U9 u9, U10 u10, U11 u11, U12 u12, U13 u13, U14 u14, U15 u15, U16 u16, U17 u17, U18 u18, U19 u19, U20 u20, U21 u21, U22 u22, U23 u23, U24 u24, U25 u25, U26 u26, U27 u27),
                      const char* docstring = 0, ValidMethod valid = &yes_arity<28>) {
    AddMethod(name_, new CppMethod28<Class,RESULT_TYPE,U0, U1, U2, U3, U4, U5, U6, U7, U8, U9, U10, U11, U12, U13, U14, U15, U16, U17, U18, U19, U20, U21, U22, U23, U24, U25, U26, U27>( fun ), valid, docstring);
    return *this;
}

template <typename RESULT_TYPE, typename U0, typename U1, typename U2, typename U3, typename U4, typename U5, typename U6, typename U7, typename U8, typename U9, typename U10, typename U11, typename U12, typename U13, typename U14, typename U15, typename U16, typename U17, typename U18, typename U19, typename U20, typename U21, typename U22, typename U23, typename U24, typename U25, typename U26, typename U27>
self& const_method(const char* name_, RESULT_TYPE (Class::*fun)(U0 u0, U1 u1, U2 u2, U3 u3, U4 u4, U5 u5, U6 u6, U7 u7, U8 u8, U9 u9, U10 u10, U11 u11, U12 u12, U13 u13, U14 u14, U15 u15, U16 u16, U17 u17, U18 u18, U19 u19, U20 u20, U21 u21, U22 u22, U23 u23, U24 u24, U25 u25, U26 u26, U27 u27) const,
                   const char* docstring = 0, ValidMethod valid = &yes_arity<28>) {
    AddMethod(name_, new const_CppMethod28<Class,RESULT_TYPE,U0, U1, U2, U3, U4, U5, U6, U7, U8, U9, U10, U11, U12, U13, U14, U15, U16, U17, U18, U19, U20, U21, U22, U23, U24, U25, U26, U27>( fun ), valid, docstring);
    return *this;
}


template <typename RESULT_TYPE, typename U0, typename U1, typename U2, typename U3, typename U4, typename U5, typename U6, typename U7, typename U8, typename U9, typename U10, typename U11, typename U12, typename U13, typename U14, typename U15, typename U16, typename U17, typename U18, typename U19, typename U20, typename U21, typename U22, typename U23, typename U24, typename U25, typename U26, typename U27, typename U28>
self& method(const char* name_, RESULT_TYPE (Class::*fun)(U0 u0, U1 u1, U2 u2, U3 u3, U4 u4, U5 u5, U6 u6, U7 u7, U8 u8, U9 u9, U10 u10, U11 u11, U12 u12, U13 u13, U14 u14, U15 u15, U16 u16, U17 u17, U18 u18, U19 u19, U20 u20, U21 u21, U22 u22, U23 u23, U24 u24, U25 u25, U26 u26, U27 u27, U28 u28),
             const char* docstring = 0, ValidMethod valid = &yes_arity<29>) {
    AddMethod( name_, new CppMethod29<Class,RESULT_TYPE,U0, U1, U2, U3, U4, U5, U6, U7, U8, U9, U10, U11, U12, U13, U14, U15, U16, U17, U18, U19, U20, U21, U22, U23, U24, U25, U26, U27, U28>(fun), valid, docstring);
    return *this;
}

template <typename RESULT_TYPE, typename U0, typename U1, typename U2, typename U3, typename U4, typename U5, typename U6, typename U7, typename U8, typename U9, typename U10, typename U11, typename U12, typename U13, typename U14, typename U15, typename U16, typename U17, typename U18, typename U19, typename U20, typename U21, typename U22, typename U23, typename U24, typename U25, typename U26, typename U27, typename U28>
self& method(const char* name_, RESULT_TYPE (Class::*fun)(U0 u0, U1 u1, U2 u2, U3 u3, U4 u4, U5 u5, U6 u6, U7 u7, U8 u8, U9 u9, U10 u10, U11 u11, U12 u12, U13 u13, U14 u14, U15 u15, U16 u16, U17 u17, U18 u18, U19 u19, U20 u20, U21 u21, U22 u22, U23 u23, U24 u24, U25 u25, U26 u26, U27 u27, U28 u28) const,
             const char* docstring = 0, ValidMethod valid = &yes_arity<29>) {
    AddMethod(name_, new const_CppMethod29<Class,RESULT_TYPE,U0, U1, U2, U3, U4, U5, U6, U7, U8, U9, U10, U11, U12, U13, U14, U15, U16, U17, U18, U19, U20, U21, U22, U23, U24, U25, U26, U27, U28>(fun), valid, docstring);
    return *this ;
}

template <typename RESULT_TYPE, typename U0, typename U1, typename U2, typename U3, typename U4, typename U5, typename U6, typename U7, typename U8, typename U9, typename U10, typename U11, typename U12, typename U13, typename U14, typename U15, typename U16, typename U17, typename U18, typename U19, typename U20, typename U21, typename U22, typename U23, typename U24, typename U25, typename U26, typename U27, typename U28>
self& nonconst_method(const char* name_, RESULT_TYPE (Class::*fun)(U0 u0, U1 u1, U2 u2, U3 u3, U4 u4, U5 u5, U6 u6, U7 u7, U8 u8, U9 u9, U10 u10, U11 u11, U12 u12, U13 u13, U14 u14, U15 u15, U16 u16, U17 u17, U18 u18, U19 u19, U20 u20, U21 u21, U22 u22, U23 u23, U24 u24, U25 u25, U26 u26, U27 u27, U28 u28),
                      const char* docstring = 0, ValidMethod valid = &yes_arity<29>) {
    AddMethod(name_, new CppMethod29<Class,RESULT_TYPE,U0, U1, U2, U3, U4, U5, U6, U7, U8, U9, U10, U11, U12, U13, U14, U15, U16, U17, U18, U19, U20, U21, U22, U23, U24, U25, U26, U27, U28>( fun ), valid, docstring);
    return *this;
}

template <typename RESULT_TYPE, typename U0, typename U1, typename U2, typename U3, typename U4, typename U5, typename U6, typename U7, typename U8, typename U9, typename U10, typename U11, typename U12, typename U13, typename U14, typename U15, typename U16, typename U17, typename U18, typename U19, typename U20, typename U21, typename U22, typename U23, typename U24, typename U25, typename U26, typename U27, typename U28>
self& const_method(const char* name_, RESULT_TYPE (Class::*fun)(U0 u0, U1 u1, U2 u2, U3 u3, U4 u4, U5 u5, U6 u6, U7 u7, U8 u8, U9 u9, U10 u10, U11 u11, U12 u12, U13 u13, U14 u14, U15 u15, U16 u16, U17 u17, U18 u18, U19 u19, U20 u20, U21 u21, U22 u22, U23 u23, U24 u24, U25 u25, U26 u26, U27 u27, U28 u28) const,
                   const char* docstring = 0, ValidMethod valid = &yes_arity<29>) {
    AddMethod(name_, new const_CppMethod29<Class,RESULT_TYPE,U0, U1, U2, U3, U4, U5, U6, U7, U8, U9, U10, U11, U12, U13, U14, U15, U16, U17, U18, U19, U20, U21, U22, U23, U24, U25, U26, U27, U28>( fun ), valid, docstring);
    return *this;
}


template <typename RESULT_TYPE, typename U0, typename U1, typename U2, typename U3, typename U4, typename U5, typename U6, typename U7, typename U8, typename U9, typename U10, typename U11, typename U12, typename U13, typename U14, typename U15, typename U16, typename U17, typename U18, typename U19, typename U20, typename U21, typename U22, typename U23, typename U24, typename U25, typename U26, typename U27, typename U28, typename U29>
self& method(const char* name_, RESULT_TYPE (Class::*fun)(U0 u0, U1 u1, U2 u2, U3 u3, U4 u4, U5 u5, U6 u6, U7 u7, U8 u8, U9 u9, U10 u10, U11 u11, U12 u12, U13 u13, U14 u14, U15 u15, U16 u16, U17 u17, U18 u18, U19 u19, U20 u20, U21 u21, U22 u22, U23 u23, U24 u24, U25 u25, U26 u26, U27 u27, U28 u28, U29 u29),
             const char* docstring = 0, ValidMethod valid = &yes_arity<30>) {
    AddMethod( name_, new CppMethod30<Class,RESULT_TYPE,U0, U1, U2, U3, U4, U5, U6, U7, U8, U9, U10, U11, U12, U13, U14, U15, U16, U17, U18, U19, U20, U21, U22, U23, U24, U25, U26, U27, U28, U29>(fun), valid, docstring);
    return *this;
}

template <typename RESULT_TYPE, typename U0, typename U1, typename U2, typename U3, typename U4, typename U5, typename U6, typename U7, typename U8, typename U9, typename U10, typename U11, typename U12, typename U13, typename U14, typename U15, typename U16, typename U17, typename U18, typename U19, typename U20, typename U21, typename U22, typename U23, typename U24, typename U25, typename U26, typename U27, typename U28, typename U29>
self& method(const char* name_, RESULT_TYPE (Class::*fun)(U0 u0, U1 u1, U2 u2, U3 u3, U4 u4, U5 u5, U6 u6, U7 u7, U8 u8, U9 u9, U10 u10, U11 u11, U12 u12, U13 u13, U14 u14, U15 u15, U16 u16, U17 u17, U18 u18, U19 u19, U20 u20, U21 u21, U22 u22, U23 u23, U24 u24, U25 u25, U26 u26, U27 u27, U28 u28, U29 u29) const,
             const char* docstring = 0, ValidMethod valid = &yes_arity<30>) {
    AddMethod(name_, new const_CppMethod30<Class,RESULT_TYPE,U0, U1, U2, U3, U4, U5, U6, U7, U8, U9, U10, U11, U12, U13, U14, U15, U16, U17, U18, U19, U20, U21, U22, U23, U24, U25, U26, U27, U28, U29>(fun), valid, docstring);
    return *this ;
}

template <typename RESULT_TYPE, typename U0, typename U1, typename U2, typename U3, typename U4, typename U5, typename U6, typename U7, typename U8, typename U9, typename U10, typename U11, typename U12, typename U13, typename U14, typename U15, typename U16, typename U17, typename U18, typename U19, typename U20, typename U21, typename U22, typename U23, typename U24, typename U25, typename U26, typename U27, typename U28, typename U29>
self& nonconst_method(const char* name_, RESULT_TYPE (Class::*fun)(U0 u0, U1 u1, U2 u2, U3 u3, U4 u4, U5 u5, U6 u6, U7 u7, U8 u8, U9 u9, U10 u10, U11 u11, U12 u12, U13 u13, U14 u14, U15 u15, U16 u16, U17 u17, U18 u18, U19 u19, U20 u20, U21 u21, U22 u22, U23 u23, U24 u24, U25 u25, U26 u26, U27 u27, U28 u28, U29 u29),
                      const char* docstring = 0, ValidMethod valid = &yes_arity<30>) {
    AddMethod(name_, new CppMethod30<Class,RESULT_TYPE,U0, U1, U2, U3, U4, U5, U6, U7, U8, U9, U10, U11, U12, U13, U14, U15, U16, U17, U18, U19, U20, U21, U22, U23, U24, U25, U26, U27, U28, U29>( fun ), valid, docstring);
    return *this;
}

template <typename RESULT_TYPE, typename U0, typename U1, typename U2, typename U3, typename U4, typename U5, typename U6, typename U7, typename U8, typename U9, typename U10, typename U11, typename U12, typename U13, typename U14, typename U15, typename U16, typename U17, typename U18, typename U19, typename U20, typename U21, typename U22, typename U23, typename U24, typename U25, typename U26, typename U27, typename U28, typename U29>
self& const_method(const char* name_, RESULT_TYPE (Class::*fun)(U0 u0, U1 u1, U2 u2, U3 u3, U4 u4, U5 u5, U6 u6, U7 u7, U8 u8, U9 u9, U10 u10, U11 u11, U12 u12, U13 u13, U14 u14, U15 u15, U16 u16, U17 u17, U18 u18, U19 u19, U20 u20, U21 u21, U22 u22, U23 u23, U24 u24, U25 u25, U26 u26, U27 u27, U28 u28, U29 u29) const,
                   const char* docstring = 0, ValidMethod valid = &yes_arity<30>) {
    AddMethod(name_, new const_CppMethod30<Class,RESULT_TYPE,U0, U1, U2, U3, U4, U5, U6, U7, U8, U9, U10, U11, U12, U13, U14, U15, U16, U17, U18, U19, U20, U21, U22, U23, U24, U25, U26, U27, U28, U29>( fun ), valid, docstring);
    return *this;
}


template <typename RESULT_TYPE, typename U0, typename U1, typename U2, typename U3, typename U4, typename U5, typename U6, typename U7, typename U8, typename U9, typename U10, typename U11, typename U12, typename U13, typename U14, typename U15, typename U16, typename U17, typename U18, typename U19, typename U20, typename U21, typename U22, typename U23, typename U24, typename U25, typename U26, typename U27, typename U28, typename U29, typename U30>
self& method(const char* name_, RESULT_TYPE (Class::*fun)(U0 u0, U1 u1, U2 u2, U3 u3, U4 u4, U5 u5, U6 u6, U7 u7, U8 u8, U9 u9, U10 u10, U11 u11, U12 u12, U13 u13, U14 u14, U15 u15, U16 u16, U17 u17, U18 u18, U19 u19, U20 u20, U21 u21, U22 u22, U23 u23, U24 u24, U25 u25, U26 u26, U27 u27, U28 u28, U29 u29, U30 u30),
             const char* docstring = 0, ValidMethod valid = &yes_arity<31>) {
    AddMethod( name_, new CppMethod31<Class,RESULT_TYPE,U0, U1, U2, U3, U4, U5, U6, U7, U8, U9, U10, U11, U12, U13, U14, U15, U16, U17, U18, U19, U20, U21, U22, U23, U24, U25, U26, U27, U28, U29, U30>(fun), valid, docstring);
    return *this;
}

template <typename RESULT_TYPE, typename U0, typename U1, typename U2, typename U3, typename U4, typename U5, typename U6, typename U7, typename U8, typename U9, typename U10, typename U11, typename U12, typename U13, typename U14, typename U15, typename U16, typename U17, typename U18, typename U19, typename U20, typename U21, typename U22, typename U23, typename U24, typename U25, typename U26, typename U27, typename U28, typename U29, typename U30>
self& method(const char* name_, RESULT_TYPE (Class::*fun)(U0 u0, U1 u1, U2 u2, U3 u3, U4 u4, U5 u5, U6 u6, U7 u7, U8 u8, U9 u9, U10 u10, U11 u11, U12 u12, U13 u13, U14 u14, U15 u15, U16 u16, U17 u17, U18 u18, U19 u19, U20 u20, U21 u21, U22 u22, U23 u23, U24 u24, U25 u25, U26 u26, U27 u27, U28 u28, U29 u29, U30 u30) const,
             const char* docstring = 0, ValidMethod valid = &yes_arity<31>) {
    AddMethod(name_, new const_CppMethod31<Class,RESULT_TYPE,U0, U1, U2, U3, U4, U5, U6, U7, U8, U9, U10, U11, U12, U13, U14, U15, U16, U17, U18, U19, U20, U21, U22, U23, U24, U25, U26, U27, U28, U29, U30>(fun), valid, docstring);
    return *this ;
}

template <typename RESULT_TYPE, typename U0, typename U1, typename U2, typename U3, typename U4, typename U5, typename U6, typename U7, typename U8, typename U9, typename U10, typename U11, typename U12, typename U13, typename U14, typename U15, typename U16, typename U17, typename U18, typename U19, typename U20, typename U21, typename U22, typename U23, typename U24, typename U25, typename U26, typename U27, typename U28, typename U29, typename U30>
self& nonconst_method(const char* name_, RESULT_TYPE (Class::*fun)(U0 u0, U1 u1, U2 u2, U3 u3, U4 u4, U5 u5, U6 u6, U7 u7, U8 u8, U9 u9, U10 u10, U11 u11, U12 u12, U13 u13, U14 u14, U15 u15, U16 u16, U17 u17, U18 u18, U19 u19, U20 u20, U21 u21, U22 u22, U23 u23, U24 u24, U25 u25, U26 u26, U27 u27, U28 u28, U29 u29, U30 u30),
                      const char* docstring = 0, ValidMethod valid = &yes_arity<31>) {
    AddMethod(name_, new CppMethod31<Class,RESULT_TYPE,U0, U1, U2, U3, U4, U5, U6, U7, U8, U9, U10, U11, U12, U13, U14, U15, U16, U17, U18, U19, U20, U21, U22, U23, U24, U25, U26, U27, U28, U29, U30>( fun ), valid, docstring);
    return *this;
}

template <typename RESULT_TYPE, typename U0, typename U1, typename U2, typename U3, typename U4, typename U5, typename U6, typename U7, typename U8, typename U9, typename U10, typename U11, typename U12, typename U13, typename U14, typename U15, typename U16, typename U17, typename U18, typename U19, typename U20, typename U21, typename U22, typename U23, typename U24, typename U25, typename U26, typename U27, typename U28, typename U29, typename U30>
self& const_method(const char* name_, RESULT_TYPE (Class::*fun)(U0 u0, U1 u1, U2 u2, U3 u3, U4 u4, U5 u5, U6 u6, U7 u7, U8 u8, U9 u9, U10 u10, U11 u11, U12 u12, U13 u13, U14 u14, U15 u15, U16 u16, U17 u17, U18 u18, U19 u19, U20 u20, U21 u21, U22 u22, U23 u23, U24 u24, U25 u25, U26 u26, U27 u27, U28 u28, U29 u29, U30 u30) const,
                   const char* docstring = 0, ValidMethod valid = &yes_arity<31>) {
    AddMethod(name_, new const_CppMethod31<Class,RESULT_TYPE,U0, U1, U2, U3, U4, U5, U6, U7, U8, U9, U10, U11, U12, U13, U14, U15, U16, U17, U18, U19, U20, U21, U22, U23, U24, U25, U26, U27, U28, U29, U30>( fun ), valid, docstring);
    return *this;
}


template <typename RESULT_TYPE, typename U0, typename U1, typename U2, typename U3, typename U4, typename U5, typename U6, typename U7, typename U8, typename U9, typename U10, typename U11, typename U12, typename U13, typename U14, typename U15, typename U16, typename U17, typename U18, typename U19, typename U20, typename U21, typename U22, typename U23, typename U24, typename U25, typename U26, typename U27, typename U28, typename U29, typename U30, typename U31>
self& method(const char* name_, RESULT_TYPE (Class::*fun)(U0 u0, U1 u1, U2 u2, U3 u3, U4 u4, U5 u5, U6 u6, U7 u7, U8 u8, U9 u9, U10 u10, U11 u11, U12 u12, U13 u13, U14 u14, U15 u15, U16 u16, U17 u17, U18 u18, U19 u19, U20 u20, U21 u21, U22 u22, U23 u23, U24 u24, U25 u25, U26 u26, U27 u27, U28 u28, U29 u29, U30 u30, U31 u31),
             const char* docstring = 0, ValidMethod valid = &yes_arity<32>) {
    AddMethod( name_, new CppMethod32<Class,RESULT_TYPE,U0, U1, U2, U3, U4, U5, U6, U7, U8, U9, U10, U11, U12, U13, U14, U15, U16, U17, U18, U19, U20, U21, U22, U23, U24, U25, U26, U27, U28, U29, U30, U31>(fun), valid, docstring);
    return *this;
}

template <typename RESULT_TYPE, typename U0, typename U1, typename U2, typename U3, typename U4, typename U5, typename U6, typename U7, typename U8, typename U9, typename U10, typename U11, typename U12, typename U13, typename U14, typename U15, typename U16, typename U17, typename U18, typename U19, typename U20, typename U21, typename U22, typename U23, typename U24, typename U25, typename U26, typename U27, typename U28, typename U29, typename U30, typename U31>
self& method(const char* name_, RESULT_TYPE (Class::*fun)(U0 u0, U1 u1, U2 u2, U3 u3, U4 u4, U5 u5, U6 u6, U7 u7, U8 u8, U9 u9, U10 u10, U11 u11, U12 u12, U13 u13, U14 u14, U15 u15, U16 u16, U17 u17, U18 u18, U19 u19, U20 u20, U21 u21, U22 u22, U23 u23, U24 u24, U25 u25, U26 u26, U27 u27, U28 u28, U29 u29, U30 u30, U31 u31) const,
             const char* docstring = 0, ValidMethod valid = &yes_arity<32>) {
    AddMethod(name_, new const_CppMethod32<Class,RESULT_TYPE,U0, U1, U2, U3, U4, U5, U6, U7, U8, U9, U10, U11, U12, U13, U14, U15, U16, U17, U18, U19, U20, U21, U22, U23, U24, U25, U26, U27, U28, U29, U30, U31>(fun), valid, docstring);
    return *this ;
}

template <typename RESULT_TYPE, typename U0, typename U1, typename U2, typename U3, typename U4, typename U5, typename U6, typename U7, typename U8, typename U9, typename U10, typename U11, typename U12, typename U13, typename U14, typename U15, typename U16, typename U17, typename U18, typename U19, typename U20, typename U21, typename U22, typename U23, typename U24, typename U25, typename U26, typename U27, typename U28, typename U29, typename U30, typename U31>
self& nonconst_method(const char* name_, RESULT_TYPE (Class::*fun)(U0 u0, U1 u1, U2 u2, U3 u3, U4 u4, U5 u5, U6 u6, U7 u7, U8 u8, U9 u9, U10 u10, U11 u11, U12 u12, U13 u13, U14 u14, U15 u15, U16 u16, U17 u17, U18 u18, U19 u19, U20 u20, U21 u21, U22 u22, U23 u23, U24 u24, U25 u25, U26 u26, U27 u27, U28 u28, U29 u29, U30 u30, U31 u31),
                      const char* docstring = 0, ValidMethod valid = &yes_arity<32>) {
    AddMethod(name_, new CppMethod32<Class,RESULT_TYPE,U0, U1, U2, U3, U4, U5, U6, U7, U8, U9, U10, U11, U12, U13, U14, U15, U16, U17, U18, U19, U20, U21, U22, U23, U24, U25, U26, U27, U28, U29, U30, U31>( fun ), valid, docstring);
    return *this;
}

template <typename RESULT_TYPE, typename U0, typename U1, typename U2, typename U3, typename U4, typename U5, typename U6, typename U7, typename U8, typename U9, typename U10, typename U11, typename U12, typename U13, typename U14, typename U15, typename U16, typename U17, typename U18, typename U19, typename U20, typename U21, typename U22, typename U23, typename U24, typename U25, typename U26, typename U27, typename U28, typename U29, typename U30, typename U31>
self& const_method(const char* name_, RESULT_TYPE (Class::*fun)(U0 u0, U1 u1, U2 u2, U3 u3, U4 u4, U5 u5, U6 u6, U7 u7, U8 u8, U9 u9, U10 u10, U11 u11, U12 u12, U13 u13, U14 u14, U15 u15, U16 u16, U17 u17, U18 u18, U19 u19, U20 u20, U21 u21, U22 u22, U23 u23, U24 u24, U25 u25, U26 u26, U27 u27, U28 u28, U29 u29, U30 u30, U31 u31) const,
                   const char* docstring = 0, ValidMethod valid = &yes_arity<32>) {
    AddMethod(name_, new const_CppMethod32<Class,RESULT_TYPE,U0, U1, U2, U3, U4, U5, U6, U7, U8, U9, U10, U11, U12, U13, U14, U15, U16, U17, U18, U19, U20, U21, U22, U23, U24, U25, U26, U27, U28, U29, U30, U31>( fun ), valid, docstring);
    return *this;
}


template <typename RESULT_TYPE, typename U0, typename U1, typename U2, typename U3, typename U4, typename U5, typename U6, typename U7, typename U8, typename U9, typename U10, typename U11, typename U12, typename U13, typename U14, typename U15, typename U16, typename U17, typename U18, typename U19, typename U20, typename U21, typename U22, typename U23, typename U24, typename U25, typename U26, typename U27, typename U28, typename U29, typename U30, typename U31, typename U32>
self& method(const char* name_, RESULT_TYPE (Class::*fun)(U0 u0, U1 u1, U2 u2, U3 u3, U4 u4, U5 u5, U6 u6, U7 u7, U8 u8, U9 u9, U10 u10, U11 u11, U12 u12, U13 u13, U14 u14, U15 u15, U16 u16, U17 u17, U18 u18, U19 u19, U20 u20, U21 u21, U22 u22, U23 u23, U24 u24, U25 u25, U26 u26, U27 u27, U28 u28, U29 u29, U30 u30, U31 u31, U32 u32),
             const char* docstring = 0, ValidMethod valid = &yes_arity<33>) {
    AddMethod( name_, new CppMethod33<Class,RESULT_TYPE,U0, U1, U2, U3, U4, U5, U6, U7, U8, U9, U10, U11, U12, U13, U14, U15, U16, U17, U18, U19, U20, U21, U22, U23, U24, U25, U26, U27, U28, U29, U30, U31, U32>(fun), valid, docstring);
    return *this;
}

template <typename RESULT_TYPE, typename U0, typename U1, typename U2, typename U3, typename U4, typename U5, typename U6, typename U7, typename U8, typename U9, typename U10, typename U11, typename U12, typename U13, typename U14, typename U15, typename U16, typename U17, typename U18, typename U19, typename U20, typename U21, typename U22, typename U23, typename U24, typename U25, typename U26, typename U27, typename U28, typename U29, typename U30, typename U31, typename U32>
self& method(const char* name_, RESULT_TYPE (Class::*fun)(U0 u0, U1 u1, U2 u2, U3 u3, U4 u4, U5 u5, U6 u6, U7 u7, U8 u8, U9 u9, U10 u10, U11 u11, U12 u12, U13 u13, U14 u14, U15 u15, U16 u16, U17 u17, U18 u18, U19 u19, U20 u20, U21 u21, U22 u22, U23 u23, U24 u24, U25 u25, U26 u26, U27 u27, U28 u28, U29 u29, U30 u30, U31 u31, U32 u32) const,
             const char* docstring = 0, ValidMethod valid = &yes_arity<33>) {
    AddMethod(name_, new const_CppMethod33<Class,RESULT_TYPE,U0, U1, U2, U3, U4, U5, U6, U7, U8, U9, U10, U11, U12, U13, U14, U15, U16, U17, U18, U19, U20, U21, U22, U23, U24, U25, U26, U27, U28, U29, U30, U31, U32>(fun), valid, docstring);
    return *this ;
}

template <typename RESULT_TYPE, typename U0, typename U1, typename U2, typename U3, typename U4, typename U5, typename U6, typename U7, typename U8, typename U9, typename U10, typename U11, typename U12, typename U13, typename U14, typename U15, typename U16, typename U17, typename U18, typename U19, typename U20, typename U21, typename U22, typename U23, typename U24, typename U25, typename U26, typename U27, typename U28, typename U29, typename U30, typename U31, typename U32>
self& nonconst_method(const char* name_, RESULT_TYPE (Class::*fun)(U0 u0, U1 u1, U2 u2, U3 u3, U4 u4, U5 u5, U6 u6, U7 u7, U8 u8, U9 u9, U10 u10, U11 u11, U12 u12, U13 u13, U14 u14, U15 u15, U16 u16, U17 u17, U18 u18, U19 u19, U20 u20, U21 u21, U22 u22, U23 u23, U24 u24, U25 u25, U26 u26, U27 u27, U28 u28, U29 u29, U30 u30, U31 u31, U32 u32),
                      const char* docstring = 0, ValidMethod valid = &yes_arity<33>) {
    AddMethod(name_, new CppMethod33<Class,RESULT_TYPE,U0, U1, U2, U3, U4, U5, U6, U7, U8, U9, U10, U11, U12, U13, U14, U15, U16, U17, U18, U19, U20, U21, U22, U23, U24, U25, U26, U27, U28, U29, U30, U31, U32>( fun ), valid, docstring);
    return *this;
}

template <typename RESULT_TYPE, typename U0, typename U1, typename U2, typename U3, typename U4, typename U5, typename U6, typename U7, typename U8, typename U9, typename U10, typename U11, typename U12, typename U13, typename U14, typename U15, typename U16, typename U17, typename U18, typename U19, typename U20, typename U21, typename U22, typename U23, typename U24, typename U25, typename U26, typename U27, typename U28, typename U29, typename U30, typename U31, typename U32>
self& const_method(const char* name_, RESULT_TYPE (Class::*fun)(U0 u0, U1 u1, U2 u2, U3 u3, U4 u4, U5 u5, U6 u6, U7 u7, U8 u8, U9 u9, U10 u10, U11 u11, U12 u12, U13 u13, U14 u14, U15 u15, U16 u16, U17 u17, U18 u18, U19 u19, U20 u20, U21 u21, U22 u22, U23 u23, U24 u24, U25 u25, U26 u26, U27 u27, U28 u28, U29 u29, U30 u30, U31 u31, U32 u32) const,
                   const char* docstring = 0, ValidMethod valid = &yes_arity<33>) {
    AddMethod(name_, new const_CppMethod33<Class,RESULT_TYPE,U0, U1, U2, U3, U4, U5, U6, U7, U8, U9, U10, U11, U12, U13, U14, U15, U16, U17, U18, U19, U20, U21, U22, U23, U24, U25, U26, U27, U28, U29, U30, U31, U32>( fun ), valid, docstring);
    return *this;
}


template <typename RESULT_TYPE, typename U0, typename U1, typename U2, typename U3, typename U4, typename U5, typename U6, typename U7, typename U8, typename U9, typename U10, typename U11, typename U12, typename U13, typename U14, typename U15, typename U16, typename U17, typename U18, typename U19, typename U20, typename U21, typename U22, typename U23, typename U24, typename U25, typename U26, typename U27, typename U28, typename U29, typename U30, typename U31, typename U32, typename U33>
self& method(const char* name_, RESULT_TYPE (Class::*fun)(U0 u0, U1 u1, U2 u2, U3 u3, U4 u4, U5 u5, U6 u6, U7 u7, U8 u8, U9 u9, U10 u10, U11 u11, U12 u12, U13 u13, U14 u14, U15 u15, U16 u16, U17 u17, U18 u18, U19 u19, U20 u20, U21 u21, U22 u22, U23 u23, U24 u24, U25 u25, U26 u26, U27 u27, U28 u28, U29 u29, U30 u30, U31 u31, U32 u32, U33 u33),
             const char* docstring = 0, ValidMethod valid = &yes_arity<34>) {
    AddMethod( name_, new CppMethod34<Class,RESULT_TYPE,U0, U1, U2, U3, U4, U5, U6, U7, U8, U9, U10, U11, U12, U13, U14, U15, U16, U17, U18, U19, U20, U21, U22, U23, U24, U25, U26, U27, U28, U29, U30, U31, U32, U33>(fun), valid, docstring);
    return *this;
}

template <typename RESULT_TYPE, typename U0, typename U1, typename U2, typename U3, typename U4, typename U5, typename U6, typename U7, typename U8, typename U9, typename U10, typename U11, typename U12, typename U13, typename U14, typename U15, typename U16, typename U17, typename U18, typename U19, typename U20, typename U21, typename U22, typename U23, typename U24, typename U25, typename U26, typename U27, typename U28, typename U29, typename U30, typename U31, typename U32, typename U33>
self& method(const char* name_, RESULT_TYPE (Class::*fun)(U0 u0, U1 u1, U2 u2, U3 u3, U4 u4, U5 u5, U6 u6, U7 u7, U8 u8, U9 u9, U10 u10, U11 u11, U12 u12, U13 u13, U14 u14, U15 u15, U16 u16, U17 u17, U18 u18, U19 u19, U20 u20, U21 u21, U22 u22, U23 u23, U24 u24, U25 u25, U26 u26, U27 u27, U28 u28, U29 u29, U30 u30, U31 u31, U32 u32, U33 u33) const,
             const char* docstring = 0, ValidMethod valid = &yes_arity<34>) {
    AddMethod(name_, new const_CppMethod34<Class,RESULT_TYPE,U0, U1, U2, U3, U4, U5, U6, U7, U8, U9, U10, U11, U12, U13, U14, U15, U16, U17, U18, U19, U20, U21, U22, U23, U24, U25, U26, U27, U28, U29, U30, U31, U32, U33>(fun), valid, docstring);
    return *this ;
}

template <typename RESULT_TYPE, typename U0, typename U1, typename U2, typename U3, typename U4, typename U5, typename U6, typename U7, typename U8, typename U9, typename U10, typename U11, typename U12, typename U13, typename U14, typename U15, typename U16, typename U17, typename U18, typename U19, typename U20, typename U21, typename U22, typename U23, typename U24, typename U25, typename U26, typename U27, typename U28, typename U29, typename U30, typename U31, typename U32, typename U33>
self& nonconst_method(const char* name_, RESULT_TYPE (Class::*fun)(U0 u0, U1 u1, U2 u2, U3 u3, U4 u4, U5 u5, U6 u6, U7 u7, U8 u8, U9 u9, U10 u10, U11 u11, U12 u12, U13 u13, U14 u14, U15 u15, U16 u16, U17 u17, U18 u18, U19 u19, U20 u20, U21 u21, U22 u22, U23 u23, U24 u24, U25 u25, U26 u26, U27 u27, U28 u28, U29 u29, U30 u30, U31 u31, U32 u32, U33 u33),
                      const char* docstring = 0, ValidMethod valid = &yes_arity<34>) {
    AddMethod(name_, new CppMethod34<Class,RESULT_TYPE,U0, U1, U2, U3, U4, U5, U6, U7, U8, U9, U10, U11, U12, U13, U14, U15, U16, U17, U18, U19, U20, U21, U22, U23, U24, U25, U26, U27, U28, U29, U30, U31, U32, U33>( fun ), valid, docstring);
    return *this;
}

template <typename RESULT_TYPE, typename U0, typename U1, typename U2, typename U3, typename U4, typename U5, typename U6, typename U7, typename U8, typename U9, typename U10, typename U11, typename U12, typename U13, typename U14, typename U15, typename U16, typename U17, typename U18, typename U19, typename U20, typename U21, typename U22, typename U23, typename U24, typename U25, typename U26, typename U27, typename U28, typename U29, typename U30, typename U31, typename U32, typename U33>
self& const_method(const char* name_, RESULT_TYPE (Class::*fun)(U0 u0, U1 u1, U2 u2, U3 u3, U4 u4, U5 u5, U6 u6, U7 u7, U8 u8, U9 u9, U10 u10, U11 u11, U12 u12, U13 u13, U14 u14, U15 u15, U16 u16, U17 u17, U18 u18, U19 u19, U20 u20, U21 u21, U22 u22, U23 u23, U24 u24, U25 u25, U26 u26, U27 u27, U28 u28, U29 u29, U30 u30, U31 u31, U32 u32, U33 u33) const,
                   const char* docstring = 0, ValidMethod valid = &yes_arity<34>) {
    AddMethod(name_, new const_CppMethod34<Class,RESULT_TYPE,U0, U1, U2, U3, U4, U5, U6, U7, U8, U9, U10, U11, U12, U13, U14, U15, U16, U17, U18, U19, U20, U21, U22, U23, U24, U25, U26, U27, U28, U29, U30, U31, U32, U33>( fun ), valid, docstring);
    return *this;
}


template <typename RESULT_TYPE, typename U0, typename U1, typename U2, typename U3, typename U4, typename U5, typename U6, typename U7, typename U8, typename U9, typename U10, typename U11, typename U12, typename U13, typename U14, typename U15, typename U16, typename U17, typename U18, typename U19, typename U20, typename U21, typename U22, typename U23, typename U24, typename U25, typename U26, typename U27, typename U28, typename U29, typename U30, typename U31, typename U32, typename U33, typename U34>
self& method(const char* name_, RESULT_TYPE (Class::*fun)(U0 u0, U1 u1, U2 u2, U3 u3, U4 u4, U5 u5, U6 u6, U7 u7, U8 u8, U9 u9, U10 u10, U11 u11, U12 u12, U13 u13, U14 u14, U15 u15, U16 u16, U17 u17, U18 u18, U19 u19, U20 u20, U21 u21, U22 u22, U23 u23, U24 u24, U25 u25, U26 u26, U27 u27, U28 u28, U29 u29, U30 u30, U31 u31, U32 u32, U33 u33, U34 u34),
             const char* docstring = 0, ValidMethod valid = &yes_arity<35>) {
    AddMethod( name_, new CppMethod35<Class,RESULT_TYPE,U0, U1, U2, U3, U4, U5, U6, U7, U8, U9, U10, U11, U12, U13, U14, U15, U16, U17, U18, U19, U20, U21, U22, U23, U24, U25, U26, U27, U28, U29, U30, U31, U32, U33, U34>(fun), valid, docstring);
    return *this;
}

template <typename RESULT_TYPE, typename U0, typename U1, typename U2, typename U3, typename U4, typename U5, typename U6, typename U7, typename U8, typename U9, typename U10, typename U11, typename U12, typename U13, typename U14, typename U15, typename U16, typename U17, typename U18, typename U19, typename U20, typename U21, typename U22, typename U23, typename U24, typename U25, typename U26, typename U27, typename U28, typename U29, typename U30, typename U31, typename U32, typename U33, typename U34>
self& method(const char* name_, RESULT_TYPE (Class::*fun)(U0 u0, U1 u1, U2 u2, U3 u3, U4 u4, U5 u5, U6 u6, U7 u7, U8 u8, U9 u9, U10 u10, U11 u11, U12 u12, U13 u13, U14 u14, U15 u15, U16 u16, U17 u17, U18 u18, U19 u19, U20 u20, U21 u21, U22 u22, U23 u23, U24 u24, U25 u25, U26 u26, U27 u27, U28 u28, U29 u29, U30 u30, U31 u31, U32 u32, U33 u33, U34 u34) const,
             const char* docstring = 0, ValidMethod valid = &yes_arity<35>) {
    AddMethod(name_, new const_CppMethod35<Class,RESULT_TYPE,U0, U1, U2, U3, U4, U5, U6, U7, U8, U9, U10, U11, U12, U13, U14, U15, U16, U17, U18, U19, U20, U21, U22, U23, U24, U25, U26, U27, U28, U29, U30, U31, U32, U33, U34>(fun), valid, docstring);
    return *this ;
}

template <typename RESULT_TYPE, typename U0, typename U1, typename U2, typename U3, typename U4, typename U5, typename U6, typename U7, typename U8, typename U9, typename U10, typename U11, typename U12, typename U13, typename U14, typename U15, typename U16, typename U17, typename U18, typename U19, typename U20, typename U21, typename U22, typename U23, typename U24, typename U25, typename U26, typename U27, typename U28, typename U29, typename U30, typename U31, typename U32, typename U33, typename U34>
self& nonconst_method(const char* name_, RESULT_TYPE (Class::*fun)(U0 u0, U1 u1, U2 u2, U3 u3, U4 u4, U5 u5, U6 u6, U7 u7, U8 u8, U9 u9, U10 u10, U11 u11, U12 u12, U13 u13, U14 u14, U15 u15, U16 u16, U17 u17, U18 u18, U19 u19, U20 u20, U21 u21, U22 u22, U23 u23, U24 u24, U25 u25, U26 u26, U27 u27, U28 u28, U29 u29, U30 u30, U31 u31, U32 u32, U33 u33, U34 u34),
                      const char* docstring = 0, ValidMethod valid = &yes_arity<35>) {
    AddMethod(name_, new CppMethod35<Class,RESULT_TYPE,U0, U1, U2, U3, U4, U5, U6, U7, U8, U9, U10, U11, U12, U13, U14, U15, U16, U17, U18, U19, U20, U21, U22, U23, U24, U25, U26, U27, U28, U29, U30, U31, U32, U33, U34>( fun ), valid, docstring);
    return *this;
}

template <typename RESULT_TYPE, typename U0, typename U1, typename U2, typename U3, typename U4, typename U5, typename U6, typename U7, typename U8, typename U9, typename U10, typename U11, typename U12, typename U13, typename U14, typename U15, typename U16, typename U17, typename U18, typename U19, typename U20, typename U21, typename U22, typename U23, typename U24, typename U25, typename U26, typename U27, typename U28, typename U29, typename U30, typename U31, typename U32, typename U33, typename U34>
self& const_method(const char* name_, RESULT_TYPE (Class::*fun)(U0 u0, U1 u1, U2 u2, U3 u3, U4 u4, U5 u5, U6 u6, U7 u7, U8 u8, U9 u9, U10 u10, U11 u11, U12 u12, U13 u13, U14 u14, U15 u15, U16 u16, U17 u17, U18 u18, U19 u19, U20 u20, U21 u21, U22 u22, U23 u23, U24 u24, U25 u25, U26 u26, U27 u27, U28 u28, U29 u29, U30 u30, U31 u31, U32 u32, U33 u33, U34 u34) const,
                   const char* docstring = 0, ValidMethod valid = &yes_arity<35>) {
    AddMethod(name_, new const_CppMethod35<Class,RESULT_TYPE,U0, U1, U2, U3, U4, U5, U6, U7, U8, U9, U10, U11, U12, U13, U14, U15, U16, U17, U18, U19, U20, U21, U22, U23, U24, U25, U26, U27, U28, U29, U30, U31, U32, U33, U34>( fun ), valid, docstring);
    return *this;
}


template <typename RESULT_TYPE, typename U0, typename U1, typename U2, typename U3, typename U4, typename U5, typename U6, typename U7, typename U8, typename U9, typename U10, typename U11, typename U12, typename U13, typename U14, typename U15, typename U16, typename U17, typename U18, typename U19, typename U20, typename U21, typename U22, typename U23, typename U24, typename U25, typename U26, typename U27, typename U28, typename U29, typename U30, typename U31, typename U32, typename U33, typename U34, typename U35>
self& method(const char* name_, RESULT_TYPE (Class::*fun)(U0 u0, U1 u1, U2 u2, U3 u3, U4 u4, U5 u5, U6 u6, U7 u7, U8 u8, U9 u9, U10 u10, U11 u11, U12 u12, U13 u13, U14 u14, U15 u15, U16 u16, U17 u17, U18 u18, U19 u19, U20 u20, U21 u21, U22 u22, U23 u23, U24 u24, U25 u25, U26 u26, U27 u27, U28 u28, U29 u29, U30 u30, U31 u31, U32 u32, U33 u33, U34 u34, U35 u35),
             const char* docstring = 0, ValidMethod valid = &yes_arity<36>) {
    AddMethod( name_, new CppMethod36<Class,RESULT_TYPE,U0, U1, U2, U3, U4, U5, U6, U7, U8, U9, U10, U11, U12, U13, U14, U15, U16, U17, U18, U19, U20, U21, U22, U23, U24, U25, U26, U27, U28, U29, U30, U31, U32, U33, U34, U35>(fun), valid, docstring);
    return *this;
}

template <typename RESULT_TYPE, typename U0, typename U1, typename U2, typename U3, typename U4, typename U5, typename U6, typename U7, typename U8, typename U9, typename U10, typename U11, typename U12, typename U13, typename U14, typename U15, typename U16, typename U17, typename U18, typename U19, typename U20, typename U21, typename U22, typename U23, typename U24, typename U25, typename U26, typename U27, typename U28, typename U29, typename U30, typename U31, typename U32, typename U33, typename U34, typename U35>
self& method(const char* name_, RESULT_TYPE (Class::*fun)(U0 u0, U1 u1, U2 u2, U3 u3, U4 u4, U5 u5, U6 u6, U7 u7, U8 u8, U9 u9, U10 u10, U11 u11, U12 u12, U13 u13, U14 u14, U15 u15, U16 u16, U17 u17, U18 u18, U19 u19, U20 u20, U21 u21, U22 u22, U23 u23, U24 u24, U25 u25, U26 u26, U27 u27, U28 u28, U29 u29, U30 u30, U31 u31, U32 u32, U33 u33, U34 u34, U35 u35) const,
             const char* docstring = 0, ValidMethod valid = &yes_arity<36>) {
    AddMethod(name_, new const_CppMethod36<Class,RESULT_TYPE,U0, U1, U2, U3, U4, U5, U6, U7, U8, U9, U10, U11, U12, U13, U14, U15, U16, U17, U18, U19, U20, U21, U22, U23, U24, U25, U26, U27, U28, U29, U30, U31, U32, U33, U34, U35>(fun), valid, docstring);
    return *this ;
}

template <typename RESULT_TYPE, typename U0, typename U1, typename U2, typename U3, typename U4, typename U5, typename U6, typename U7, typename U8, typename U9, typename U10, typename U11, typename U12, typename U13, typename U14, typename U15, typename U16, typename U17, typename U18, typename U19, typename U20, typename U21, typename U22, typename U23, typename U24, typename U25, typename U26, typename U27, typename U28, typename U29, typename U30, typename U31, typename U32, typename U33, typename U34, typename U35>
self& nonconst_method(const char* name_, RESULT_TYPE (Class::*fun)(U0 u0, U1 u1, U2 u2, U3 u3, U4 u4, U5 u5, U6 u6, U7 u7, U8 u8, U9 u9, U10 u10, U11 u11, U12 u12, U13 u13, U14 u14, U15 u15, U16 u16, U17 u17, U18 u18, U19 u19, U20 u20, U21 u21, U22 u22, U23 u23, U24 u24, U25 u25, U26 u26, U27 u27, U28 u28, U29 u29, U30 u30, U31 u31, U32 u32, U33 u33, U34 u34, U35 u35),
                      const char* docstring = 0, ValidMethod valid = &yes_arity<36>) {
    AddMethod(name_, new CppMethod36<Class,RESULT_TYPE,U0, U1, U2, U3, U4, U5, U6, U7, U8, U9, U10, U11, U12, U13, U14, U15, U16, U17, U18, U19, U20, U21, U22, U23, U24, U25, U26, U27, U28, U29, U30, U31, U32, U33, U34, U35>( fun ), valid, docstring);
    return *this;
}

template <typename RESULT_TYPE, typename U0, typename U1, typename U2, typename U3, typename U4, typename U5, typename U6, typename U7, typename U8, typename U9, typename U10, typename U11, typename U12, typename U13, typename U14, typename U15, typename U16, typename U17, typename U18, typename U19, typename U20, typename U21, typename U22, typename U23, typename U24, typename U25, typename U26, typename U27, typename U28, typename U29, typename U30, typename U31, typename U32, typename U33, typename U34, typename U35>
self& const_method(const char* name_, RESULT_TYPE (Class::*fun)(U0 u0, U1 u1, U2 u2, U3 u3, U4 u4, U5 u5, U6 u6, U7 u7, U8 u8, U9 u9, U10 u10, U11 u11, U12 u12, U13 u13, U14 u14, U15 u15, U16 u16, U17 u17, U18 u18, U19 u19, U20 u20, U21 u21, U22 u22, U23 u23, U24 u24, U25 u25, U26 u26, U27 u27, U28 u28, U29 u29, U30 u30, U31 u31, U32 u32, U33 u33, U34 u34, U35 u35) const,
                   const char* docstring = 0, ValidMethod valid = &yes_arity<36>) {
    AddMethod(name_, new const_CppMethod36<Class,RESULT_TYPE,U0, U1, U2, U3, U4, U5, U6, U7, U8, U9, U10, U11, U12, U13, U14, U15, U16, U17, U18, U19, U20, U21, U22, U23, U24, U25, U26, U27, U28, U29, U30, U31, U32, U33, U34, U35>( fun ), valid, docstring);
    return *this;
}


template <typename RESULT_TYPE, typename U0, typename U1, typename U2, typename U3, typename U4, typename U5, typename U6, typename U7, typename U8, typename U9, typename U10, typename U11, typename U12, typename U13, typename U14, typename U15, typename U16, typename U17, typename U18, typename U19, typename U20, typename U21, typename U22, typename U23, typename U24, typename U25, typename U26, typename U27, typename U28, typename U29, typename U30, typename U31, typename U32, typename U33, typename U34, typename U35, typename U36>
self& method(const char* name_, RESULT_TYPE (Class::*fun)(U0 u0, U1 u1, U2 u2, U3 u3, U4 u4, U5 u5, U6 u6, U7 u7, U8 u8, U9 u9, U10 u10, U11 u11, U12 u12, U13 u13, U14 u14, U15 u15, U16 u16, U17 u17, U18 u18, U19 u19, U20 u20, U21 u21, U22 u22, U23 u23, U24 u24, U25 u25, U26 u26, U27 u27, U28 u28, U29 u29, U30 u30, U31 u31, U32 u32, U33 u33, U34 u34, U35 u35, U36 u36),
             const char* docstring = 0, ValidMethod valid = &yes_arity<37>) {
    AddMethod( name_, new CppMethod37<Class,RESULT_TYPE,U0, U1, U2, U3, U4, U5, U6, U7, U8, U9, U10, U11, U12, U13, U14, U15, U16, U17, U18, U19, U20, U21, U22, U23, U24, U25, U26, U27, U28, U29, U30, U31, U32, U33, U34, U35, U36>(fun), valid, docstring);
    return *this;
}

template <typename RESULT_TYPE, typename U0, typename U1, typename U2, typename U3, typename U4, typename U5, typename U6, typename U7, typename U8, typename U9, typename U10, typename U11, typename U12, typename U13, typename U14, typename U15, typename U16, typename U17, typename U18, typename U19, typename U20, typename U21, typename U22, typename U23, typename U24, typename U25, typename U26, typename U27, typename U28, typename U29, typename U30, typename U31, typename U32, typename U33, typename U34, typename U35, typename U36>
self& method(const char* name_, RESULT_TYPE (Class::*fun)(U0 u0, U1 u1, U2 u2, U3 u3, U4 u4, U5 u5, U6 u6, U7 u7, U8 u8, U9 u9, U10 u10, U11 u11, U12 u12, U13 u13, U14 u14, U15 u15, U16 u16, U17 u17, U18 u18, U19 u19, U20 u20, U21 u21, U22 u22, U23 u23, U24 u24, U25 u25, U26 u26, U27 u27, U28 u28, U29 u29, U30 u30, U31 u31, U32 u32, U33 u33, U34 u34, U35 u35, U36 u36) const,
             const char* docstring = 0, ValidMethod valid = &yes_arity<37>) {
    AddMethod(name_, new const_CppMethod37<Class,RESULT_TYPE,U0, U1, U2, U3, U4, U5, U6, U7, U8, U9, U10, U11, U12, U13, U14, U15, U16, U17, U18, U19, U20, U21, U22, U23, U24, U25, U26, U27, U28, U29, U30, U31, U32, U33, U34, U35, U36>(fun), valid, docstring);
    return *this ;
}

template <typename RESULT_TYPE, typename U0, typename U1, typename U2, typename U3, typename U4, typename U5, typename U6, typename U7, typename U8, typename U9, typename U10, typename U11, typename U12, typename U13, typename U14, typename U15, typename U16, typename U17, typename U18, typename U19, typename U20, typename U21, typename U22, typename U23, typename U24, typename U25, typename U26, typename U27, typename U28, typename U29, typename U30, typename U31, typename U32, typename U33, typename U34, typename U35, typename U36>
self& nonconst_method(const char* name_, RESULT_TYPE (Class::*fun)(U0 u0, U1 u1, U2 u2, U3 u3, U4 u4, U5 u5, U6 u6, U7 u7, U8 u8, U9 u9, U10 u10, U11 u11, U12 u12, U13 u13, U14 u14, U15 u15, U16 u16, U17 u17, U18 u18, U19 u19, U20 u20, U21 u21, U22 u22, U23 u23, U24 u24, U25 u25, U26 u26, U27 u27, U28 u28, U29 u29, U30 u30, U31 u31, U32 u32, U33 u33, U34 u34, U35 u35, U36 u36),
                      const char* docstring = 0, ValidMethod valid = &yes_arity<37>) {
    AddMethod(name_, new CppMethod37<Class,RESULT_TYPE,U0, U1, U2, U3, U4, U5, U6, U7, U8, U9, U10, U11, U12, U13, U14, U15, U16, U17, U18, U19, U20, U21, U22, U23, U24, U25, U26, U27, U28, U29, U30, U31, U32, U33, U34, U35, U36>( fun ), valid, docstring);
    return *this;
}

template <typename RESULT_TYPE, typename U0, typename U1, typename U2, typename U3, typename U4, typename U5, typename U6, typename U7, typename U8, typename U9, typename U10, typename U11, typename U12, typename U13, typename U14, typename U15, typename U16, typename U17, typename U18, typename U19, typename U20, typename U21, typename U22, typename U23, typename U24, typename U25, typename U26, typename U27, typename U28, typename U29, typename U30, typename U31, typename U32, typename U33, typename U34, typename U35, typename U36>
self& const_method(const char* name_, RESULT_TYPE (Class::*fun)(U0 u0, U1 u1, U2 u2, U3 u3, U4 u4, U5 u5, U6 u6, U7 u7, U8 u8, U9 u9, U10 u10, U11 u11, U12 u12, U13 u13, U14 u14, U15 u15, U16 u16, U17 u17, U18 u18, U19 u19, U20 u20, U21 u21, U22 u22, U23 u23, U24 u24, U25 u25, U26 u26, U27 u27, U28 u28, U29 u29, U30 u30, U31 u31, U32 u32, U33 u33, U34 u34, U35 u35, U36 u36) const,
                   const char* docstring = 0, ValidMethod valid = &yes_arity<37>) {
    AddMethod(name_, new const_CppMethod37<Class,RESULT_TYPE,U0, U1, U2, U3, U4, U5, U6, U7, U8, U9, U10, U11, U12, U13, U14, U15, U16, U17, U18, U19, U20, U21, U22, U23, U24, U25, U26, U27, U28, U29, U30, U31, U32, U33, U34, U35, U36>( fun ), valid, docstring);
    return *this;
}


template <typename RESULT_TYPE, typename U0, typename U1, typename U2, typename U3, typename U4, typename U5, typename U6, typename U7, typename U8, typename U9, typename U10, typename U11, typename U12, typename U13, typename U14, typename U15, typename U16, typename U17, typename U18, typename U19, typename U20, typename U21, typename U22, typename U23, typename U24, typename U25, typename U26, typename U27, typename U28, typename U29, typename U30, typename U31, typename U32, typename U33, typename U34, typename U35, typename U36, typename U37>
self& method(const char* name_, RESULT_TYPE (Class::*fun)(U0 u0, U1 u1, U2 u2, U3 u3, U4 u4, U5 u5, U6 u6, U7 u7, U8 u8, U9 u9, U10 u10, U11 u11, U12 u12, U13 u13, U14 u14, U15 u15, U16 u16, U17 u17, U18 u18, U19 u19, U20 u20, U21 u21, U22 u22, U23 u23, U24 u24, U25 u25, U26 u26, U27 u27, U28 u28, U29 u29, U30 u30, U31 u31, U32 u32, U33 u33, U34 u34, U35 u35, U36 u36, U37 u37),
             const char* docstring = 0, ValidMethod valid = &yes_arity<38>) {
    AddMethod( name_, new CppMethod38<Class,RESULT_TYPE,U0, U1, U2, U3, U4, U5, U6, U7, U8, U9, U10, U11, U12, U13, U14, U15, U16, U17, U18, U19, U20, U21, U22, U23, U24, U25, U26, U27, U28, U29, U30, U31, U32, U33, U34, U35, U36, U37>(fun), valid, docstring);
    return *this;
}

template <typename RESULT_TYPE, typename U0, typename U1, typename U2, typename U3, typename U4, typename U5, typename U6, typename U7, typename U8, typename U9, typename U10, typename U11, typename U12, typename U13, typename U14, typename U15, typename U16, typename U17, typename U18, typename U19, typename U20, typename U21, typename U22, typename U23, typename U24, typename U25, typename U26, typename U27, typename U28, typename U29, typename U30, typename U31, typename U32, typename U33, typename U34, typename U35, typename U36, typename U37>
self& method(const char* name_, RESULT_TYPE (Class::*fun)(U0 u0, U1 u1, U2 u2, U3 u3, U4 u4, U5 u5, U6 u6, U7 u7, U8 u8, U9 u9, U10 u10, U11 u11, U12 u12, U13 u13, U14 u14, U15 u15, U16 u16, U17 u17, U18 u18, U19 u19, U20 u20, U21 u21, U22 u22, U23 u23, U24 u24, U25 u25, U26 u26, U27 u27, U28 u28, U29 u29, U30 u30, U31 u31, U32 u32, U33 u33, U34 u34, U35 u35, U36 u36, U37 u37) const,
             const char* docstring = 0, ValidMethod valid = &yes_arity<38>) {
    AddMethod(name_, new const_CppMethod38<Class,RESULT_TYPE,U0, U1, U2, U3, U4, U5, U6, U7, U8, U9, U10, U11, U12, U13, U14, U15, U16, U17, U18, U19, U20, U21, U22, U23, U24, U25, U26, U27, U28, U29, U30, U31, U32, U33, U34, U35, U36, U37>(fun), valid, docstring);
    return *this ;
}

template <typename RESULT_TYPE, typename U0, typename U1, typename U2, typename U3, typename U4, typename U5, typename U6, typename U7, typename U8, typename U9, typename U10, typename U11, typename U12, typename U13, typename U14, typename U15, typename U16, typename U17, typename U18, typename U19, typename U20, typename U21, typename U22, typename U23, typename U24, typename U25, typename U26, typename U27, typename U28, typename U29, typename U30, typename U31, typename U32, typename U33, typename U34, typename U35, typename U36, typename U37>
self& nonconst_method(const char* name_, RESULT_TYPE (Class::*fun)(U0 u0, U1 u1, U2 u2, U3 u3, U4 u4, U5 u5, U6 u6, U7 u7, U8 u8, U9 u9, U10 u10, U11 u11, U12 u12, U13 u13, U14 u14, U15 u15, U16 u16, U17 u17, U18 u18, U19 u19, U20 u20, U21 u21, U22 u22, U23 u23, U24 u24, U25 u25, U26 u26, U27 u27, U28 u28, U29 u29, U30 u30, U31 u31, U32 u32, U33 u33, U34 u34, U35 u35, U36 u36, U37 u37),
                      const char* docstring = 0, ValidMethod valid = &yes_arity<38>) {
    AddMethod(name_, new CppMethod38<Class,RESULT_TYPE,U0, U1, U2, U3, U4, U5, U6, U7, U8, U9, U10, U11, U12, U13, U14, U15, U16, U17, U18, U19, U20, U21, U22, U23, U24, U25, U26, U27, U28, U29, U30, U31, U32, U33, U34, U35, U36, U37>( fun ), valid, docstring);
    return *this;
}

template <typename RESULT_TYPE, typename U0, typename U1, typename U2, typename U3, typename U4, typename U5, typename U6, typename U7, typename U8, typename U9, typename U10, typename U11, typename U12, typename U13, typename U14, typename U15, typename U16, typename U17, typename U18, typename U19, typename U20, typename U21, typename U22, typename U23, typename U24, typename U25, typename U26, typename U27, typename U28, typename U29, typename U30, typename U31, typename U32, typename U33, typename U34, typename U35, typename U36, typename U37>
self& const_method(const char* name_, RESULT_TYPE (Class::*fun)(U0 u0, U1 u1, U2 u2, U3 u3, U4 u4, U5 u5, U6 u6, U7 u7, U8 u8, U9 u9, U10 u10, U11 u11, U12 u12, U13 u13, U14 u14, U15 u15, U16 u16, U17 u17, U18 u18, U19 u19, U20 u20, U21 u21, U22 u22, U23 u23, U24 u24, U25 u25, U26 u26, U27 u27, U28 u28, U29 u29, U30 u30, U31 u31, U32 u32, U33 u33, U34 u34, U35 u35, U36 u36, U37 u37) const,
                   const char* docstring = 0, ValidMethod valid = &yes_arity<38>) {
    AddMethod(name_, new const_CppMethod38<Class,RESULT_TYPE,U0, U1, U2, U3, U4, U5, U6, U7, U8, U9, U10, U11, U12, U13, U14, U15, U16, U17, U18, U19, U20, U21, U22, U23, U24, U25, U26, U27, U28, U29, U30, U31, U32, U33, U34, U35, U36, U37>( fun ), valid, docstring);
    return *this;
}


template <typename RESULT_TYPE, typename U0, typename U1, typename U2, typename U3, typename U4, typename U5, typename U6, typename U7, typename U8, typename U9, typename U10, typename U11, typename U12, typename U13, typename U14, typename U15, typename U16, typename U17, typename U18, typename U19, typename U20, typename U21, typename U22, typename U23, typename U24, typename U25, typename U26, typename U27, typename U28, typename U29, typename U30, typename U31, typename U32, typename U33, typename U34, typename U35, typename U36, typename U37, typename U38>
self& method(const char* name_, RESULT_TYPE (Class::*fun)(U0 u0, U1 u1, U2 u2, U3 u3, U4 u4, U5 u5, U6 u6, U7 u7, U8 u8, U9 u9, U10 u10, U11 u11, U12 u12, U13 u13, U14 u14, U15 u15, U16 u16, U17 u17, U18 u18, U19 u19, U20 u20, U21 u21, U22 u22, U23 u23, U24 u24, U25 u25, U26 u26, U27 u27, U28 u28, U29 u29, U30 u30, U31 u31, U32 u32, U33 u33, U34 u34, U35 u35, U36 u36, U37 u37, U38 u38),
             const char* docstring = 0, ValidMethod valid = &yes_arity<39>) {
    AddMethod( name_, new CppMethod39<Class,RESULT_TYPE,U0, U1, U2, U3, U4, U5, U6, U7, U8, U9, U10, U11, U12, U13, U14, U15, U16, U17, U18, U19, U20, U21, U22, U23, U24, U25, U26, U27, U28, U29, U30, U31, U32, U33, U34, U35, U36, U37, U38>(fun), valid, docstring);
    return *this;
}

template <typename RESULT_TYPE, typename U0, typename U1, typename U2, typename U3, typename U4, typename U5, typename U6, typename U7, typename U8, typename U9, typename U10, typename U11, typename U12, typename U13, typename U14, typename U15, typename U16, typename U17, typename U18, typename U19, typename U20, typename U21, typename U22, typename U23, typename U24, typename U25, typename U26, typename U27, typename U28, typename U29, typename U30, typename U31, typename U32, typename U33, typename U34, typename U35, typename U36, typename U37, typename U38>
self& method(const char* name_, RESULT_TYPE (Class::*fun)(U0 u0, U1 u1, U2 u2, U3 u3, U4 u4, U5 u5, U6 u6, U7 u7, U8 u8, U9 u9, U10 u10, U11 u11, U12 u12, U13 u13, U14 u14, U15 u15, U16 u16, U17 u17, U18 u18, U19 u19, U20 u20, U21 u21, U22 u22, U23 u23, U24 u24, U25 u25, U26 u26, U27 u27, U28 u28, U29 u29, U30 u30, U31 u31, U32 u32, U33 u33, U34 u34, U35 u35, U36 u36, U37 u37, U38 u38) const,
             const char* docstring = 0, ValidMethod valid = &yes_arity<39>) {
    AddMethod(name_, new const_CppMethod39<Class,RESULT_TYPE,U0, U1, U2, U3, U4, U5, U6, U7, U8, U9, U10, U11, U12, U13, U14, U15, U16, U17, U18, U19, U20, U21, U22, U23, U24, U25, U26, U27, U28, U29, U30, U31, U32, U33, U34, U35, U36, U37, U38>(fun), valid, docstring);
    return *this ;
}

template <typename RESULT_TYPE, typename U0, typename U1, typename U2, typename U3, typename U4, typename U5, typename U6, typename U7, typename U8, typename U9, typename U10, typename U11, typename U12, typename U13, typename U14, typename U15, typename U16, typename U17, typename U18, typename U19, typename U20, typename U21, typename U22, typename U23, typename U24, typename U25, typename U26, typename U27, typename U28, typename U29, typename U30, typename U31, typename U32, typename U33, typename U34, typename U35, typename U36, typename U37, typename U38>
self& nonconst_method(const char* name_, RESULT_TYPE (Class::*fun)(U0 u0, U1 u1, U2 u2, U3 u3, U4 u4, U5 u5, U6 u6, U7 u7, U8 u8, U9 u9, U10 u10, U11 u11, U12 u12, U13 u13, U14 u14, U15 u15, U16 u16, U17 u17, U18 u18, U19 u19, U20 u20, U21 u21, U22 u22, U23 u23, U24 u24, U25 u25, U26 u26, U27 u27, U28 u28, U29 u29, U30 u30, U31 u31, U32 u32, U33 u33, U34 u34, U35 u35, U36 u36, U37 u37, U38 u38),
                      const char* docstring = 0, ValidMethod valid = &yes_arity<39>) {
    AddMethod(name_, new CppMethod39<Class,RESULT_TYPE,U0, U1, U2, U3, U4, U5, U6, U7, U8, U9, U10, U11, U12, U13, U14, U15, U16, U17, U18, U19, U20, U21, U22, U23, U24, U25, U26, U27, U28, U29, U30, U31, U32, U33, U34, U35, U36, U37, U38>( fun ), valid, docstring);
    return *this;
}

template <typename RESULT_TYPE, typename U0, typename U1, typename U2, typename U3, typename U4, typename U5, typename U6, typename U7, typename U8, typename U9, typename U10, typename U11, typename U12, typename U13, typename U14, typename U15, typename U16, typename U17, typename U18, typename U19, typename U20, typename U21, typename U22, typename U23, typename U24, typename U25, typename U26, typename U27, typename U28, typename U29, typename U30, typename U31, typename U32, typename U33, typename U34, typename U35, typename U36, typename U37, typename U38>
self& const_method(const char* name_, RESULT_TYPE (Class::*fun)(U0 u0, U1 u1, U2 u2, U3 u3, U4 u4, U5 u5, U6 u6, U7 u7, U8 u8, U9 u9, U10 u10, U11 u11, U12 u12, U13 u13, U14 u14, U15 u15, U16 u16, U17 u17, U18 u18, U19 u19, U20 u20, U21 u21, U22 u22, U23 u23, U24 u24, U25 u25, U26 u26, U27 u27, U28 u28, U29 u29, U30 u30, U31 u31, U32 u32, U33 u33, U34 u34, U35 u35, U36 u36, U37 u37, U38 u38) const,
                   const char* docstring = 0, ValidMethod valid = &yes_arity<39>) {
    AddMethod(name_, new const_CppMethod39<Class,RESULT_TYPE,U0, U1, U2, U3, U4, U5, U6, U7, U8, U9, U10, U11, U12, U13, U14, U15, U16, U17, U18, U19, U20, U21, U22, U23, U24, U25, U26, U27, U28, U29, U30, U31, U32, U33, U34, U35, U36, U37, U38>( fun ), valid, docstring);
    return *this;
}


template <typename RESULT_TYPE, typename U0, typename U1, typename U2, typename U3, typename U4, typename U5, typename U6, typename U7, typename U8, typename U9, typename U10, typename U11, typename U12, typename U13, typename U14, typename U15, typename U16, typename U17, typename U18, typename U19, typename U20, typename U21, typename U22, typename U23, typename U24, typename U25, typename U26, typename U27, typename U28, typename U29, typename U30, typename U31, typename U32, typename U33, typename U34, typename U35, typename U36, typename U37, typename U38, typename U39>
self& method(const char* name_, RESULT_TYPE (Class::*fun)(U0 u0, U1 u1, U2 u2, U3 u3, U4 u4, U5 u5, U6 u6, U7 u7, U8 u8, U9 u9, U10 u10, U11 u11, U12 u12, U13 u13, U14 u14, U15 u15, U16 u16, U17 u17, U18 u18, U19 u19, U20 u20, U21 u21, U22 u22, U23 u23, U24 u24, U25 u25, U26 u26, U27 u27, U28 u28, U29 u29, U30 u30, U31 u31, U32 u32, U33 u33, U34 u34, U35 u35, U36 u36, U37 u37, U38 u38, U39 u39),
             const char* docstring = 0, ValidMethod valid = &yes_arity<40>) {
    AddMethod( name_, new CppMethod40<Class,RESULT_TYPE,U0, U1, U2, U3, U4, U5, U6, U7, U8, U9, U10, U11, U12, U13, U14, U15, U16, U17, U18, U19, U20, U21, U22, U23, U24, U25, U26, U27, U28, U29, U30, U31, U32, U33, U34, U35, U36, U37, U38, U39>(fun), valid, docstring);
    return *this;
}

template <typename RESULT_TYPE, typename U0, typename U1, typename U2, typename U3, typename U4, typename U5, typename U6, typename U7, typename U8, typename U9, typename U10, typename U11, typename U12, typename U13, typename U14, typename U15, typename U16, typename U17, typename U18, typename U19, typename U20, typename U21, typename U22, typename U23, typename U24, typename U25, typename U26, typename U27, typename U28, typename U29, typename U30, typename U31, typename U32, typename U33, typename U34, typename U35, typename U36, typename U37, typename U38, typename U39>
self& method(const char* name_, RESULT_TYPE (Class::*fun)(U0 u0, U1 u1, U2 u2, U3 u3, U4 u4, U5 u5, U6 u6, U7 u7, U8 u8, U9 u9, U10 u10, U11 u11, U12 u12, U13 u13, U14 u14, U15 u15, U16 u16, U17 u17, U18 u18, U19 u19, U20 u20, U21 u21, U22 u22, U23 u23, U24 u24, U25 u25, U26 u26, U27 u27, U28 u28, U29 u29, U30 u30, U31 u31, U32 u32, U33 u33, U34 u34, U35 u35, U36 u36, U37 u37, U38 u38, U39 u39) const,
             const char* docstring = 0, ValidMethod valid = &yes_arity<40>) {
    AddMethod(name_, new const_CppMethod40<Class,RESULT_TYPE,U0, U1, U2, U3, U4, U5, U6, U7, U8, U9, U10, U11, U12, U13, U14, U15, U16, U17, U18, U19, U20, U21, U22, U23, U24, U25, U26, U27, U28, U29, U30, U31, U32, U33, U34, U35, U36, U37, U38, U39>(fun), valid, docstring);
    return *this ;
}

template <typename RESULT_TYPE, typename U0, typename U1, typename U2, typename U3, typename U4, typename U5, typename U6, typename U7, typename U8, typename U9, typename U10, typename U11, typename U12, typename U13, typename U14, typename U15, typename U16, typename U17, typename U18, typename U19, typename U20, typename U21, typename U22, typename U23, typename U24, typename U25, typename U26, typename U27, typename U28, typename U29, typename U30, typename U31, typename U32, typename U33, typename U34, typename U35, typename U36, typename U37, typename U38, typename U39>
self& nonconst_method(const char* name_, RESULT_TYPE (Class::*fun)(U0 u0, U1 u1, U2 u2, U3 u3, U4 u4, U5 u5, U6 u6, U7 u7, U8 u8, U9 u9, U10 u10, U11 u11, U12 u12, U13 u13, U14 u14, U15 u15, U16 u16, U17 u17, U18 u18, U19 u19, U20 u20, U21 u21, U22 u22, U23 u23, U24 u24, U25 u25, U26 u26, U27 u27, U28 u28, U29 u29, U30 u30, U31 u31, U32 u32, U33 u33, U34 u34, U35 u35, U36 u36, U37 u37, U38 u38, U39 u39),
                      const char* docstring = 0, ValidMethod valid = &yes_arity<40>) {
    AddMethod(name_, new CppMethod40<Class,RESULT_TYPE,U0, U1, U2, U3, U4, U5, U6, U7, U8, U9, U10, U11, U12, U13, U14, U15, U16, U17, U18, U19, U20, U21, U22, U23, U24, U25, U26, U27, U28, U29, U30, U31, U32, U33, U34, U35, U36, U37, U38, U39>( fun ), valid, docstring);
    return *this;
}

template <typename RESULT_TYPE, typename U0, typename U1, typename U2, typename U3, typename U4, typename U5, typename U6, typename U7, typename U8, typename U9, typename U10, typename U11, typename U12, typename U13, typename U14, typename U15, typename U16, typename U17, typename U18, typename U19, typename U20, typename U21, typename U22, typename U23, typename U24, typename U25, typename U26, typename U27, typename U28, typename U29, typename U30, typename U31, typename U32, typename U33, typename U34, typename U35, typename U36, typename U37, typename U38, typename U39>
self& const_method(const char* name_, RESULT_TYPE (Class::*fun)(U0 u0, U1 u1, U2 u2, U3 u3, U4 u4, U5 u5, U6 u6, U7 u7, U8 u8, U9 u9, U10 u10, U11 u11, U12 u12, U13 u13, U14 u14, U15 u15, U16 u16, U17 u17, U18 u18, U19 u19, U20 u20, U21 u21, U22 u22, U23 u23, U24 u24, U25 u25, U26 u26, U27 u27, U28 u28, U29 u29, U30 u30, U31 u31, U32 u32, U33 u33, U34 u34, U35 u35, U36 u36, U37 u37, U38 u38, U39 u39) const,
                   const char* docstring = 0, ValidMethod valid = &yes_arity<40>) {
    AddMethod(name_, new const_CppMethod40<Class,RESULT_TYPE,U0, U1, U2, U3, U4, U5, U6, U7, U8, U9, U10, U11, U12, U13, U14, U15, U16, U17, U18, U19, U20, U21, U22, U23, U24, U25, U26, U27, U28, U29, U30, U31, U32, U33, U34, U35, U36, U37, U38, U39>( fun ), valid, docstring);
    return *this;
}


template <typename RESULT_TYPE, typename U0, typename U1, typename U2, typename U3, typename U4, typename U5, typename U6, typename U7, typename U8, typename U9, typename U10, typename U11, typename U12, typename U13, typename U14, typename U15, typename U16, typename U17, typename U18, typename U19, typename U20, typename U21, typename U22, typename U23, typename U24, typename U25, typename U26, typename U27, typename U28, typename U29, typename U30, typename U31, typename U32, typename U33, typename U34, typename U35, typename U36, typename U37, typename U38, typename U39, typename U40>
self& method(const char* name_, RESULT_TYPE (Class::*fun)(U0 u0, U1 u1, U2 u2, U3 u3, U4 u4, U5 u5, U6 u6, U7 u7, U8 u8, U9 u9, U10 u10, U11 u11, U12 u12, U13 u13, U14 u14, U15 u15, U16 u16, U17 u17, U18 u18, U19 u19, U20 u20, U21 u21, U22 u22, U23 u23, U24 u24, U25 u25, U26 u26, U27 u27, U28 u28, U29 u29, U30 u30, U31 u31, U32 u32, U33 u33, U34 u34, U35 u35, U36 u36, U37 u37, U38 u38, U39 u39, U40 u40),
             const char* docstring = 0, ValidMethod valid = &yes_arity<41>) {
    AddMethod( name_, new CppMethod41<Class,RESULT_TYPE,U0, U1, U2, U3, U4, U5, U6, U7, U8, U9, U10, U11, U12, U13, U14, U15, U16, U17, U18, U19, U20, U21, U22, U23, U24, U25, U26, U27, U28, U29, U30, U31, U32, U33, U34, U35, U36, U37, U38, U39, U40>(fun), valid, docstring);
    return *this;
}

template <typename RESULT_TYPE, typename U0, typename U1, typename U2, typename U3, typename U4, typename U5, typename U6, typename U7, typename U8, typename U9, typename U10, typename U11, typename U12, typename U13, typename U14, typename U15, typename U16, typename U17, typename U18, typename U19, typename U20, typename U21, typename U22, typename U23, typename U24, typename U25, typename U26, typename U27, typename U28, typename U29, typename U30, typename U31, typename U32, typename U33, typename U34, typename U35, typename U36, typename U37, typename U38, typename U39, typename U40>
self& method(const char* name_, RESULT_TYPE (Class::*fun)(U0 u0, U1 u1, U2 u2, U3 u3, U4 u4, U5 u5, U6 u6, U7 u7, U8 u8, U9 u9, U10 u10, U11 u11, U12 u12, U13 u13, U14 u14, U15 u15, U16 u16, U17 u17, U18 u18, U19 u19, U20 u20, U21 u21, U22 u22, U23 u23, U24 u24, U25 u25, U26 u26, U27 u27, U28 u28, U29 u29, U30 u30, U31 u31, U32 u32, U33 u33, U34 u34, U35 u35, U36 u36, U37 u37, U38 u38, U39 u39, U40 u40) const,
             const char* docstring = 0, ValidMethod valid = &yes_arity<41>) {
    AddMethod(name_, new const_CppMethod41<Class,RESULT_TYPE,U0, U1, U2, U3, U4, U5, U6, U7, U8, U9, U10, U11, U12, U13, U14, U15, U16, U17, U18, U19, U20, U21, U22, U23, U24, U25, U26, U27, U28, U29, U30, U31, U32, U33, U34, U35, U36, U37, U38, U39, U40>(fun), valid, docstring);
    return *this ;
}

template <typename RESULT_TYPE, typename U0, typename U1, typename U2, typename U3, typename U4, typename U5, typename U6, typename U7, typename U8, typename U9, typename U10, typename U11, typename U12, typename U13, typename U14, typename U15, typename U16, typename U17, typename U18, typename U19, typename U20, typename U21, typename U22, typename U23, typename U24, typename U25, typename U26, typename U27, typename U28, typename U29, typename U30, typename U31, typename U32, typename U33, typename U34, typename U35, typename U36, typename U37, typename U38, typename U39, typename U40>
self& nonconst_method(const char* name_, RESULT_TYPE (Class::*fun)(U0 u0, U1 u1, U2 u2, U3 u3, U4 u4, U5 u5, U6 u6, U7 u7, U8 u8, U9 u9, U10 u10, U11 u11, U12 u12, U13 u13, U14 u14, U15 u15, U16 u16, U17 u17, U18 u18, U19 u19, U20 u20, U21 u21, U22 u22, U23 u23, U24 u24, U25 u25, U26 u26, U27 u27, U28 u28, U29 u29, U30 u30, U31 u31, U32 u32, U33 u33, U34 u34, U35 u35, U36 u36, U37 u37, U38 u38, U39 u39, U40 u40),
                      const char* docstring = 0, ValidMethod valid = &yes_arity<41>) {
    AddMethod(name_, new CppMethod41<Class,RESULT_TYPE,U0, U1, U2, U3, U4, U5, U6, U7, U8, U9, U10, U11, U12, U13, U14, U15, U16, U17, U18, U19, U20, U21, U22, U23, U24, U25, U26, U27, U28, U29, U30, U31, U32, U33, U34, U35, U36, U37, U38, U39, U40>( fun ), valid, docstring);
    return *this;
}

template <typename RESULT_TYPE, typename U0, typename U1, typename U2, typename U3, typename U4, typename U5, typename U6, typename U7, typename U8, typename U9, typename U10, typename U11, typename U12, typename U13, typename U14, typename U15, typename U16, typename U17, typename U18, typename U19, typename U20, typename U21, typename U22, typename U23, typename U24, typename U25, typename U26, typename U27, typename U28, typename U29, typename U30, typename U31, typename U32, typename U33, typename U34, typename U35, typename U36, typename U37, typename U38, typename U39, typename U40>
self& const_method(const char* name_, RESULT_TYPE (Class::*fun)(U0 u0, U1 u1, U2 u2, U3 u3, U4 u4, U5 u5, U6 u6, U7 u7, U8 u8, U9 u9, U10 u10, U11 u11, U12 u12, U13 u13, U14 u14, U15 u15, U16 u16, U17 u17, U18 u18, U19 u19, U20 u20, U21 u21, U22 u22, U23 u23, U24 u24, U25 u25, U26 u26, U27 u27, U28 u28, U29 u29, U30 u30, U31 u31, U32 u32, U33 u33, U34 u34, U35 u35, U36 u36, U37 u37, U38 u38, U39 u39, U40 u40) const,
                   const char* docstring = 0, ValidMethod valid = &yes_arity<41>) {
    AddMethod(name_, new const_CppMethod41<Class,RESULT_TYPE,U0, U1, U2, U3, U4, U5, U6, U7, U8, U9, U10, U11, U12, U13, U14, U15, U16, U17, U18, U19, U20, U21, U22, U23, U24, U25, U26, U27, U28, U29, U30, U31, U32, U33, U34, U35, U36, U37, U38, U39, U40>( fun ), valid, docstring);
    return *this;
}


template <typename RESULT_TYPE, typename U0, typename U1, typename U2, typename U3, typename U4, typename U5, typename U6, typename U7, typename U8, typename U9, typename U10, typename U11, typename U12, typename U13, typename U14, typename U15, typename U16, typename U17, typename U18, typename U19, typename U20, typename U21, typename U22, typename U23, typename U24, typename U25, typename U26, typename U27, typename U28, typename U29, typename U30, typename U31, typename U32, typename U33, typename U34, typename U35, typename U36, typename U37, typename U38, typename U39, typename U40, typename U41>
self& method(const char* name_, RESULT_TYPE (Class::*fun)(U0 u0, U1 u1, U2 u2, U3 u3, U4 u4, U5 u5, U6 u6, U7 u7, U8 u8, U9 u9, U10 u10, U11 u11, U12 u12, U13 u13, U14 u14, U15 u15, U16 u16, U17 u17, U18 u18, U19 u19, U20 u20, U21 u21, U22 u22, U23 u23, U24 u24, U25 u25, U26 u26, U27 u27, U28 u28, U29 u29, U30 u30, U31 u31, U32 u32, U33 u33, U34 u34, U35 u35, U36 u36, U37 u37, U38 u38, U39 u39, U40 u40, U41 u41),
             const char* docstring = 0, ValidMethod valid = &yes_arity<42>) {
    AddMethod( name_, new CppMethod42<Class,RESULT_TYPE,U0, U1, U2, U3, U4, U5, U6, U7, U8, U9, U10, U11, U12, U13, U14, U15, U16, U17, U18, U19, U20, U21, U22, U23, U24, U25, U26, U27, U28, U29, U30, U31, U32, U33, U34, U35, U36, U37, U38, U39, U40, U41>(fun), valid, docstring);
    return *this;
}

template <typename RESULT_TYPE, typename U0, typename U1, typename U2, typename U3, typename U4, typename U5, typename U6, typename U7, typename U8, typename U9, typename U10, typename U11, typename U12, typename U13, typename U14, typename U15, typename U16, typename U17, typename U18, typename U19, typename U20, typename U21, typename U22, typename U23, typename U24, typename U25, typename U26, typename U27, typename U28, typename U29, typename U30, typename U31, typename U32, typename U33, typename U34, typename U35, typename U36, typename U37, typename U38, typename U39, typename U40, typename U41>
self& method(const char* name_, RESULT_TYPE (Class::*fun)(U0 u0, U1 u1, U2 u2, U3 u3, U4 u4, U5 u5, U6 u6, U7 u7, U8 u8, U9 u9, U10 u10, U11 u11, U12 u12, U13 u13, U14 u14, U15 u15, U16 u16, U17 u17, U18 u18, U19 u19, U20 u20, U21 u21, U22 u22, U23 u23, U24 u24, U25 u25, U26 u26, U27 u27, U28 u28, U29 u29, U30 u30, U31 u31, U32 u32, U33 u33, U34 u34, U35 u35, U36 u36, U37 u37, U38 u38, U39 u39, U40 u40, U41 u41) const,
             const char* docstring = 0, ValidMethod valid = &yes_arity<42>) {
    AddMethod(name_, new const_CppMethod42<Class,RESULT_TYPE,U0, U1, U2, U3, U4, U5, U6, U7, U8, U9, U10, U11, U12, U13, U14, U15, U16, U17, U18, U19, U20, U21, U22, U23, U24, U25, U26, U27, U28, U29, U30, U31, U32, U33, U34, U35, U36, U37, U38, U39, U40, U41>(fun), valid, docstring);
    return *this ;
}

template <typename RESULT_TYPE, typename U0, typename U1, typename U2, typename U3, typename U4, typename U5, typename U6, typename U7, typename U8, typename U9, typename U10, typename U11, typename U12, typename U13, typename U14, typename U15, typename U16, typename U17, typename U18, typename U19, typename U20, typename U21, typename U22, typename U23, typename U24, typename U25, typename U26, typename U27, typename U28, typename U29, typename U30, typename U31, typename U32, typename U33, typename U34, typename U35, typename U36, typename U37, typename U38, typename U39, typename U40, typename U41>
self& nonconst_method(const char* name_, RESULT_TYPE (Class::*fun)(U0 u0, U1 u1, U2 u2, U3 u3, U4 u4, U5 u5, U6 u6, U7 u7, U8 u8, U9 u9, U10 u10, U11 u11, U12 u12, U13 u13, U14 u14, U15 u15, U16 u16, U17 u17, U18 u18, U19 u19, U20 u20, U21 u21, U22 u22, U23 u23, U24 u24, U25 u25, U26 u26, U27 u27, U28 u28, U29 u29, U30 u30, U31 u31, U32 u32, U33 u33, U34 u34, U35 u35, U36 u36, U37 u37, U38 u38, U39 u39, U40 u40, U41 u41),
                      const char* docstring = 0, ValidMethod valid = &yes_arity<42>) {
    AddMethod(name_, new CppMethod42<Class,RESULT_TYPE,U0, U1, U2, U3, U4, U5, U6, U7, U8, U9, U10, U11, U12, U13, U14, U15, U16, U17, U18, U19, U20, U21, U22, U23, U24, U25, U26, U27, U28, U29, U30, U31, U32, U33, U34, U35, U36, U37, U38, U39, U40, U41>( fun ), valid, docstring);
    return *this;
}

template <typename RESULT_TYPE, typename U0, typename U1, typename U2, typename U3, typename U4, typename U5, typename U6, typename U7, typename U8, typename U9, typename U10, typename U11, typename U12, typename U13, typename U14, typename U15, typename U16, typename U17, typename U18, typename U19, typename U20, typename U21, typename U22, typename U23, typename U24, typename U25, typename U26, typename U27, typename U28, typename U29, typename U30, typename U31, typename U32, typename U33, typename U34, typename U35, typename U36, typename U37, typename U38, typename U39, typename U40, typename U41>
self& const_method(const char* name_, RESULT_TYPE (Class::*fun)(U0 u0, U1 u1, U2 u2, U3 u3, U4 u4, U5 u5, U6 u6, U7 u7, U8 u8, U9 u9, U10 u10, U11 u11, U12 u12, U13 u13, U14 u14, U15 u15, U16 u16, U17 u17, U18 u18, U19 u19, U20 u20, U21 u21, U22 u22, U23 u23, U24 u24, U25 u25, U26 u26, U27 u27, U28 u28, U29 u29, U30 u30, U31 u31, U32 u32, U33 u33, U34 u34, U35 u35, U36 u36, U37 u37, U38 u38, U39 u39, U40 u40, U41 u41) const,
                   const char* docstring = 0, ValidMethod valid = &yes_arity<42>) {
    AddMethod(name_, new const_CppMethod42<Class,RESULT_TYPE,U0, U1, U2, U3, U4, U5, U6, U7, U8, U9, U10, U11, U12, U13, U14, U15, U16, U17, U18, U19, U20, U21, U22, U23, U24, U25, U26, U27, U28, U29, U30, U31, U32, U33, U34, U35, U36, U37, U38, U39, U40, U41>( fun ), valid, docstring);
    return *this;
}


template <typename RESULT_TYPE, typename U0, typename U1, typename U2, typename U3, typename U4, typename U5, typename U6, typename U7, typename U8, typename U9, typename U10, typename U11, typename U12, typename U13, typename U14, typename U15, typename U16, typename U17, typename U18, typename U19, typename U20, typename U21, typename U22, typename U23, typename U24, typename U25, typename U26, typename U27, typename U28, typename U29, typename U30, typename U31, typename U32, typename U33, typename U34, typename U35, typename U36, typename U37, typename U38, typename U39, typename U40, typename U41, typename U42>
self& method(const char* name_, RESULT_TYPE (Class::*fun)(U0 u0, U1 u1, U2 u2, U3 u3, U4 u4, U5 u5, U6 u6, U7 u7, U8 u8, U9 u9, U10 u10, U11 u11, U12 u12, U13 u13, U14 u14, U15 u15, U16 u16, U17 u17, U18 u18, U19 u19, U20 u20, U21 u21, U22 u22, U23 u23, U24 u24, U25 u25, U26 u26, U27 u27, U28 u28, U29 u29, U30 u30, U31 u31, U32 u32, U33 u33, U34 u34, U35 u35, U36 u36, U37 u37, U38 u38, U39 u39, U40 u40, U41 u41, U42 u42),
             const char* docstring = 0, ValidMethod valid = &yes_arity<43>) {
    AddMethod( name_, new CppMethod43<Class,RESULT_TYPE,U0, U1, U2, U3, U4, U5, U6, U7, U8, U9, U10, U11, U12, U13, U14, U15, U16, U17, U18, U19, U20, U21, U22, U23, U24, U25, U26, U27, U28, U29, U30, U31, U32, U33, U34, U35, U36, U37, U38, U39, U40, U41, U42>(fun), valid, docstring);
    return *this;
}

template <typename RESULT_TYPE, typename U0, typename U1, typename U2, typename U3, typename U4, typename U5, typename U6, typename U7, typename U8, typename U9, typename U10, typename U11, typename U12, typename U13, typename U14, typename U15, typename U16, typename U17, typename U18, typename U19, typename U20, typename U21, typename U22, typename U23, typename U24, typename U25, typename U26, typename U27, typename U28, typename U29, typename U30, typename U31, typename U32, typename U33, typename U34, typename U35, typename U36, typename U37, typename U38, typename U39, typename U40, typename U41, typename U42>
self& method(const char* name_, RESULT_TYPE (Class::*fun)(U0 u0, U1 u1, U2 u2, U3 u3, U4 u4, U5 u5, U6 u6, U7 u7, U8 u8, U9 u9, U10 u10, U11 u11, U12 u12, U13 u13, U14 u14, U15 u15, U16 u16, U17 u17, U18 u18, U19 u19, U20 u20, U21 u21, U22 u22, U23 u23, U24 u24, U25 u25, U26 u26, U27 u27, U28 u28, U29 u29, U30 u30, U31 u31, U32 u32, U33 u33, U34 u34, U35 u35, U36 u36, U37 u37, U38 u38, U39 u39, U40 u40, U41 u41, U42 u42) const,
             const char* docstring = 0, ValidMethod valid = &yes_arity<43>) {
    AddMethod(name_, new const_CppMethod43<Class,RESULT_TYPE,U0, U1, U2, U3, U4, U5, U6, U7, U8, U9, U10, U11, U12, U13, U14, U15, U16, U17, U18, U19, U20, U21, U22, U23, U24, U25, U26, U27, U28, U29, U30, U31, U32, U33, U34, U35, U36, U37, U38, U39, U40, U41, U42>(fun), valid, docstring);
    return *this ;
}

template <typename RESULT_TYPE, typename U0, typename U1, typename U2, typename U3, typename U4, typename U5, typename U6, typename U7, typename U8, typename U9, typename U10, typename U11, typename U12, typename U13, typename U14, typename U15, typename U16, typename U17, typename U18, typename U19, typename U20, typename U21, typename U22, typename U23, typename U24, typename U25, typename U26, typename U27, typename U28, typename U29, typename U30, typename U31, typename U32, typename U33, typename U34, typename U35, typename U36, typename U37, typename U38, typename U39, typename U40, typename U41, typename U42>
self& nonconst_method(const char* name_, RESULT_TYPE (Class::*fun)(U0 u0, U1 u1, U2 u2, U3 u3, U4 u4, U5 u5, U6 u6, U7 u7, U8 u8, U9 u9, U10 u10, U11 u11, U12 u12, U13 u13, U14 u14, U15 u15, U16 u16, U17 u17, U18 u18, U19 u19, U20 u20, U21 u21, U22 u22, U23 u23, U24 u24, U25 u25, U26 u26, U27 u27, U28 u28, U29 u29, U30 u30, U31 u31, U32 u32, U33 u33, U34 u34, U35 u35, U36 u36, U37 u37, U38 u38, U39 u39, U40 u40, U41 u41, U42 u42),
                      const char* docstring = 0, ValidMethod valid = &yes_arity<43>) {
    AddMethod(name_, new CppMethod43<Class,RESULT_TYPE,U0, U1, U2, U3, U4, U5, U6, U7, U8, U9, U10, U11, U12, U13, U14, U15, U16, U17, U18, U19, U20, U21, U22, U23, U24, U25, U26, U27, U28, U29, U30, U31, U32, U33, U34, U35, U36, U37, U38, U39, U40, U41, U42>( fun ), valid, docstring);
    return *this;
}

template <typename RESULT_TYPE, typename U0, typename U1, typename U2, typename U3, typename U4, typename U5, typename U6, typename U7, typename U8, typename U9, typename U10, typename U11, typename U12, typename U13, typename U14, typename U15, typename U16, typename U17, typename U18, typename U19, typename U20, typename U21, typename U22, typename U23, typename U24, typename U25, typename U26, typename U27, typename U28, typename U29, typename U30, typename U31, typename U32, typename U33, typename U34, typename U35, typename U36, typename U37, typename U38, typename U39, typename U40, typename U41, typename U42>
self& const_method(const char* name_, RESULT_TYPE (Class::*fun)(U0 u0, U1 u1, U2 u2, U3 u3, U4 u4, U5 u5, U6 u6, U7 u7, U8 u8, U9 u9, U10 u10, U11 u11, U12 u12, U13 u13, U14 u14, U15 u15, U16 u16, U17 u17, U18 u18, U19 u19, U20 u20, U21 u21, U22 u22, U23 u23, U24 u24, U25 u25, U26 u26, U27 u27, U28 u28, U29 u29, U30 u30, U31 u31, U32 u32, U33 u33, U34 u34, U35 u35, U36 u36, U37 u37, U38 u38, U39 u39, U40 u40, U41 u41, U42 u42) const,
                   const char* docstring = 0, ValidMethod valid = &yes_arity<43>) {
    AddMethod(name_, new const_CppMethod43<Class,RESULT_TYPE,U0, U1, U2, U3, U4, U5, U6, U7, U8, U9, U10, U11, U12, U13, U14, U15, U16, U17, U18, U19, U20, U21, U22, U23, U24, U25, U26, U27, U28, U29, U30, U31, U32, U33, U34, U35, U36, U37, U38, U39, U40, U41, U42>( fun ), valid, docstring);
    return *this;
}


template <typename RESULT_TYPE, typename U0, typename U1, typename U2, typename U3, typename U4, typename U5, typename U6, typename U7, typename U8, typename U9, typename U10, typename U11, typename U12, typename U13, typename U14, typename U15, typename U16, typename U17, typename U18, typename U19, typename U20, typename U21, typename U22, typename U23, typename U24, typename U25, typename U26, typename U27, typename U28, typename U29, typename U30, typename U31, typename U32, typename U33, typename U34, typename U35, typename U36, typename U37, typename U38, typename U39, typename U40, typename U41, typename U42, typename U43>
self& method(const char* name_, RESULT_TYPE (Class::*fun)(U0 u0, U1 u1, U2 u2, U3 u3, U4 u4, U5 u5, U6 u6, U7 u7, U8 u8, U9 u9, U10 u10, U11 u11, U12 u12, U13 u13, U14 u14, U15 u15, U16 u16, U17 u17, U18 u18, U19 u19, U20 u20, U21 u21, U22 u22, U23 u23, U24 u24, U25 u25, U26 u26, U27 u27, U28 u28, U29 u29, U30 u30, U31 u31, U32 u32, U33 u33, U34 u34, U35 u35, U36 u36, U37 u37, U38 u38, U39 u39, U40 u40, U41 u41, U42 u42, U43 u43),
             const char* docstring = 0, ValidMethod valid = &yes_arity<44>) {
    AddMethod( name_, new CppMethod44<Class,RESULT_TYPE,U0, U1, U2, U3, U4, U5, U6, U7, U8, U9, U10, U11, U12, U13, U14, U15, U16, U17, U18, U19, U20, U21, U22, U23, U24, U25, U26, U27, U28, U29, U30, U31, U32, U33, U34, U35, U36, U37, U38, U39, U40, U41, U42, U43>(fun), valid, docstring);
    return *this;
}

template <typename RESULT_TYPE, typename U0, typename U1, typename U2, typename U3, typename U4, typename U5, typename U6, typename U7, typename U8, typename U9, typename U10, typename U11, typename U12, typename U13, typename U14, typename U15, typename U16, typename U17, typename U18, typename U19, typename U20, typename U21, typename U22, typename U23, typename U24, typename U25, typename U26, typename U27, typename U28, typename U29, typename U30, typename U31, typename U32, typename U33, typename U34, typename U35, typename U36, typename U37, typename U38, typename U39, typename U40, typename U41, typename U42, typename U43>
self& method(const char* name_, RESULT_TYPE (Class::*fun)(U0 u0, U1 u1, U2 u2, U3 u3, U4 u4, U5 u5, U6 u6, U7 u7, U8 u8, U9 u9, U10 u10, U11 u11, U12 u12, U13 u13, U14 u14, U15 u15, U16 u16, U17 u17, U18 u18, U19 u19, U20 u20, U21 u21, U22 u22, U23 u23, U24 u24, U25 u25, U26 u26, U27 u27, U28 u28, U29 u29, U30 u30, U31 u31, U32 u32, U33 u33, U34 u34, U35 u35, U36 u36, U37 u37, U38 u38, U39 u39, U40 u40, U41 u41, U42 u42, U43 u43) const,
             const char* docstring = 0, ValidMethod valid = &yes_arity<44>) {
    AddMethod(name_, new const_CppMethod44<Class,RESULT_TYPE,U0, U1, U2, U3, U4, U5, U6, U7, U8, U9, U10, U11, U12, U13, U14, U15, U16, U17, U18, U19, U20, U21, U22, U23, U24, U25, U26, U27, U28, U29, U30, U31, U32, U33, U34, U35, U36, U37, U38, U39, U40, U41, U42, U43>(fun), valid, docstring);
    return *this ;
}

template <typename RESULT_TYPE, typename U0, typename U1, typename U2, typename U3, typename U4, typename U5, typename U6, typename U7, typename U8, typename U9, typename U10, typename U11, typename U12, typename U13, typename U14, typename U15, typename U16, typename U17, typename U18, typename U19, typename U20, typename U21, typename U22, typename U23, typename U24, typename U25, typename U26, typename U27, typename U28, typename U29, typename U30, typename U31, typename U32, typename U33, typename U34, typename U35, typename U36, typename U37, typename U38, typename U39, typename U40, typename U41, typename U42, typename U43>
self& nonconst_method(const char* name_, RESULT_TYPE (Class::*fun)(U0 u0, U1 u1, U2 u2, U3 u3, U4 u4, U5 u5, U6 u6, U7 u7, U8 u8, U9 u9, U10 u10, U11 u11, U12 u12, U13 u13, U14 u14, U15 u15, U16 u16, U17 u17, U18 u18, U19 u19, U20 u20, U21 u21, U22 u22, U23 u23, U24 u24, U25 u25, U26 u26, U27 u27, U28 u28, U29 u29, U30 u30, U31 u31, U32 u32, U33 u33, U34 u34, U35 u35, U36 u36, U37 u37, U38 u38, U39 u39, U40 u40, U41 u41, U42 u42, U43 u43),
                      const char* docstring = 0, ValidMethod valid = &yes_arity<44>) {
    AddMethod(name_, new CppMethod44<Class,RESULT_TYPE,U0, U1, U2, U3, U4, U5, U6, U7, U8, U9, U10, U11, U12, U13, U14, U15, U16, U17, U18, U19, U20, U21, U22, U23, U24, U25, U26, U27, U28, U29, U30, U31, U32, U33, U34, U35, U36, U37, U38, U39, U40, U41, U42, U43>( fun ), valid, docstring);
    return *this;
}

template <typename RESULT_TYPE, typename U0, typename U1, typename U2, typename U3, typename U4, typename U5, typename U6, typename U7, typename U8, typename U9, typename U10, typename U11, typename U12, typename U13, typename U14, typename U15, typename U16, typename U17, typename U18, typename U19, typename U20, typename U21, typename U22, typename U23, typename U24, typename U25, typename U26, typename U27, typename U28, typename U29, typename U30, typename U31, typename U32, typename U33, typename U34, typename U35, typename U36, typename U37, typename U38, typename U39, typename U40, typename U41, typename U42, typename U43>
self& const_method(const char* name_, RESULT_TYPE (Class::*fun)(U0 u0, U1 u1, U2 u2, U3 u3, U4 u4, U5 u5, U6 u6, U7 u7, U8 u8, U9 u9, U10 u10, U11 u11, U12 u12, U13 u13, U14 u14, U15 u15, U16 u16, U17 u17, U18 u18, U19 u19, U20 u20, U21 u21, U22 u22, U23 u23, U24 u24, U25 u25, U26 u26, U27 u27, U28 u28, U29 u29, U30 u30, U31 u31, U32 u32, U33 u33, U34 u34, U35 u35, U36 u36, U37 u37, U38 u38, U39 u39, U40 u40, U41 u41, U42 u42, U43 u43) const,
                   const char* docstring = 0, ValidMethod valid = &yes_arity<44>) {
    AddMethod(name_, new const_CppMethod44<Class,RESULT_TYPE,U0, U1, U2, U3, U4, U5, U6, U7, U8, U9, U10, U11, U12, U13, U14, U15, U16, U17, U18, U19, U20, U21, U22, U23, U24, U25, U26, U27, U28, U29, U30, U31, U32, U33, U34, U35, U36, U37, U38, U39, U40, U41, U42, U43>( fun ), valid, docstring);
    return *this;
}


template <typename RESULT_TYPE, typename U0, typename U1, typename U2, typename U3, typename U4, typename U5, typename U6, typename U7, typename U8, typename U9, typename U10, typename U11, typename U12, typename U13, typename U14, typename U15, typename U16, typename U17, typename U18, typename U19, typename U20, typename U21, typename U22, typename U23, typename U24, typename U25, typename U26, typename U27, typename U28, typename U29, typename U30, typename U31, typename U32, typename U33, typename U34, typename U35, typename U36, typename U37, typename U38, typename U39, typename U40, typename U41, typename U42, typename U43, typename U44>
self& method(const char* name_, RESULT_TYPE (Class::*fun)(U0 u0, U1 u1, U2 u2, U3 u3, U4 u4, U5 u5, U6 u6, U7 u7, U8 u8, U9 u9, U10 u10, U11 u11, U12 u12, U13 u13, U14 u14, U15 u15, U16 u16, U17 u17, U18 u18, U19 u19, U20 u20, U21 u21, U22 u22, U23 u23, U24 u24, U25 u25, U26 u26, U27 u27, U28 u28, U29 u29, U30 u30, U31 u31, U32 u32, U33 u33, U34 u34, U35 u35, U36 u36, U37 u37, U38 u38, U39 u39, U40 u40, U41 u41, U42 u42, U43 u43, U44 u44),
             const char* docstring = 0, ValidMethod valid = &yes_arity<45>) {
    AddMethod( name_, new CppMethod45<Class,RESULT_TYPE,U0, U1, U2, U3, U4, U5, U6, U7, U8, U9, U10, U11, U12, U13, U14, U15, U16, U17, U18, U19, U20, U21, U22, U23, U24, U25, U26, U27, U28, U29, U30, U31, U32, U33, U34, U35, U36, U37, U38, U39, U40, U41, U42, U43, U44>(fun), valid, docstring);
    return *this;
}

template <typename RESULT_TYPE, typename U0, typename U1, typename U2, typename U3, typename U4, typename U5, typename U6, typename U7, typename U8, typename U9, typename U10, typename U11, typename U12, typename U13, typename U14, typename U15, typename U16, typename U17, typename U18, typename U19, typename U20, typename U21, typename U22, typename U23, typename U24, typename U25, typename U26, typename U27, typename U28, typename U29, typename U30, typename U31, typename U32, typename U33, typename U34, typename U35, typename U36, typename U37, typename U38, typename U39, typename U40, typename U41, typename U42, typename U43, typename U44>
self& method(const char* name_, RESULT_TYPE (Class::*fun)(U0 u0, U1 u1, U2 u2, U3 u3, U4 u4, U5 u5, U6 u6, U7 u7, U8 u8, U9 u9, U10 u10, U11 u11, U12 u12, U13 u13, U14 u14, U15 u15, U16 u16, U17 u17, U18 u18, U19 u19, U20 u20, U21 u21, U22 u22, U23 u23, U24 u24, U25 u25, U26 u26, U27 u27, U28 u28, U29 u29, U30 u30, U31 u31, U32 u32, U33 u33, U34 u34, U35 u35, U36 u36, U37 u37, U38 u38, U39 u39, U40 u40, U41 u41, U42 u42, U43 u43, U44 u44) const,
             const char* docstring = 0, ValidMethod valid = &yes_arity<45>) {
    AddMethod(name_, new const_CppMethod45<Class,RESULT_TYPE,U0, U1, U2, U3, U4, U5, U6, U7, U8, U9, U10, U11, U12, U13, U14, U15, U16, U17, U18, U19, U20, U21, U22, U23, U24, U25, U26, U27, U28, U29, U30, U31, U32, U33, U34, U35, U36, U37, U38, U39, U40, U41, U42, U43, U44>(fun), valid, docstring);
    return *this ;
}

template <typename RESULT_TYPE, typename U0, typename U1, typename U2, typename U3, typename U4, typename U5, typename U6, typename U7, typename U8, typename U9, typename U10, typename U11, typename U12, typename U13, typename U14, typename U15, typename U16, typename U17, typename U18, typename U19, typename U20, typename U21, typename U22, typename U23, typename U24, typename U25, typename U26, typename U27, typename U28, typename U29, typename U30, typename U31, typename U32, typename U33, typename U34, typename U35, typename U36, typename U37, typename U38, typename U39, typename U40, typename U41, typename U42, typename U43, typename U44>
self& nonconst_method(const char* name_, RESULT_TYPE (Class::*fun)(U0 u0, U1 u1, U2 u2, U3 u3, U4 u4, U5 u5, U6 u6, U7 u7, U8 u8, U9 u9, U10 u10, U11 u11, U12 u12, U13 u13, U14 u14, U15 u15, U16 u16, U17 u17, U18 u18, U19 u19, U20 u20, U21 u21, U22 u22, U23 u23, U24 u24, U25 u25, U26 u26, U27 u27, U28 u28, U29 u29, U30 u30, U31 u31, U32 u32, U33 u33, U34 u34, U35 u35, U36 u36, U37 u37, U38 u38, U39 u39, U40 u40, U41 u41, U42 u42, U43 u43, U44 u44),
                      const char* docstring = 0, ValidMethod valid = &yes_arity<45>) {
    AddMethod(name_, new CppMethod45<Class,RESULT_TYPE,U0, U1, U2, U3, U4, U5, U6, U7, U8, U9, U10, U11, U12, U13, U14, U15, U16, U17, U18, U19, U20, U21, U22, U23, U24, U25, U26, U27, U28, U29, U30, U31, U32, U33, U34, U35, U36, U37, U38, U39, U40, U41, U42, U43, U44>( fun ), valid, docstring);
    return *this;
}

template <typename RESULT_TYPE, typename U0, typename U1, typename U2, typename U3, typename U4, typename U5, typename U6, typename U7, typename U8, typename U9, typename U10, typename U11, typename U12, typename U13, typename U14, typename U15, typename U16, typename U17, typename U18, typename U19, typename U20, typename U21, typename U22, typename U23, typename U24, typename U25, typename U26, typename U27, typename U28, typename U29, typename U30, typename U31, typename U32, typename U33, typename U34, typename U35, typename U36, typename U37, typename U38, typename U39, typename U40, typename U41, typename U42, typename U43, typename U44>
self& const_method(const char* name_, RESULT_TYPE (Class::*fun)(U0 u0, U1 u1, U2 u2, U3 u3, U4 u4, U5 u5, U6 u6, U7 u7, U8 u8, U9 u9, U10 u10, U11 u11, U12 u12, U13 u13, U14 u14, U15 u15, U16 u16, U17 u17, U18 u18, U19 u19, U20 u20, U21 u21, U22 u22, U23 u23, U24 u24, U25 u25, U26 u26, U27 u27, U28 u28, U29 u29, U30 u30, U31 u31, U32 u32, U33 u33, U34 u34, U35 u35, U36 u36, U37 u37, U38 u38, U39 u39, U40 u40, U41 u41, U42 u42, U43 u43, U44 u44) const,
                   const char* docstring = 0, ValidMethod valid = &yes_arity<45>) {
    AddMethod(name_, new const_CppMethod45<Class,RESULT_TYPE,U0, U1, U2, U3, U4, U5, U6, U7, U8, U9, U10, U11, U12, U13, U14, U15, U16, U17, U18, U19, U20, U21, U22, U23, U24, U25, U26, U27, U28, U29, U30, U31, U32, U33, U34, U35, U36, U37, U38, U39, U40, U41, U42, U43, U44>( fun ), valid, docstring);
    return *this;
}


template <typename RESULT_TYPE, typename U0, typename U1, typename U2, typename U3, typename U4, typename U5, typename U6, typename U7, typename U8, typename U9, typename U10, typename U11, typename U12, typename U13, typename U14, typename U15, typename U16, typename U17, typename U18, typename U19, typename U20, typename U21, typename U22, typename U23, typename U24, typename U25, typename U26, typename U27, typename U28, typename U29, typename U30, typename U31, typename U32, typename U33, typename U34, typename U35, typename U36, typename U37, typename U38, typename U39, typename U40, typename U41, typename U42, typename U43, typename U44, typename U45>
self& method(const char* name_, RESULT_TYPE (Class::*fun)(U0 u0, U1 u1, U2 u2, U3 u3, U4 u4, U5 u5, U6 u6, U7 u7, U8 u8, U9 u9, U10 u10, U11 u11, U12 u12, U13 u13, U14 u14, U15 u15, U16 u16, U17 u17, U18 u18, U19 u19, U20 u20, U21 u21, U22 u22, U23 u23, U24 u24, U25 u25, U26 u26, U27 u27, U28 u28, U29 u29, U30 u30, U31 u31, U32 u32, U33 u33, U34 u34, U35 u35, U36 u36, U37 u37, U38 u38, U39 u39, U40 u40, U41 u41, U42 u42, U43 u43, U44 u44, U45 u45),
             const char* docstring = 0, ValidMethod valid = &yes_arity<46>) {
    AddMethod( name_, new CppMethod46<Class,RESULT_TYPE,U0, U1, U2, U3, U4, U5, U6, U7, U8, U9, U10, U11, U12, U13, U14, U15, U16, U17, U18, U19, U20, U21, U22, U23, U24, U25, U26, U27, U28, U29, U30, U31, U32, U33, U34, U35, U36, U37, U38, U39, U40, U41, U42, U43, U44, U45>(fun), valid, docstring);
    return *this;
}

template <typename RESULT_TYPE, typename U0, typename U1, typename U2, typename U3, typename U4, typename U5, typename U6, typename U7, typename U8, typename U9, typename U10, typename U11, typename U12, typename U13, typename U14, typename U15, typename U16, typename U17, typename U18, typename U19, typename U20, typename U21, typename U22, typename U23, typename U24, typename U25, typename U26, typename U27, typename U28, typename U29, typename U30, typename U31, typename U32, typename U33, typename U34, typename U35, typename U36, typename U37, typename U38, typename U39, typename U40, typename U41, typename U42, typename U43, typename U44, typename U45>
self& method(const char* name_, RESULT_TYPE (Class::*fun)(U0 u0, U1 u1, U2 u2, U3 u3, U4 u4, U5 u5, U6 u6, U7 u7, U8 u8, U9 u9, U10 u10, U11 u11, U12 u12, U13 u13, U14 u14, U15 u15, U16 u16, U17 u17, U18 u18, U19 u19, U20 u20, U21 u21, U22 u22, U23 u23, U24 u24, U25 u25, U26 u26, U27 u27, U28 u28, U29 u29, U30 u30, U31 u31, U32 u32, U33 u33, U34 u34, U35 u35, U36 u36, U37 u37, U38 u38, U39 u39, U40 u40, U41 u41, U42 u42, U43 u43, U44 u44, U45 u45) const,
             const char* docstring = 0, ValidMethod valid = &yes_arity<46>) {
    AddMethod(name_, new const_CppMethod46<Class,RESULT_TYPE,U0, U1, U2, U3, U4, U5, U6, U7, U8, U9, U10, U11, U12, U13, U14, U15, U16, U17, U18, U19, U20, U21, U22, U23, U24, U25, U26, U27, U28, U29, U30, U31, U32, U33, U34, U35, U36, U37, U38, U39, U40, U41, U42, U43, U44, U45>(fun), valid, docstring);
    return *this ;
}

template <typename RESULT_TYPE, typename U0, typename U1, typename U2, typename U3, typename U4, typename U5, typename U6, typename U7, typename U8, typename U9, typename U10, typename U11, typename U12, typename U13, typename U14, typename U15, typename U16, typename U17, typename U18, typename U19, typename U20, typename U21, typename U22, typename U23, typename U24, typename U25, typename U26, typename U27, typename U28, typename U29, typename U30, typename U31, typename U32, typename U33, typename U34, typename U35, typename U36, typename U37, typename U38, typename U39, typename U40, typename U41, typename U42, typename U43, typename U44, typename U45>
self& nonconst_method(const char* name_, RESULT_TYPE (Class::*fun)(U0 u0, U1 u1, U2 u2, U3 u3, U4 u4, U5 u5, U6 u6, U7 u7, U8 u8, U9 u9, U10 u10, U11 u11, U12 u12, U13 u13, U14 u14, U15 u15, U16 u16, U17 u17, U18 u18, U19 u19, U20 u20, U21 u21, U22 u22, U23 u23, U24 u24, U25 u25, U26 u26, U27 u27, U28 u28, U29 u29, U30 u30, U31 u31, U32 u32, U33 u33, U34 u34, U35 u35, U36 u36, U37 u37, U38 u38, U39 u39, U40 u40, U41 u41, U42 u42, U43 u43, U44 u44, U45 u45),
                      const char* docstring = 0, ValidMethod valid = &yes_arity<46>) {
    AddMethod(name_, new CppMethod46<Class,RESULT_TYPE,U0, U1, U2, U3, U4, U5, U6, U7, U8, U9, U10, U11, U12, U13, U14, U15, U16, U17, U18, U19, U20, U21, U22, U23, U24, U25, U26, U27, U28, U29, U30, U31, U32, U33, U34, U35, U36, U37, U38, U39, U40, U41, U42, U43, U44, U45>( fun ), valid, docstring);
    return *this;
}

template <typename RESULT_TYPE, typename U0, typename U1, typename U2, typename U3, typename U4, typename U5, typename U6, typename U7, typename U8, typename U9, typename U10, typename U11, typename U12, typename U13, typename U14, typename U15, typename U16, typename U17, typename U18, typename U19, typename U20, typename U21, typename U22, typename U23, typename U24, typename U25, typename U26, typename U27, typename U28, typename U29, typename U30, typename U31, typename U32, typename U33, typename U34, typename U35, typename U36, typename U37, typename U38, typename U39, typename U40, typename U41, typename U42, typename U43, typename U44, typename U45>
self& const_method(const char* name_, RESULT_TYPE (Class::*fun)(U0 u0, U1 u1, U2 u2, U3 u3, U4 u4, U5 u5, U6 u6, U7 u7, U8 u8, U9 u9, U10 u10, U11 u11, U12 u12, U13 u13, U14 u14, U15 u15, U16 u16, U17 u17, U18 u18, U19 u19, U20 u20, U21 u21, U22 u22, U23 u23, U24 u24, U25 u25, U26 u26, U27 u27, U28 u28, U29 u29, U30 u30, U31 u31, U32 u32, U33 u33, U34 u34, U35 u35, U36 u36, U37 u37, U38 u38, U39 u39, U40 u40, U41 u41, U42 u42, U43 u43, U44 u44, U45 u45) const,
                   const char* docstring = 0, ValidMethod valid = &yes_arity<46>) {
    AddMethod(name_, new const_CppMethod46<Class,RESULT_TYPE,U0, U1, U2, U3, U4, U5, U6, U7, U8, U9, U10, U11, U12, U13, U14, U15, U16, U17, U18, U19, U20, U21, U22, U23, U24, U25, U26, U27, U28, U29, U30, U31, U32, U33, U34, U35, U36, U37, U38, U39, U40, U41, U42, U43, U44, U45>( fun ), valid, docstring);
    return *this;
}


template <typename RESULT_TYPE, typename U0, typename U1, typename U2, typename U3, typename U4, typename U5, typename U6, typename U7, typename U8, typename U9, typename U10, typename U11, typename U12, typename U13, typename U14, typename U15, typename U16, typename U17, typename U18, typename U19, typename U20, typename U21, typename U22, typename U23, typename U24, typename U25, typename U26, typename U27, typename U28, typename U29, typename U30, typename U31, typename U32, typename U33, typename U34, typename U35, typename U36, typename U37, typename U38, typename U39, typename U40, typename U41, typename U42, typename U43, typename U44, typename U45, typename U46>
self& method(const char* name_, RESULT_TYPE (Class::*fun)(U0 u0, U1 u1, U2 u2, U3 u3, U4 u4, U5 u5, U6 u6, U7 u7, U8 u8, U9 u9, U10 u10, U11 u11, U12 u12, U13 u13, U14 u14, U15 u15, U16 u16, U17 u17, U18 u18, U19 u19, U20 u20, U21 u21, U22 u22, U23 u23, U24 u24, U25 u25, U26 u26, U27 u27, U28 u28, U29 u29, U30 u30, U31 u31, U32 u32, U33 u33, U34 u34, U35 u35, U36 u36, U37 u37, U38 u38, U39 u39, U40 u40, U41 u41, U42 u42, U43 u43, U44 u44, U45 u45, U46 u46),
             const char* docstring = 0, ValidMethod valid = &yes_arity<47>) {
    AddMethod( name_, new CppMethod47<Class,RESULT_TYPE,U0, U1, U2, U3, U4, U5, U6, U7, U8, U9, U10, U11, U12, U13, U14, U15, U16, U17, U18, U19, U20, U21, U22, U23, U24, U25, U26, U27, U28, U29, U30, U31, U32, U33, U34, U35, U36, U37, U38, U39, U40, U41, U42, U43, U44, U45, U46>(fun), valid, docstring);
    return *this;
}

template <typename RESULT_TYPE, typename U0, typename U1, typename U2, typename U3, typename U4, typename U5, typename U6, typename U7, typename U8, typename U9, typename U10, typename U11, typename U12, typename U13, typename U14, typename U15, typename U16, typename U17, typename U18, typename U19, typename U20, typename U21, typename U22, typename U23, typename U24, typename U25, typename U26, typename U27, typename U28, typename U29, typename U30, typename U31, typename U32, typename U33, typename U34, typename U35, typename U36, typename U37, typename U38, typename U39, typename U40, typename U41, typename U42, typename U43, typename U44, typename U45, typename U46>
self& method(const char* name_, RESULT_TYPE (Class::*fun)(U0 u0, U1 u1, U2 u2, U3 u3, U4 u4, U5 u5, U6 u6, U7 u7, U8 u8, U9 u9, U10 u10, U11 u11, U12 u12, U13 u13, U14 u14, U15 u15, U16 u16, U17 u17, U18 u18, U19 u19, U20 u20, U21 u21, U22 u22, U23 u23, U24 u24, U25 u25, U26 u26, U27 u27, U28 u28, U29 u29, U30 u30, U31 u31, U32 u32, U33 u33, U34 u34, U35 u35, U36 u36, U37 u37, U38 u38, U39 u39, U40 u40, U41 u41, U42 u42, U43 u43, U44 u44, U45 u45, U46 u46) const,
             const char* docstring = 0, ValidMethod valid = &yes_arity<47>) {
    AddMethod(name_, new const_CppMethod47<Class,RESULT_TYPE,U0, U1, U2, U3, U4, U5, U6, U7, U8, U9, U10, U11, U12, U13, U14, U15, U16, U17, U18, U19, U20, U21, U22, U23, U24, U25, U26, U27, U28, U29, U30, U31, U32, U33, U34, U35, U36, U37, U38, U39, U40, U41, U42, U43, U44, U45, U46>(fun), valid, docstring);
    return *this ;
}

template <typename RESULT_TYPE, typename U0, typename U1, typename U2, typename U3, typename U4, typename U5, typename U6, typename U7, typename U8, typename U9, typename U10, typename U11, typename U12, typename U13, typename U14, typename U15, typename U16, typename U17, typename U18, typename U19, typename U20, typename U21, typename U22, typename U23, typename U24, typename U25, typename U26, typename U27, typename U28, typename U29, typename U30, typename U31, typename U32, typename U33, typename U34, typename U35, typename U36, typename U37, typename U38, typename U39, typename U40, typename U41, typename U42, typename U43, typename U44, typename U45, typename U46>
self& nonconst_method(const char* name_, RESULT_TYPE (Class::*fun)(U0 u0, U1 u1, U2 u2, U3 u3, U4 u4, U5 u5, U6 u6, U7 u7, U8 u8, U9 u9, U10 u10, U11 u11, U12 u12, U13 u13, U14 u14, U15 u15, U16 u16, U17 u17, U18 u18, U19 u19, U20 u20, U21 u21, U22 u22, U23 u23, U24 u24, U25 u25, U26 u26, U27 u27, U28 u28, U29 u29, U30 u30, U31 u31, U32 u32, U33 u33, U34 u34, U35 u35, U36 u36, U37 u37, U38 u38, U39 u39, U40 u40, U41 u41, U42 u42, U43 u43, U44 u44, U45 u45, U46 u46),
                      const char* docstring = 0, ValidMethod valid = &yes_arity<47>) {
    AddMethod(name_, new CppMethod47<Class,RESULT_TYPE,U0, U1, U2, U3, U4, U5, U6, U7, U8, U9, U10, U11, U12, U13, U14, U15, U16, U17, U18, U19, U20, U21, U22, U23, U24, U25, U26, U27, U28, U29, U30, U31, U32, U33, U34, U35, U36, U37, U38, U39, U40, U41, U42, U43, U44, U45, U46>( fun ), valid, docstring);
    return *this;
}

template <typename RESULT_TYPE, typename U0, typename U1, typename U2, typename U3, typename U4, typename U5, typename U6, typename U7, typename U8, typename U9, typename U10, typename U11, typename U12, typename U13, typename U14, typename U15, typename U16, typename U17, typename U18, typename U19, typename U20, typename U21, typename U22, typename U23, typename U24, typename U25, typename U26, typename U27, typename U28, typename U29, typename U30, typename U31, typename U32, typename U33, typename U34, typename U35, typename U36, typename U37, typename U38, typename U39, typename U40, typename U41, typename U42, typename U43, typename U44, typename U45, typename U46>
self& const_method(const char* name_, RESULT_TYPE (Class::*fun)(U0 u0, U1 u1, U2 u2, U3 u3, U4 u4, U5 u5, U6 u6, U7 u7, U8 u8, U9 u9, U10 u10, U11 u11, U12 u12, U13 u13, U14 u14, U15 u15, U16 u16, U17 u17, U18 u18, U19 u19, U20 u20, U21 u21, U22 u22, U23 u23, U24 u24, U25 u25, U26 u26, U27 u27, U28 u28, U29 u29, U30 u30, U31 u31, U32 u32, U33 u33, U34 u34, U35 u35, U36 u36, U37 u37, U38 u38, U39 u39, U40 u40, U41 u41, U42 u42, U43 u43, U44 u44, U45 u45, U46 u46) const,
                   const char* docstring = 0, ValidMethod valid = &yes_arity<47>) {
    AddMethod(name_, new const_CppMethod47<Class,RESULT_TYPE,U0, U1, U2, U3, U4, U5, U6, U7, U8, U9, U10, U11, U12, U13, U14, U15, U16, U17, U18, U19, U20, U21, U22, U23, U24, U25, U26, U27, U28, U29, U30, U31, U32, U33, U34, U35, U36, U37, U38, U39, U40, U41, U42, U43, U44, U45, U46>( fun ), valid, docstring);
    return *this;
}


template <typename RESULT_TYPE, typename U0, typename U1, typename U2, typename U3, typename U4, typename U5, typename U6, typename U7, typename U8, typename U9, typename U10, typename U11, typename U12, typename U13, typename U14, typename U15, typename U16, typename U17, typename U18, typename U19, typename U20, typename U21, typename U22, typename U23, typename U24, typename U25, typename U26, typename U27, typename U28, typename U29, typename U30, typename U31, typename U32, typename U33, typename U34, typename U35, typename U36, typename U37, typename U38, typename U39, typename U40, typename U41, typename U42, typename U43, typename U44, typename U45, typename U46, typename U47>
self& method(const char* name_, RESULT_TYPE (Class::*fun)(U0 u0, U1 u1, U2 u2, U3 u3, U4 u4, U5 u5, U6 u6, U7 u7, U8 u8, U9 u9, U10 u10, U11 u11, U12 u12, U13 u13, U14 u14, U15 u15, U16 u16, U17 u17, U18 u18, U19 u19, U20 u20, U21 u21, U22 u22, U23 u23, U24 u24, U25 u25, U26 u26, U27 u27, U28 u28, U29 u29, U30 u30, U31 u31, U32 u32, U33 u33, U34 u34, U35 u35, U36 u36, U37 u37, U38 u38, U39 u39, U40 u40, U41 u41, U42 u42, U43 u43, U44 u44, U45 u45, U46 u46, U47 u47),
             const char* docstring = 0, ValidMethod valid = &yes_arity<48>) {
    AddMethod( name_, new CppMethod48<Class,RESULT_TYPE,U0, U1, U2, U3, U4, U5, U6, U7, U8, U9, U10, U11, U12, U13, U14, U15, U16, U17, U18, U19, U20, U21, U22, U23, U24, U25, U26, U27, U28, U29, U30, U31, U32, U33, U34, U35, U36, U37, U38, U39, U40, U41, U42, U43, U44, U45, U46, U47>(fun), valid, docstring);
    return *this;
}

template <typename RESULT_TYPE, typename U0, typename U1, typename U2, typename U3, typename U4, typename U5, typename U6, typename U7, typename U8, typename U9, typename U10, typename U11, typename U12, typename U13, typename U14, typename U15, typename U16, typename U17, typename U18, typename U19, typename U20, typename U21, typename U22, typename U23, typename U24, typename U25, typename U26, typename U27, typename U28, typename U29, typename U30, typename U31, typename U32, typename U33, typename U34, typename U35, typename U36, typename U37, typename U38, typename U39, typename U40, typename U41, typename U42, typename U43, typename U44, typename U45, typename U46, typename U47>
self& method(const char* name_, RESULT_TYPE (Class::*fun)(U0 u0, U1 u1, U2 u2, U3 u3, U4 u4, U5 u5, U6 u6, U7 u7, U8 u8, U9 u9, U10 u10, U11 u11, U12 u12, U13 u13, U14 u14, U15 u15, U16 u16, U17 u17, U18 u18, U19 u19, U20 u20, U21 u21, U22 u22, U23 u23, U24 u24, U25 u25, U26 u26, U27 u27, U28 u28, U29 u29, U30 u30, U31 u31, U32 u32, U33 u33, U34 u34, U35 u35, U36 u36, U37 u37, U38 u38, U39 u39, U40 u40, U41 u41, U42 u42, U43 u43, U44 u44, U45 u45, U46 u46, U47 u47) const,
             const char* docstring = 0, ValidMethod valid = &yes_arity<48>) {
    AddMethod(name_, new const_CppMethod48<Class,RESULT_TYPE,U0, U1, U2, U3, U4, U5, U6, U7, U8, U9, U10, U11, U12, U13, U14, U15, U16, U17, U18, U19, U20, U21, U22, U23, U24, U25, U26, U27, U28, U29, U30, U31, U32, U33, U34, U35, U36, U37, U38, U39, U40, U41, U42, U43, U44, U45, U46, U47>(fun), valid, docstring);
    return *this ;
}

template <typename RESULT_TYPE, typename U0, typename U1, typename U2, typename U3, typename U4, typename U5, typename U6, typename U7, typename U8, typename U9, typename U10, typename U11, typename U12, typename U13, typename U14, typename U15, typename U16, typename U17, typename U18, typename U19, typename U20, typename U21, typename U22, typename U23, typename U24, typename U25, typename U26, typename U27, typename U28, typename U29, typename U30, typename U31, typename U32, typename U33, typename U34, typename U35, typename U36, typename U37, typename U38, typename U39, typename U40, typename U41, typename U42, typename U43, typename U44, typename U45, typename U46, typename U47>
self& nonconst_method(const char* name_, RESULT_TYPE (Class::*fun)(U0 u0, U1 u1, U2 u2, U3 u3, U4 u4, U5 u5, U6 u6, U7 u7, U8 u8, U9 u9, U10 u10, U11 u11, U12 u12, U13 u13, U14 u14, U15 u15, U16 u16, U17 u17, U18 u18, U19 u19, U20 u20, U21 u21, U22 u22, U23 u23, U24 u24, U25 u25, U26 u26, U27 u27, U28 u28, U29 u29, U30 u30, U31 u31, U32 u32, U33 u33, U34 u34, U35 u35, U36 u36, U37 u37, U38 u38, U39 u39, U40 u40, U41 u41, U42 u42, U43 u43, U44 u44, U45 u45, U46 u46, U47 u47),
                      const char* docstring = 0, ValidMethod valid = &yes_arity<48>) {
    AddMethod(name_, new CppMethod48<Class,RESULT_TYPE,U0, U1, U2, U3, U4, U5, U6, U7, U8, U9, U10, U11, U12, U13, U14, U15, U16, U17, U18, U19, U20, U21, U22, U23, U24, U25, U26, U27, U28, U29, U30, U31, U32, U33, U34, U35, U36, U37, U38, U39, U40, U41, U42, U43, U44, U45, U46, U47>( fun ), valid, docstring);
    return *this;
}

template <typename RESULT_TYPE, typename U0, typename U1, typename U2, typename U3, typename U4, typename U5, typename U6, typename U7, typename U8, typename U9, typename U10, typename U11, typename U12, typename U13, typename U14, typename U15, typename U16, typename U17, typename U18, typename U19, typename U20, typename U21, typename U22, typename U23, typename U24, typename U25, typename U26, typename U27, typename U28, typename U29, typename U30, typename U31, typename U32, typename U33, typename U34, typename U35, typename U36, typename U37, typename U38, typename U39, typename U40, typename U41, typename U42, typename U43, typename U44, typename U45, typename U46, typename U47>
self& const_method(const char* name_, RESULT_TYPE (Class::*fun)(U0 u0, U1 u1, U2 u2, U3 u3, U4 u4, U5 u5, U6 u6, U7 u7, U8 u8, U9 u9, U10 u10, U11 u11, U12 u12, U13 u13, U14 u14, U15 u15, U16 u16, U17 u17, U18 u18, U19 u19, U20 u20, U21 u21, U22 u22, U23 u23, U24 u24, U25 u25, U26 u26, U27 u27, U28 u28, U29 u29, U30 u30, U31 u31, U32 u32, U33 u33, U34 u34, U35 u35, U36 u36, U37 u37, U38 u38, U39 u39, U40 u40, U41 u41, U42 u42, U43 u43, U44 u44, U45 u45, U46 u46, U47 u47) const,
                   const char* docstring = 0, ValidMethod valid = &yes_arity<48>) {
    AddMethod(name_, new const_CppMethod48<Class,RESULT_TYPE,U0, U1, U2, U3, U4, U5, U6, U7, U8, U9, U10, U11, U12, U13, U14, U15, U16, U17, U18, U19, U20, U21, U22, U23, U24, U25, U26, U27, U28, U29, U30, U31, U32, U33, U34, U35, U36, U37, U38, U39, U40, U41, U42, U43, U44, U45, U46, U47>( fun ), valid, docstring);
    return *this;
}


template <typename RESULT_TYPE, typename U0, typename U1, typename U2, typename U3, typename U4, typename U5, typename U6, typename U7, typename U8, typename U9, typename U10, typename U11, typename U12, typename U13, typename U14, typename U15, typename U16, typename U17, typename U18, typename U19, typename U20, typename U21, typename U22, typename U23, typename U24, typename U25, typename U26, typename U27, typename U28, typename U29, typename U30, typename U31, typename U32, typename U33, typename U34, typename U35, typename U36, typename U37, typename U38, typename U39, typename U40, typename U41, typename U42, typename U43, typename U44, typename U45, typename U46, typename U47, typename U48>
self& method(const char* name_, RESULT_TYPE (Class::*fun)(U0 u0, U1 u1, U2 u2, U3 u3, U4 u4, U5 u5, U6 u6, U7 u7, U8 u8, U9 u9, U10 u10, U11 u11, U12 u12, U13 u13, U14 u14, U15 u15, U16 u16, U17 u17, U18 u18, U19 u19, U20 u20, U21 u21, U22 u22, U23 u23, U24 u24, U25 u25, U26 u26, U27 u27, U28 u28, U29 u29, U30 u30, U31 u31, U32 u32, U33 u33, U34 u34, U35 u35, U36 u36, U37 u37, U38 u38, U39 u39, U40 u40, U41 u41, U42 u42, U43 u43, U44 u44, U45 u45, U46 u46, U47 u47, U48 u48),
             const char* docstring = 0, ValidMethod valid = &yes_arity<49>) {
    AddMethod( name_, new CppMethod49<Class,RESULT_TYPE,U0, U1, U2, U3, U4, U5, U6, U7, U8, U9, U10, U11, U12, U13, U14, U15, U16, U17, U18, U19, U20, U21, U22, U23, U24, U25, U26, U27, U28, U29, U30, U31, U32, U33, U34, U35, U36, U37, U38, U39, U40, U41, U42, U43, U44, U45, U46, U47, U48>(fun), valid, docstring);
    return *this;
}

template <typename RESULT_TYPE, typename U0, typename U1, typename U2, typename U3, typename U4, typename U5, typename U6, typename U7, typename U8, typename U9, typename U10, typename U11, typename U12, typename U13, typename U14, typename U15, typename U16, typename U17, typename U18, typename U19, typename U20, typename U21, typename U22, typename U23, typename U24, typename U25, typename U26, typename U27, typename U28, typename U29, typename U30, typename U31, typename U32, typename U33, typename U34, typename U35, typename U36, typename U37, typename U38, typename U39, typename U40, typename U41, typename U42, typename U43, typename U44, typename U45, typename U46, typename U47, typename U48>
self& method(const char* name_, RESULT_TYPE (Class::*fun)(U0 u0, U1 u1, U2 u2, U3 u3, U4 u4, U5 u5, U6 u6, U7 u7, U8 u8, U9 u9, U10 u10, U11 u11, U12 u12, U13 u13, U14 u14, U15 u15, U16 u16, U17 u17, U18 u18, U19 u19, U20 u20, U21 u21, U22 u22, U23 u23, U24 u24, U25 u25, U26 u26, U27 u27, U28 u28, U29 u29, U30 u30, U31 u31, U32 u32, U33 u33, U34 u34, U35 u35, U36 u36, U37 u37, U38 u38, U39 u39, U40 u40, U41 u41, U42 u42, U43 u43, U44 u44, U45 u45, U46 u46, U47 u47, U48 u48) const,
             const char* docstring = 0, ValidMethod valid = &yes_arity<49>) {
    AddMethod(name_, new const_CppMethod49<Class,RESULT_TYPE,U0, U1, U2, U3, U4, U5, U6, U7, U8, U9, U10, U11, U12, U13, U14, U15, U16, U17, U18, U19, U20, U21, U22, U23, U24, U25, U26, U27, U28, U29, U30, U31, U32, U33, U34, U35, U36, U37, U38, U39, U40, U41, U42, U43, U44, U45, U46, U47, U48>(fun), valid, docstring);
    return *this ;
}

template <typename RESULT_TYPE, typename U0, typename U1, typename U2, typename U3, typename U4, typename U5, typename U6, typename U7, typename U8, typename U9, typename U10, typename U11, typename U12, typename U13, typename U14, typename U15, typename U16, typename U17, typename U18, typename U19, typename U20, typename U21, typename U22, typename U23, typename U24, typename U25, typename U26, typename U27, typename U28, typename U29, typename U30, typename U31, typename U32, typename U33, typename U34, typename U35, typename U36, typename U37, typename U38, typename U39, typename U40, typename U41, typename U42, typename U43, typename U44, typename U45, typename U46, typename U47, typename U48>
self& nonconst_method(const char* name_, RESULT_TYPE (Class::*fun)(U0 u0, U1 u1, U2 u2, U3 u3, U4 u4, U5 u5, U6 u6, U7 u7, U8 u8, U9 u9, U10 u10, U11 u11, U12 u12, U13 u13, U14 u14, U15 u15, U16 u16, U17 u17, U18 u18, U19 u19, U20 u20, U21 u21, U22 u22, U23 u23, U24 u24, U25 u25, U26 u26, U27 u27, U28 u28, U29 u29, U30 u30, U31 u31, U32 u32, U33 u33, U34 u34, U35 u35, U36 u36, U37 u37, U38 u38, U39 u39, U40 u40, U41 u41, U42 u42, U43 u43, U44 u44, U45 u45, U46 u46, U47 u47, U48 u48),
                      const char* docstring = 0, ValidMethod valid = &yes_arity<49>) {
    AddMethod(name_, new CppMethod49<Class,RESULT_TYPE,U0, U1, U2, U3, U4, U5, U6, U7, U8, U9, U10, U11, U12, U13, U14, U15, U16, U17, U18, U19, U20, U21, U22, U23, U24, U25, U26, U27, U28, U29, U30, U31, U32, U33, U34, U35, U36, U37, U38, U39, U40, U41, U42, U43, U44, U45, U46, U47, U48>( fun ), valid, docstring);
    return *this;
}

template <typename RESULT_TYPE, typename U0, typename U1, typename U2, typename U3, typename U4, typename U5, typename U6, typename U7, typename U8, typename U9, typename U10, typename U11, typename U12, typename U13, typename U14, typename U15, typename U16, typename U17, typename U18, typename U19, typename U20, typename U21, typename U22, typename U23, typename U24, typename U25, typename U26, typename U27, typename U28, typename U29, typename U30, typename U31, typename U32, typename U33, typename U34, typename U35, typename U36, typename U37, typename U38, typename U39, typename U40, typename U41, typename U42, typename U43, typename U44, typename U45, typename U46, typename U47, typename U48>
self& const_method(const char* name_, RESULT_TYPE (Class::*fun)(U0 u0, U1 u1, U2 u2, U3 u3, U4 u4, U5 u5, U6 u6, U7 u7, U8 u8, U9 u9, U10 u10, U11 u11, U12 u12, U13 u13, U14 u14, U15 u15, U16 u16, U17 u17, U18 u18, U19 u19, U20 u20, U21 u21, U22 u22, U23 u23, U24 u24, U25 u25, U26 u26, U27 u27, U28 u28, U29 u29, U30 u30, U31 u31, U32 u32, U33 u33, U34 u34, U35 u35, U36 u36, U37 u37, U38 u38, U39 u39, U40 u40, U41 u41, U42 u42, U43 u43, U44 u44, U45 u45, U46 u46, U47 u47, U48 u48) const,
                   const char* docstring = 0, ValidMethod valid = &yes_arity<49>) {
    AddMethod(name_, new const_CppMethod49<Class,RESULT_TYPE,U0, U1, U2, U3, U4, U5, U6, U7, U8, U9, U10, U11, U12, U13, U14, U15, U16, U17, U18, U19, U20, U21, U22, U23, U24, U25, U26, U27, U28, U29, U30, U31, U32, U33, U34, U35, U36, U37, U38, U39, U40, U41, U42, U43, U44, U45, U46, U47, U48>( fun ), valid, docstring);
    return *this;
}


template <typename RESULT_TYPE, typename U0, typename U1, typename U2, typename U3, typename U4, typename U5, typename U6, typename U7, typename U8, typename U9, typename U10, typename U11, typename U12, typename U13, typename U14, typename U15, typename U16, typename U17, typename U18, typename U19, typename U20, typename U21, typename U22, typename U23, typename U24, typename U25, typename U26, typename U27, typename U28, typename U29, typename U30, typename U31, typename U32, typename U33, typename U34, typename U35, typename U36, typename U37, typename U38, typename U39, typename U40, typename U41, typename U42, typename U43, typename U44, typename U45, typename U46, typename U47, typename U48, typename U49>
self& method(const char* name_, RESULT_TYPE (Class::*fun)(U0 u0, U1 u1, U2 u2, U3 u3, U4 u4, U5 u5, U6 u6, U7 u7, U8 u8, U9 u9, U10 u10, U11 u11, U12 u12, U13 u13, U14 u14, U15 u15, U16 u16, U17 u17, U18 u18, U19 u19, U20 u20, U21 u21, U22 u22, U23 u23, U24 u24, U25 u25, U26 u26, U27 u27, U28 u28, U29 u29, U30 u30, U31 u31, U32 u32, U33 u33, U34 u34, U35 u35, U36 u36, U37 u37, U38 u38, U39 u39, U40 u40, U41 u41, U42 u42, U43 u43, U44 u44, U45 u45, U46 u46, U47 u47, U48 u48, U49 u49),
             const char* docstring = 0, ValidMethod valid = &yes_arity<50>) {
    AddMethod( name_, new CppMethod50<Class,RESULT_TYPE,U0, U1, U2, U3, U4, U5, U6, U7, U8, U9, U10, U11, U12, U13, U14, U15, U16, U17, U18, U19, U20, U21, U22, U23, U24, U25, U26, U27, U28, U29, U30, U31, U32, U33, U34, U35, U36, U37, U38, U39, U40, U41, U42, U43, U44, U45, U46, U47, U48, U49>(fun), valid, docstring);
    return *this;
}

template <typename RESULT_TYPE, typename U0, typename U1, typename U2, typename U3, typename U4, typename U5, typename U6, typename U7, typename U8, typename U9, typename U10, typename U11, typename U12, typename U13, typename U14, typename U15, typename U16, typename U17, typename U18, typename U19, typename U20, typename U21, typename U22, typename U23, typename U24, typename U25, typename U26, typename U27, typename U28, typename U29, typename U30, typename U31, typename U32, typename U33, typename U34, typename U35, typename U36, typename U37, typename U38, typename U39, typename U40, typename U41, typename U42, typename U43, typename U44, typename U45, typename U46, typename U47, typename U48, typename U49>
self& method(const char* name_, RESULT_TYPE (Class::*fun)(U0 u0, U1 u1, U2 u2, U3 u3, U4 u4, U5 u5, U6 u6, U7 u7, U8 u8, U9 u9, U10 u10, U11 u11, U12 u12, U13 u13, U14 u14, U15 u15, U16 u16, U17 u17, U18 u18, U19 u19, U20 u20, U21 u21, U22 u22, U23 u23, U24 u24, U25 u25, U26 u26, U27 u27, U28 u28, U29 u29, U30 u30, U31 u31, U32 u32, U33 u33, U34 u34, U35 u35, U36 u36, U37 u37, U38 u38, U39 u39, U40 u40, U41 u41, U42 u42, U43 u43, U44 u44, U45 u45, U46 u46, U47 u47, U48 u48, U49 u49) const,
             const char* docstring = 0, ValidMethod valid = &yes_arity<50>) {
    AddMethod(name_, new const_CppMethod50<Class,RESULT_TYPE,U0, U1, U2, U3, U4, U5, U6, U7, U8, U9, U10, U11, U12, U13, U14, U15, U16, U17, U18, U19, U20, U21, U22, U23, U24, U25, U26, U27, U28, U29, U30, U31, U32, U33, U34, U35, U36, U37, U38, U39, U40, U41, U42, U43, U44, U45, U46, U47, U48, U49>(fun), valid, docstring);
    return *this ;
}

template <typename RESULT_TYPE, typename U0, typename U1, typename U2, typename U3, typename U4, typename U5, typename U6, typename U7, typename U8, typename U9, typename U10, typename U11, typename U12, typename U13, typename U14, typename U15, typename U16, typename U17, typename U18, typename U19, typename U20, typename U21, typename U22, typename U23, typename U24, typename U25, typename U26, typename U27, typename U28, typename U29, typename U30, typename U31, typename U32, typename U33, typename U34, typename U35, typename U36, typename U37, typename U38, typename U39, typename U40, typename U41, typename U42, typename U43, typename U44, typename U45, typename U46, typename U47, typename U48, typename U49>
self& nonconst_method(const char* name_, RESULT_TYPE (Class::*fun)(U0 u0, U1 u1, U2 u2, U3 u3, U4 u4, U5 u5, U6 u6, U7 u7, U8 u8, U9 u9, U10 u10, U11 u11, U12 u12, U13 u13, U14 u14, U15 u15, U16 u16, U17 u17, U18 u18, U19 u19, U20 u20, U21 u21, U22 u22, U23 u23, U24 u24, U25 u25, U26 u26, U27 u27, U28 u28, U29 u29, U30 u30, U31 u31, U32 u32, U33 u33, U34 u34, U35 u35, U36 u36, U37 u37, U38 u38, U39 u39, U40 u40, U41 u41, U42 u42, U43 u43, U44 u44, U45 u45, U46 u46, U47 u47, U48 u48, U49 u49),
                      const char* docstring = 0, ValidMethod valid = &yes_arity<50>) {
    AddMethod(name_, new CppMethod50<Class,RESULT_TYPE,U0, U1, U2, U3, U4, U5, U6, U7, U8, U9, U10, U11, U12, U13, U14, U15, U16, U17, U18, U19, U20, U21, U22, U23, U24, U25, U26, U27, U28, U29, U30, U31, U32, U33, U34, U35, U36, U37, U38, U39, U40, U41, U42, U43, U44, U45, U46, U47, U48, U49>( fun ), valid, docstring);
    return *this;
}

template <typename RESULT_TYPE, typename U0, typename U1, typename U2, typename U3, typename U4, typename U5, typename U6, typename U7, typename U8, typename U9, typename U10, typename U11, typename U12, typename U13, typename U14, typename U15, typename U16, typename U17, typename U18, typename U19, typename U20, typename U21, typename U22, typename U23, typename U24, typename U25, typename U26, typename U27, typename U28, typename U29, typename U30, typename U31, typename U32, typename U33, typename U34, typename U35, typename U36, typename U37, typename U38, typename U39, typename U40, typename U41, typename U42, typename U43, typename U44, typename U45, typename U46, typename U47, typename U48, typename U49>
self& const_method(const char* name_, RESULT_TYPE (Class::*fun)(U0 u0, U1 u1, U2 u2, U3 u3, U4 u4, U5 u5, U6 u6, U7 u7, U8 u8, U9 u9, U10 u10, U11 u11, U12 u12, U13 u13, U14 u14, U15 u15, U16 u16, U17 u17, U18 u18, U19 u19, U20 u20, U21 u21, U22 u22, U23 u23, U24 u24, U25 u25, U26 u26, U27 u27, U28 u28, U29 u29, U30 u30, U31 u31, U32 u32, U33 u33, U34 u34, U35 u35, U36 u36, U37 u37, U38 u38, U39 u39, U40 u40, U41 u41, U42 u42, U43 u43, U44 u44, U45 u45, U46 u46, U47 u47, U48 u48, U49 u49) const,
                   const char* docstring = 0, ValidMethod valid = &yes_arity<50>) {
    AddMethod(name_, new const_CppMethod50<Class,RESULT_TYPE,U0, U1, U2, U3, U4, U5, U6, U7, U8, U9, U10, U11, U12, U13, U14, U15, U16, U17, U18, U19, U20, U21, U22, U23, U24, U25, U26, U27, U28, U29, U30, U31, U32, U33, U34, U35, U36, U37, U38, U39, U40, U41, U42, U43, U44, U45, U46, U47, U48, U49>( fun ), valid, docstring);
    return *this;
}


template <typename RESULT_TYPE, typename U0, typename U1, typename U2, typename U3, typename U4, typename U5, typename U6, typename U7, typename U8, typename U9, typename U10, typename U11, typename U12, typename U13, typename U14, typename U15, typename U16, typename U17, typename U18, typename U19, typename U20, typename U21, typename U22, typename U23, typename U24, typename U25, typename U26, typename U27, typename U28, typename U29, typename U30, typename U31, typename U32, typename U33, typename U34, typename U35, typename U36, typename U37, typename U38, typename U39, typename U40, typename U41, typename U42, typename U43, typename U44, typename U45, typename U46, typename U47, typename U48, typename U49, typename U50>
self& method(const char* name_, RESULT_TYPE (Class::*fun)(U0 u0, U1 u1, U2 u2, U3 u3, U4 u4, U5 u5, U6 u6, U7 u7, U8 u8, U9 u9, U10 u10, U11 u11, U12 u12, U13 u13, U14 u14, U15 u15, U16 u16, U17 u17, U18 u18, U19 u19, U20 u20, U21 u21, U22 u22, U23 u23, U24 u24, U25 u25, U26 u26, U27 u27, U28 u28, U29 u29, U30 u30, U31 u31, U32 u32, U33 u33, U34 u34, U35 u35, U36 u36, U37 u37, U38 u38, U39 u39, U40 u40, U41 u41, U42 u42, U43 u43, U44 u44, U45 u45, U46 u46, U47 u47, U48 u48, U49 u49, U50 u50),
             const char* docstring = 0, ValidMethod valid = &yes_arity<51>) {
    AddMethod( name_, new CppMethod51<Class,RESULT_TYPE,U0, U1, U2, U3, U4, U5, U6, U7, U8, U9, U10, U11, U12, U13, U14, U15, U16, U17, U18, U19, U20, U21, U22, U23, U24, U25, U26, U27, U28, U29, U30, U31, U32, U33, U34, U35, U36, U37, U38, U39, U40, U41, U42, U43, U44, U45, U46, U47, U48, U49, U50>(fun), valid, docstring);
    return *this;
}

template <typename RESULT_TYPE, typename U0, typename U1, typename U2, typename U3, typename U4, typename U5, typename U6, typename U7, typename U8, typename U9, typename U10, typename U11, typename U12, typename U13, typename U14, typename U15, typename U16, typename U17, typename U18, typename U19, typename U20, typename U21, typename U22, typename U23, typename U24, typename U25, typename U26, typename U27, typename U28, typename U29, typename U30, typename U31, typename U32, typename U33, typename U34, typename U35, typename U36, typename U37, typename U38, typename U39, typename U40, typename U41, typename U42, typename U43, typename U44, typename U45, typename U46, typename U47, typename U48, typename U49, typename U50>
self& method(const char* name_, RESULT_TYPE (Class::*fun)(U0 u0, U1 u1, U2 u2, U3 u3, U4 u4, U5 u5, U6 u6, U7 u7, U8 u8, U9 u9, U10 u10, U11 u11, U12 u12, U13 u13, U14 u14, U15 u15, U16 u16, U17 u17, U18 u18, U19 u19, U20 u20, U21 u21, U22 u22, U23 u23, U24 u24, U25 u25, U26 u26, U27 u27, U28 u28, U29 u29, U30 u30, U31 u31, U32 u32, U33 u33, U34 u34, U35 u35, U36 u36, U37 u37, U38 u38, U39 u39, U40 u40, U41 u41, U42 u42, U43 u43, U44 u44, U45 u45, U46 u46, U47 u47, U48 u48, U49 u49, U50 u50) const,
             const char* docstring = 0, ValidMethod valid = &yes_arity<51>) {
    AddMethod(name_, new const_CppMethod51<Class,RESULT_TYPE,U0, U1, U2, U3, U4, U5, U6, U7, U8, U9, U10, U11, U12, U13, U14, U15, U16, U17, U18, U19, U20, U21, U22, U23, U24, U25, U26, U27, U28, U29, U30, U31, U32, U33, U34, U35, U36, U37, U38, U39, U40, U41, U42, U43, U44, U45, U46, U47, U48, U49, U50>(fun), valid, docstring);
    return *this ;
}

template <typename RESULT_TYPE, typename U0, typename U1, typename U2, typename U3, typename U4, typename U5, typename U6, typename U7, typename U8, typename U9, typename U10, typename U11, typename U12, typename U13, typename U14, typename U15, typename U16, typename U17, typename U18, typename U19, typename U20, typename U21, typename U22, typename U23, typename U24, typename U25, typename U26, typename U27, typename U28, typename U29, typename U30, typename U31, typename U32, typename U33, typename U34, typename U35, typename U36, typename U37, typename U38, typename U39, typename U40, typename U41, typename U42, typename U43, typename U44, typename U45, typename U46, typename U47, typename U48, typename U49, typename U50>
self& nonconst_method(const char* name_, RESULT_TYPE (Class::*fun)(U0 u0, U1 u1, U2 u2, U3 u3, U4 u4, U5 u5, U6 u6, U7 u7, U8 u8, U9 u9, U10 u10, U11 u11, U12 u12, U13 u13, U14 u14, U15 u15, U16 u16, U17 u17, U18 u18, U19 u19, U20 u20, U21 u21, U22 u22, U23 u23, U24 u24, U25 u25, U26 u26, U27 u27, U28 u28, U29 u29, U30 u30, U31 u31, U32 u32, U33 u33, U34 u34, U35 u35, U36 u36, U37 u37, U38 u38, U39 u39, U40 u40, U41 u41, U42 u42, U43 u43, U44 u44, U45 u45, U46 u46, U47 u47, U48 u48, U49 u49, U50 u50),
                      const char* docstring = 0, ValidMethod valid = &yes_arity<51>) {
    AddMethod(name_, new CppMethod51<Class,RESULT_TYPE,U0, U1, U2, U3, U4, U5, U6, U7, U8, U9, U10, U11, U12, U13, U14, U15, U16, U17, U18, U19, U20, U21, U22, U23, U24, U25, U26, U27, U28, U29, U30, U31, U32, U33, U34, U35, U36, U37, U38, U39, U40, U41, U42, U43, U44, U45, U46, U47, U48, U49, U50>( fun ), valid, docstring);
    return *this;
}

template <typename RESULT_TYPE, typename U0, typename U1, typename U2, typename U3, typename U4, typename U5, typename U6, typename U7, typename U8, typename U9, typename U10, typename U11, typename U12, typename U13, typename U14, typename U15, typename U16, typename U17, typename U18, typename U19, typename U20, typename U21, typename U22, typename U23, typename U24, typename U25, typename U26, typename U27, typename U28, typename U29, typename U30, typename U31, typename U32, typename U33, typename U34, typename U35, typename U36, typename U37, typename U38, typename U39, typename U40, typename U41, typename U42, typename U43, typename U44, typename U45, typename U46, typename U47, typename U48, typename U49, typename U50>
self& const_method(const char* name_, RESULT_TYPE (Class::*fun)(U0 u0, U1 u1, U2 u2, U3 u3, U4 u4, U5 u5, U6 u6, U7 u7, U8 u8, U9 u9, U10 u10, U11 u11, U12 u12, U13 u13, U14 u14, U15 u15, U16 u16, U17 u17, U18 u18, U19 u19, U20 u20, U21 u21, U22 u22, U23 u23, U24 u24, U25 u25, U26 u26, U27 u27, U28 u28, U29 u29, U30 u30, U31 u31, U32 u32, U33 u33, U34 u34, U35 u35, U36 u36, U37 u37, U38 u38, U39 u39, U40 u40, U41 u41, U42 u42, U43 u43, U44 u44, U45 u45, U46 u46, U47 u47, U48 u48, U49 u49, U50 u50) const,
                   const char* docstring = 0, ValidMethod valid = &yes_arity<51>) {
    AddMethod(name_, new const_CppMethod51<Class,RESULT_TYPE,U0, U1, U2, U3, U4, U5, U6, U7, U8, U9, U10, U11, U12, U13, U14, U15, U16, U17, U18, U19, U20, U21, U22, U23, U24, U25, U26, U27, U28, U29, U30, U31, U32, U33, U34, U35, U36, U37, U38, U39, U40, U41, U42, U43, U44, U45, U46, U47, U48, U49, U50>( fun ), valid, docstring);
    return *this;
}


template <typename RESULT_TYPE, typename U0, typename U1, typename U2, typename U3, typename U4, typename U5, typename U6, typename U7, typename U8, typename U9, typename U10, typename U11, typename U12, typename U13, typename U14, typename U15, typename U16, typename U17, typename U18, typename U19, typename U20, typename U21, typename U22, typename U23, typename U24, typename U25, typename U26, typename U27, typename U28, typename U29, typename U30, typename U31, typename U32, typename U33, typename U34, typename U35, typename U36, typename U37, typename U38, typename U39, typename U40, typename U41, typename U42, typename U43, typename U44, typename U45, typename U46, typename U47, typename U48, typename U49, typename U50, typename U51>
self& method(const char* name_, RESULT_TYPE (Class::*fun)(U0 u0, U1 u1, U2 u2, U3 u3, U4 u4, U5 u5, U6 u6, U7 u7, U8 u8, U9 u9, U10 u10, U11 u11, U12 u12, U13 u13, U14 u14, U15 u15, U16 u16, U17 u17, U18 u18, U19 u19, U20 u20, U21 u21, U22 u22, U23 u23, U24 u24, U25 u25, U26 u26, U27 u27, U28 u28, U29 u29, U30 u30, U31 u31, U32 u32, U33 u33, U34 u34, U35 u35, U36 u36, U37 u37, U38 u38, U39 u39, U40 u40, U41 u41, U42 u42, U43 u43, U44 u44, U45 u45, U46 u46, U47 u47, U48 u48, U49 u49, U50 u50, U51 u51),
             const char* docstring = 0, ValidMethod valid = &yes_arity<52>) {
    AddMethod( name_, new CppMethod52<Class,RESULT_TYPE,U0, U1, U2, U3, U4, U5, U6, U7, U8, U9, U10, U11, U12, U13, U14, U15, U16, U17, U18, U19, U20, U21, U22, U23, U24, U25, U26, U27, U28, U29, U30, U31, U32, U33, U34, U35, U36, U37, U38, U39, U40, U41, U42, U43, U44, U45, U46, U47, U48, U49, U50, U51>(fun), valid, docstring);
    return *this;
}

template <typename RESULT_TYPE, typename U0, typename U1, typename U2, typename U3, typename U4, typename U5, typename U6, typename U7, typename U8, typename U9, typename U10, typename U11, typename U12, typename U13, typename U14, typename U15, typename U16, typename U17, typename U18, typename U19, typename U20, typename U21, typename U22, typename U23, typename U24, typename U25, typename U26, typename U27, typename U28, typename U29, typename U30, typename U31, typename U32, typename U33, typename U34, typename U35, typename U36, typename U37, typename U38, typename U39, typename U40, typename U41, typename U42, typename U43, typename U44, typename U45, typename U46, typename U47, typename U48, typename U49, typename U50, typename U51>
self& method(const char* name_, RESULT_TYPE (Class::*fun)(U0 u0, U1 u1, U2 u2, U3 u3, U4 u4, U5 u5, U6 u6, U7 u7, U8 u8, U9 u9, U10 u10, U11 u11, U12 u12, U13 u13, U14 u14, U15 u15, U16 u16, U17 u17, U18 u18, U19 u19, U20 u20, U21 u21, U22 u22, U23 u23, U24 u24, U25 u25, U26 u26, U27 u27, U28 u28, U29 u29, U30 u30, U31 u31, U32 u32, U33 u33, U34 u34, U35 u35, U36 u36, U37 u37, U38 u38, U39 u39, U40 u40, U41 u41, U42 u42, U43 u43, U44 u44, U45 u45, U46 u46, U47 u47, U48 u48, U49 u49, U50 u50, U51 u51) const,
             const char* docstring = 0, ValidMethod valid = &yes_arity<52>) {
    AddMethod(name_, new const_CppMethod52<Class,RESULT_TYPE,U0, U1, U2, U3, U4, U5, U6, U7, U8, U9, U10, U11, U12, U13, U14, U15, U16, U17, U18, U19, U20, U21, U22, U23, U24, U25, U26, U27, U28, U29, U30, U31, U32, U33, U34, U35, U36, U37, U38, U39, U40, U41, U42, U43, U44, U45, U46, U47, U48, U49, U50, U51>(fun), valid, docstring);
    return *this ;
}

template <typename RESULT_TYPE, typename U0, typename U1, typename U2, typename U3, typename U4, typename U5, typename U6, typename U7, typename U8, typename U9, typename U10, typename U11, typename U12, typename U13, typename U14, typename U15, typename U16, typename U17, typename U18, typename U19, typename U20, typename U21, typename U22, typename U23, typename U24, typename U25, typename U26, typename U27, typename U28, typename U29, typename U30, typename U31, typename U32, typename U33, typename U34, typename U35, typename U36, typename U37, typename U38, typename U39, typename U40, typename U41, typename U42, typename U43, typename U44, typename U45, typename U46, typename U47, typename U48, typename U49, typename U50, typename U51>
self& nonconst_method(const char* name_, RESULT_TYPE (Class::*fun)(U0 u0, U1 u1, U2 u2, U3 u3, U4 u4, U5 u5, U6 u6, U7 u7, U8 u8, U9 u9, U10 u10, U11 u11, U12 u12, U13 u13, U14 u14, U15 u15, U16 u16, U17 u17, U18 u18, U19 u19, U20 u20, U21 u21, U22 u22, U23 u23, U24 u24, U25 u25, U26 u26, U27 u27, U28 u28, U29 u29, U30 u30, U31 u31, U32 u32, U33 u33, U34 u34, U35 u35, U36 u36, U37 u37, U38 u38, U39 u39, U40 u40, U41 u41, U42 u42, U43 u43, U44 u44, U45 u45, U46 u46, U47 u47, U48 u48, U49 u49, U50 u50, U51 u51),
                      const char* docstring = 0, ValidMethod valid = &yes_arity<52>) {
    AddMethod(name_, new CppMethod52<Class,RESULT_TYPE,U0, U1, U2, U3, U4, U5, U6, U7, U8, U9, U10, U11, U12, U13, U14, U15, U16, U17, U18, U19, U20, U21, U22, U23, U24, U25, U26, U27, U28, U29, U30, U31, U32, U33, U34, U35, U36, U37, U38, U39, U40, U41, U42, U43, U44, U45, U46, U47, U48, U49, U50, U51>( fun ), valid, docstring);
    return *this;
}

template <typename RESULT_TYPE, typename U0, typename U1, typename U2, typename U3, typename U4, typename U5, typename U6, typename U7, typename U8, typename U9, typename U10, typename U11, typename U12, typename U13, typename U14, typename U15, typename U16, typename U17, typename U18, typename U19, typename U20, typename U21, typename U22, typename U23, typename U24, typename U25, typename U26, typename U27, typename U28, typename U29, typename U30, typename U31, typename U32, typename U33, typename U34, typename U35, typename U36, typename U37, typename U38, typename U39, typename U40, typename U41, typename U42, typename U43, typename U44, typename U45, typename U46, typename U47, typename U48, typename U49, typename U50, typename U51>
self& const_method(const char* name_, RESULT_TYPE (Class::*fun)(U0 u0, U1 u1, U2 u2, U3 u3, U4 u4, U5 u5, U6 u6, U7 u7, U8 u8, U9 u9, U10 u10, U11 u11, U12 u12, U13 u13, U14 u14, U15 u15, U16 u16, U17 u17, U18 u18, U19 u19, U20 u20, U21 u21, U22 u22, U23 u23, U24 u24, U25 u25, U26 u26, U27 u27, U28 u28, U29 u29, U30 u30, U31 u31, U32 u32, U33 u33, U34 u34, U35 u35, U36 u36, U37 u37, U38 u38, U39 u39, U40 u40, U41 u41, U42 u42, U43 u43, U44 u44, U45 u45, U46 u46, U47 u47, U48 u48, U49 u49, U50 u50, U51 u51) const,
                   const char* docstring = 0, ValidMethod valid = &yes_arity<52>) {
    AddMethod(name_, new const_CppMethod52<Class,RESULT_TYPE,U0, U1, U2, U3, U4, U5, U6, U7, U8, U9, U10, U11, U12, U13, U14, U15, U16, U17, U18, U19, U20, U21, U22, U23, U24, U25, U26, U27, U28, U29, U30, U31, U32, U33, U34, U35, U36, U37, U38, U39, U40, U41, U42, U43, U44, U45, U46, U47, U48, U49, U50, U51>( fun ), valid, docstring);
    return *this;
}


template <typename RESULT_TYPE, typename U0, typename U1, typename U2, typename U3, typename U4, typename U5, typename U6, typename U7, typename U8, typename U9, typename U10, typename U11, typename U12, typename U13, typename U14, typename U15, typename U16, typename U17, typename U18, typename U19, typename U20, typename U21, typename U22, typename U23, typename U24, typename U25, typename U26, typename U27, typename U28, typename U29, typename U30, typename U31, typename U32, typename U33, typename U34, typename U35, typename U36, typename U37, typename U38, typename U39, typename U40, typename U41, typename U42, typename U43, typename U44, typename U45, typename U46, typename U47, typename U48, typename U49, typename U50, typename U51, typename U52>
self& method(const char* name_, RESULT_TYPE (Class::*fun)(U0 u0, U1 u1, U2 u2, U3 u3, U4 u4, U5 u5, U6 u6, U7 u7, U8 u8, U9 u9, U10 u10, U11 u11, U12 u12, U13 u13, U14 u14, U15 u15, U16 u16, U17 u17, U18 u18, U19 u19, U20 u20, U21 u21, U22 u22, U23 u23, U24 u24, U25 u25, U26 u26, U27 u27, U28 u28, U29 u29, U30 u30, U31 u31, U32 u32, U33 u33, U34 u34, U35 u35, U36 u36, U37 u37, U38 u38, U39 u39, U40 u40, U41 u41, U42 u42, U43 u43, U44 u44, U45 u45, U46 u46, U47 u47, U48 u48, U49 u49, U50 u50, U51 u51, U52 u52),
             const char* docstring = 0, ValidMethod valid = &yes_arity<53>) {
    AddMethod( name_, new CppMethod53<Class,RESULT_TYPE,U0, U1, U2, U3, U4, U5, U6, U7, U8, U9, U10, U11, U12, U13, U14, U15, U16, U17, U18, U19, U20, U21, U22, U23, U24, U25, U26, U27, U28, U29, U30, U31, U32, U33, U34, U35, U36, U37, U38, U39, U40, U41, U42, U43, U44, U45, U46, U47, U48, U49, U50, U51, U52>(fun), valid, docstring);
    return *this;
}

template <typename RESULT_TYPE, typename U0, typename U1, typename U2, typename U3, typename U4, typename U5, typename U6, typename U7, typename U8, typename U9, typename U10, typename U11, typename U12, typename U13, typename U14, typename U15, typename U16, typename U17, typename U18, typename U19, typename U20, typename U21, typename U22, typename U23, typename U24, typename U25, typename U26, typename U27, typename U28, typename U29, typename U30, typename U31, typename U32, typename U33, typename U34, typename U35, typename U36, typename U37, typename U38, typename U39, typename U40, typename U41, typename U42, typename U43, typename U44, typename U45, typename U46, typename U47, typename U48, typename U49, typename U50, typename U51, typename U52>
self& method(const char* name_, RESULT_TYPE (Class::*fun)(U0 u0, U1 u1, U2 u2, U3 u3, U4 u4, U5 u5, U6 u6, U7 u7, U8 u8, U9 u9, U10 u10, U11 u11, U12 u12, U13 u13, U14 u14, U15 u15, U16 u16, U17 u17, U18 u18, U19 u19, U20 u20, U21 u21, U22 u22, U23 u23, U24 u24, U25 u25, U26 u26, U27 u27, U28 u28, U29 u29, U30 u30, U31 u31, U32 u32, U33 u33, U34 u34, U35 u35, U36 u36, U37 u37, U38 u38, U39 u39, U40 u40, U41 u41, U42 u42, U43 u43, U44 u44, U45 u45, U46 u46, U47 u47, U48 u48, U49 u49, U50 u50, U51 u51, U52 u52) const,
             const char* docstring = 0, ValidMethod valid = &yes_arity<53>) {
    AddMethod(name_, new const_CppMethod53<Class,RESULT_TYPE,U0, U1, U2, U3, U4, U5, U6, U7, U8, U9, U10, U11, U12, U13, U14, U15, U16, U17, U18, U19, U20, U21, U22, U23, U24, U25, U26, U27, U28, U29, U30, U31, U32, U33, U34, U35, U36, U37, U38, U39, U40, U41, U42, U43, U44, U45, U46, U47, U48, U49, U50, U51, U52>(fun), valid, docstring);
    return *this ;
}

template <typename RESULT_TYPE, typename U0, typename U1, typename U2, typename U3, typename U4, typename U5, typename U6, typename U7, typename U8, typename U9, typename U10, typename U11, typename U12, typename U13, typename U14, typename U15, typename U16, typename U17, typename U18, typename U19, typename U20, typename U21, typename U22, typename U23, typename U24, typename U25, typename U26, typename U27, typename U28, typename U29, typename U30, typename U31, typename U32, typename U33, typename U34, typename U35, typename U36, typename U37, typename U38, typename U39, typename U40, typename U41, typename U42, typename U43, typename U44, typename U45, typename U46, typename U47, typename U48, typename U49, typename U50, typename U51, typename U52>
self& nonconst_method(const char* name_, RESULT_TYPE (Class::*fun)(U0 u0, U1 u1, U2 u2, U3 u3, U4 u4, U5 u5, U6 u6, U7 u7, U8 u8, U9 u9, U10 u10, U11 u11, U12 u12, U13 u13, U14 u14, U15 u15, U16 u16, U17 u17, U18 u18, U19 u19, U20 u20, U21 u21, U22 u22, U23 u23, U24 u24, U25 u25, U26 u26, U27 u27, U28 u28, U29 u29, U30 u30, U31 u31, U32 u32, U33 u33, U34 u34, U35 u35, U36 u36, U37 u37, U38 u38, U39 u39, U40 u40, U41 u41, U42 u42, U43 u43, U44 u44, U45 u45, U46 u46, U47 u47, U48 u48, U49 u49, U50 u50, U51 u51, U52 u52),
                      const char* docstring = 0, ValidMethod valid = &yes_arity<53>) {
    AddMethod(name_, new CppMethod53<Class,RESULT_TYPE,U0, U1, U2, U3, U4, U5, U6, U7, U8, U9, U10, U11, U12, U13, U14, U15, U16, U17, U18, U19, U20, U21, U22, U23, U24, U25, U26, U27, U28, U29, U30, U31, U32, U33, U34, U35, U36, U37, U38, U39, U40, U41, U42, U43, U44, U45, U46, U47, U48, U49, U50, U51, U52>( fun ), valid, docstring);
    return *this;
}

template <typename RESULT_TYPE, typename U0, typename U1, typename U2, typename U3, typename U4, typename U5, typename U6, typename U7, typename U8, typename U9, typename U10, typename U11, typename U12, typename U13, typename U14, typename U15, typename U16, typename U17, typename U18, typename U19, typename U20, typename U21, typename U22, typename U23, typename U24, typename U25, typename U26, typename U27, typename U28, typename U29, typename U30, typename U31, typename U32, typename U33, typename U34, typename U35, typename U36, typename U37, typename U38, typename U39, typename U40, typename U41, typename U42, typename U43, typename U44, typename U45, typename U46, typename U47, typename U48, typename U49, typename U50, typename U51, typename U52>
self& const_method(const char* name_, RESULT_TYPE (Class::*fun)(U0 u0, U1 u1, U2 u2, U3 u3, U4 u4, U5 u5, U6 u6, U7 u7, U8 u8, U9 u9, U10 u10, U11 u11, U12 u12, U13 u13, U14 u14, U15 u15, U16 u16, U17 u17, U18 u18, U19 u19, U20 u20, U21 u21, U22 u22, U23 u23, U24 u24, U25 u25, U26 u26, U27 u27, U28 u28, U29 u29, U30 u30, U31 u31, U32 u32, U33 u33, U34 u34, U35 u35, U36 u36, U37 u37, U38 u38, U39 u39, U40 u40, U41 u41, U42 u42, U43 u43, U44 u44, U45 u45, U46 u46, U47 u47, U48 u48, U49 u49, U50 u50, U51 u51, U52 u52) const,
                   const char* docstring = 0, ValidMethod valid = &yes_arity<53>) {
    AddMethod(name_, new const_CppMethod53<Class,RESULT_TYPE,U0, U1, U2, U3, U4, U5, U6, U7, U8, U9, U10, U11, U12, U13, U14, U15, U16, U17, U18, U19, U20, U21, U22, U23, U24, U25, U26, U27, U28, U29, U30, U31, U32, U33, U34, U35, U36, U37, U38, U39, U40, U41, U42, U43, U44, U45, U46, U47, U48, U49, U50, U51, U52>( fun ), valid, docstring);
    return *this;
}


template <typename RESULT_TYPE, typename U0, typename U1, typename U2, typename U3, typename U4, typename U5, typename U6, typename U7, typename U8, typename U9, typename U10, typename U11, typename U12, typename U13, typename U14, typename U15, typename U16, typename U17, typename U18, typename U19, typename U20, typename U21, typename U22, typename U23, typename U24, typename U25, typename U26, typename U27, typename U28, typename U29, typename U30, typename U31, typename U32, typename U33, typename U34, typename U35, typename U36, typename U37, typename U38, typename U39, typename U40, typename U41, typename U42, typename U43, typename U44, typename U45, typename U46, typename U47, typename U48, typename U49, typename U50, typename U51, typename U52, typename U53>
self& method(const char* name_, RESULT_TYPE (Class::*fun)(U0 u0, U1 u1, U2 u2, U3 u3, U4 u4, U5 u5, U6 u6, U7 u7, U8 u8, U9 u9, U10 u10, U11 u11, U12 u12, U13 u13, U14 u14, U15 u15, U16 u16, U17 u17, U18 u18, U19 u19, U20 u20, U21 u21, U22 u22, U23 u23, U24 u24, U25 u25, U26 u26, U27 u27, U28 u28, U29 u29, U30 u30, U31 u31, U32 u32, U33 u33, U34 u34, U35 u35, U36 u36, U37 u37, U38 u38, U39 u39, U40 u40, U41 u41, U42 u42, U43 u43, U44 u44, U45 u45, U46 u46, U47 u47, U48 u48, U49 u49, U50 u50, U51 u51, U52 u52, U53 u53),
             const char* docstring = 0, ValidMethod valid = &yes_arity<54>) {
    AddMethod( name_, new CppMethod54<Class,RESULT_TYPE,U0, U1, U2, U3, U4, U5, U6, U7, U8, U9, U10, U11, U12, U13, U14, U15, U16, U17, U18, U19, U20, U21, U22, U23, U24, U25, U26, U27, U28, U29, U30, U31, U32, U33, U34, U35, U36, U37, U38, U39, U40, U41, U42, U43, U44, U45, U46, U47, U48, U49, U50, U51, U52, U53>(fun), valid, docstring);
    return *this;
}

template <typename RESULT_TYPE, typename U0, typename U1, typename U2, typename U3, typename U4, typename U5, typename U6, typename U7, typename U8, typename U9, typename U10, typename U11, typename U12, typename U13, typename U14, typename U15, typename U16, typename U17, typename U18, typename U19, typename U20, typename U21, typename U22, typename U23, typename U24, typename U25, typename U26, typename U27, typename U28, typename U29, typename U30, typename U31, typename U32, typename U33, typename U34, typename U35, typename U36, typename U37, typename U38, typename U39, typename U40, typename U41, typename U42, typename U43, typename U44, typename U45, typename U46, typename U47, typename U48, typename U49, typename U50, typename U51, typename U52, typename U53>
self& method(const char* name_, RESULT_TYPE (Class::*fun)(U0 u0, U1 u1, U2 u2, U3 u3, U4 u4, U5 u5, U6 u6, U7 u7, U8 u8, U9 u9, U10 u10, U11 u11, U12 u12, U13 u13, U14 u14, U15 u15, U16 u16, U17 u17, U18 u18, U19 u19, U20 u20, U21 u21, U22 u22, U23 u23, U24 u24, U25 u25, U26 u26, U27 u27, U28 u28, U29 u29, U30 u30, U31 u31, U32 u32, U33 u33, U34 u34, U35 u35, U36 u36, U37 u37, U38 u38, U39 u39, U40 u40, U41 u41, U42 u42, U43 u43, U44 u44, U45 u45, U46 u46, U47 u47, U48 u48, U49 u49, U50 u50, U51 u51, U52 u52, U53 u53) const,
             const char* docstring = 0, ValidMethod valid = &yes_arity<54>) {
    AddMethod(name_, new const_CppMethod54<Class,RESULT_TYPE,U0, U1, U2, U3, U4, U5, U6, U7, U8, U9, U10, U11, U12, U13, U14, U15, U16, U17, U18, U19, U20, U21, U22, U23, U24, U25, U26, U27, U28, U29, U30, U31, U32, U33, U34, U35, U36, U37, U38, U39, U40, U41, U42, U43, U44, U45, U46, U47, U48, U49, U50, U51, U52, U53>(fun), valid, docstring);
    return *this ;
}

template <typename RESULT_TYPE, typename U0, typename U1, typename U2, typename U3, typename U4, typename U5, typename U6, typename U7, typename U8, typename U9, typename U10, typename U11, typename U12, typename U13, typename U14, typename U15, typename U16, typename U17, typename U18, typename U19, typename U20, typename U21, typename U22, typename U23, typename U24, typename U25, typename U26, typename U27, typename U28, typename U29, typename U30, typename U31, typename U32, typename U33, typename U34, typename U35, typename U36, typename U37, typename U38, typename U39, typename U40, typename U41, typename U42, typename U43, typename U44, typename U45, typename U46, typename U47, typename U48, typename U49, typename U50, typename U51, typename U52, typename U53>
self& nonconst_method(const char* name_, RESULT_TYPE (Class::*fun)(U0 u0, U1 u1, U2 u2, U3 u3, U4 u4, U5 u5, U6 u6, U7 u7, U8 u8, U9 u9, U10 u10, U11 u11, U12 u12, U13 u13, U14 u14, U15 u15, U16 u16, U17 u17, U18 u18, U19 u19, U20 u20, U21 u21, U22 u22, U23 u23, U24 u24, U25 u25, U26 u26, U27 u27, U28 u28, U29 u29, U30 u30, U31 u31, U32 u32, U33 u33, U34 u34, U35 u35, U36 u36, U37 u37, U38 u38, U39 u39, U40 u40, U41 u41, U42 u42, U43 u43, U44 u44, U45 u45, U46 u46, U47 u47, U48 u48, U49 u49, U50 u50, U51 u51, U52 u52, U53 u53),
                      const char* docstring = 0, ValidMethod valid = &yes_arity<54>) {
    AddMethod(name_, new CppMethod54<Class,RESULT_TYPE,U0, U1, U2, U3, U4, U5, U6, U7, U8, U9, U10, U11, U12, U13, U14, U15, U16, U17, U18, U19, U20, U21, U22, U23, U24, U25, U26, U27, U28, U29, U30, U31, U32, U33, U34, U35, U36, U37, U38, U39, U40, U41, U42, U43, U44, U45, U46, U47, U48, U49, U50, U51, U52, U53>( fun ), valid, docstring);
    return *this;
}

template <typename RESULT_TYPE, typename U0, typename U1, typename U2, typename U3, typename U4, typename U5, typename U6, typename U7, typename U8, typename U9, typename U10, typename U11, typename U12, typename U13, typename U14, typename U15, typename U16, typename U17, typename U18, typename U19, typename U20, typename U21, typename U22, typename U23, typename U24, typename U25, typename U26, typename U27, typename U28, typename U29, typename U30, typename U31, typename U32, typename U33, typename U34, typename U35, typename U36, typename U37, typename U38, typename U39, typename U40, typename U41, typename U42, typename U43, typename U44, typename U45, typename U46, typename U47, typename U48, typename U49, typename U50, typename U51, typename U52, typename U53>
self& const_method(const char* name_, RESULT_TYPE (Class::*fun)(U0 u0, U1 u1, U2 u2, U3 u3, U4 u4, U5 u5, U6 u6, U7 u7, U8 u8, U9 u9, U10 u10, U11 u11, U12 u12, U13 u13, U14 u14, U15 u15, U16 u16, U17 u17, U18 u18, U19 u19, U20 u20, U21 u21, U22 u22, U23 u23, U24 u24, U25 u25, U26 u26, U27 u27, U28 u28, U29 u29, U30 u30, U31 u31, U32 u32, U33 u33, U34 u34, U35 u35, U36 u36, U37 u37, U38 u38, U39 u39, U40 u40, U41 u41, U42 u42, U43 u43, U44 u44, U45 u45, U46 u46, U47 u47, U48 u48, U49 u49, U50 u50, U51 u51, U52 u52, U53 u53) const,
                   const char* docstring = 0, ValidMethod valid = &yes_arity<54>) {
    AddMethod(name_, new const_CppMethod54<Class,RESULT_TYPE,U0, U1, U2, U3, U4, U5, U6, U7, U8, U9, U10, U11, U12, U13, U14, U15, U16, U17, U18, U19, U20, U21, U22, U23, U24, U25, U26, U27, U28, U29, U30, U31, U32, U33, U34, U35, U36, U37, U38, U39, U40, U41, U42, U43, U44, U45, U46, U47, U48, U49, U50, U51, U52, U53>( fun ), valid, docstring);
    return *this;
}


template <typename RESULT_TYPE, typename U0, typename U1, typename U2, typename U3, typename U4, typename U5, typename U6, typename U7, typename U8, typename U9, typename U10, typename U11, typename U12, typename U13, typename U14, typename U15, typename U16, typename U17, typename U18, typename U19, typename U20, typename U21, typename U22, typename U23, typename U24, typename U25, typename U26, typename U27, typename U28, typename U29, typename U30, typename U31, typename U32, typename U33, typename U34, typename U35, typename U36, typename U37, typename U38, typename U39, typename U40, typename U41, typename U42, typename U43, typename U44, typename U45, typename U46, typename U47, typename U48, typename U49, typename U50, typename U51, typename U52, typename U53, typename U54>
self& method(const char* name_, RESULT_TYPE (Class::*fun)(U0 u0, U1 u1, U2 u2, U3 u3, U4 u4, U5 u5, U6 u6, U7 u7, U8 u8, U9 u9, U10 u10, U11 u11, U12 u12, U13 u13, U14 u14, U15 u15, U16 u16, U17 u17, U18 u18, U19 u19, U20 u20, U21 u21, U22 u22, U23 u23, U24 u24, U25 u25, U26 u26, U27 u27, U28 u28, U29 u29, U30 u30, U31 u31, U32 u32, U33 u33, U34 u34, U35 u35, U36 u36, U37 u37, U38 u38, U39 u39, U40 u40, U41 u41, U42 u42, U43 u43, U44 u44, U45 u45, U46 u46, U47 u47, U48 u48, U49 u49, U50 u50, U51 u51, U52 u52, U53 u53, U54 u54),
             const char* docstring = 0, ValidMethod valid = &yes_arity<55>) {
    AddMethod( name_, new CppMethod55<Class,RESULT_TYPE,U0, U1, U2, U3, U4, U5, U6, U7, U8, U9, U10, U11, U12, U13, U14, U15, U16, U17, U18, U19, U20, U21, U22, U23, U24, U25, U26, U27, U28, U29, U30, U31, U32, U33, U34, U35, U36, U37, U38, U39, U40, U41, U42, U43, U44, U45, U46, U47, U48, U49, U50, U51, U52, U53, U54>(fun), valid, docstring);
    return *this;
}

template <typename RESULT_TYPE, typename U0, typename U1, typename U2, typename U3, typename U4, typename U5, typename U6, typename U7, typename U8, typename U9, typename U10, typename U11, typename U12, typename U13, typename U14, typename U15, typename U16, typename U17, typename U18, typename U19, typename U20, typename U21, typename U22, typename U23, typename U24, typename U25, typename U26, typename U27, typename U28, typename U29, typename U30, typename U31, typename U32, typename U33, typename U34, typename U35, typename U36, typename U37, typename U38, typename U39, typename U40, typename U41, typename U42, typename U43, typename U44, typename U45, typename U46, typename U47, typename U48, typename U49, typename U50, typename U51, typename U52, typename U53, typename U54>
self& method(const char* name_, RESULT_TYPE (Class::*fun)(U0 u0, U1 u1, U2 u2, U3 u3, U4 u4, U5 u5, U6 u6, U7 u7, U8 u8, U9 u9, U10 u10, U11 u11, U12 u12, U13 u13, U14 u14, U15 u15, U16 u16, U17 u17, U18 u18, U19 u19, U20 u20, U21 u21, U22 u22, U23 u23, U24 u24, U25 u25, U26 u26, U27 u27, U28 u28, U29 u29, U30 u30, U31 u31, U32 u32, U33 u33, U34 u34, U35 u35, U36 u36, U37 u37, U38 u38, U39 u39, U40 u40, U41 u41, U42 u42, U43 u43, U44 u44, U45 u45, U46 u46, U47 u47, U48 u48, U49 u49, U50 u50, U51 u51, U52 u52, U53 u53, U54 u54) const,
             const char* docstring = 0, ValidMethod valid = &yes_arity<55>) {
    AddMethod(name_, new const_CppMethod55<Class,RESULT_TYPE,U0, U1, U2, U3, U4, U5, U6, U7, U8, U9, U10, U11, U12, U13, U14, U15, U16, U17, U18, U19, U20, U21, U22, U23, U24, U25, U26, U27, U28, U29, U30, U31, U32, U33, U34, U35, U36, U37, U38, U39, U40, U41, U42, U43, U44, U45, U46, U47, U48, U49, U50, U51, U52, U53, U54>(fun), valid, docstring);
    return *this ;
}

template <typename RESULT_TYPE, typename U0, typename U1, typename U2, typename U3, typename U4, typename U5, typename U6, typename U7, typename U8, typename U9, typename U10, typename U11, typename U12, typename U13, typename U14, typename U15, typename U16, typename U17, typename U18, typename U19, typename U20, typename U21, typename U22, typename U23, typename U24, typename U25, typename U26, typename U27, typename U28, typename U29, typename U30, typename U31, typename U32, typename U33, typename U34, typename U35, typename U36, typename U37, typename U38, typename U39, typename U40, typename U41, typename U42, typename U43, typename U44, typename U45, typename U46, typename U47, typename U48, typename U49, typename U50, typename U51, typename U52, typename U53, typename U54>
self& nonconst_method(const char* name_, RESULT_TYPE (Class::*fun)(U0 u0, U1 u1, U2 u2, U3 u3, U4 u4, U5 u5, U6 u6, U7 u7, U8 u8, U9 u9, U10 u10, U11 u11, U12 u12, U13 u13, U14 u14, U15 u15, U16 u16, U17 u17, U18 u18, U19 u19, U20 u20, U21 u21, U22 u22, U23 u23, U24 u24, U25 u25, U26 u26, U27 u27, U28 u28, U29 u29, U30 u30, U31 u31, U32 u32, U33 u33, U34 u34, U35 u35, U36 u36, U37 u37, U38 u38, U39 u39, U40 u40, U41 u41, U42 u42, U43 u43, U44 u44, U45 u45, U46 u46, U47 u47, U48 u48, U49 u49, U50 u50, U51 u51, U52 u52, U53 u53, U54 u54),
                      const char* docstring = 0, ValidMethod valid = &yes_arity<55>) {
    AddMethod(name_, new CppMethod55<Class,RESULT_TYPE,U0, U1, U2, U3, U4, U5, U6, U7, U8, U9, U10, U11, U12, U13, U14, U15, U16, U17, U18, U19, U20, U21, U22, U23, U24, U25, U26, U27, U28, U29, U30, U31, U32, U33, U34, U35, U36, U37, U38, U39, U40, U41, U42, U43, U44, U45, U46, U47, U48, U49, U50, U51, U52, U53, U54>( fun ), valid, docstring);
    return *this;
}

template <typename RESULT_TYPE, typename U0, typename U1, typename U2, typename U3, typename U4, typename U5, typename U6, typename U7, typename U8, typename U9, typename U10, typename U11, typename U12, typename U13, typename U14, typename U15, typename U16, typename U17, typename U18, typename U19, typename U20, typename U21, typename U22, typename U23, typename U24, typename U25, typename U26, typename U27, typename U28, typename U29, typename U30, typename U31, typename U32, typename U33, typename U34, typename U35, typename U36, typename U37, typename U38, typename U39, typename U40, typename U41, typename U42, typename U43, typename U44, typename U45, typename U46, typename U47, typename U48, typename U49, typename U50, typename U51, typename U52, typename U53, typename U54>
self& const_method(const char* name_, RESULT_TYPE (Class::*fun)(U0 u0, U1 u1, U2 u2, U3 u3, U4 u4, U5 u5, U6 u6, U7 u7, U8 u8, U9 u9, U10 u10, U11 u11, U12 u12, U13 u13, U14 u14, U15 u15, U16 u16, U17 u17, U18 u18, U19 u19, U20 u20, U21 u21, U22 u22, U23 u23, U24 u24, U25 u25, U26 u26, U27 u27, U28 u28, U29 u29, U30 u30, U31 u31, U32 u32, U33 u33, U34 u34, U35 u35, U36 u36, U37 u37, U38 u38, U39 u39, U40 u40, U41 u41, U42 u42, U43 u43, U44 u44, U45 u45, U46 u46, U47 u47, U48 u48, U49 u49, U50 u50, U51 u51, U52 u52, U53 u53, U54 u54) const,
                   const char* docstring = 0, ValidMethod valid = &yes_arity<55>) {
    AddMethod(name_, new const_CppMethod55<Class,RESULT_TYPE,U0, U1, U2, U3, U4, U5, U6, U7, U8, U9, U10, U11, U12, U13, U14, U15, U16, U17, U18, U19, U20, U21, U22, U23, U24, U25, U26, U27, U28, U29, U30, U31, U32, U33, U34, U35, U36, U37, U38, U39, U40, U41, U42, U43, U44, U45, U46, U47, U48, U49, U50, U51, U52, U53, U54>( fun ), valid, docstring);
    return *this;
}


template <typename RESULT_TYPE, typename U0, typename U1, typename U2, typename U3, typename U4, typename U5, typename U6, typename U7, typename U8, typename U9, typename U10, typename U11, typename U12, typename U13, typename U14, typename U15, typename U16, typename U17, typename U18, typename U19, typename U20, typename U21, typename U22, typename U23, typename U24, typename U25, typename U26, typename U27, typename U28, typename U29, typename U30, typename U31, typename U32, typename U33, typename U34, typename U35, typename U36, typename U37, typename U38, typename U39, typename U40, typename U41, typename U42, typename U43, typename U44, typename U45, typename U46, typename U47, typename U48, typename U49, typename U50, typename U51, typename U52, typename U53, typename U54, typename U55>
self& method(const char* name_, RESULT_TYPE (Class::*fun)(U0 u0, U1 u1, U2 u2, U3 u3, U4 u4, U5 u5, U6 u6, U7 u7, U8 u8, U9 u9, U10 u10, U11 u11, U12 u12, U13 u13, U14 u14, U15 u15, U16 u16, U17 u17, U18 u18, U19 u19, U20 u20, U21 u21, U22 u22, U23 u23, U24 u24, U25 u25, U26 u26, U27 u27, U28 u28, U29 u29, U30 u30, U31 u31, U32 u32, U33 u33, U34 u34, U35 u35, U36 u36, U37 u37, U38 u38, U39 u39, U40 u40, U41 u41, U42 u42, U43 u43, U44 u44, U45 u45, U46 u46, U47 u47, U48 u48, U49 u49, U50 u50, U51 u51, U52 u52, U53 u53, U54 u54, U55 u55),
             const char* docstring = 0, ValidMethod valid = &yes_arity<56>) {
    AddMethod( name_, new CppMethod56<Class,RESULT_TYPE,U0, U1, U2, U3, U4, U5, U6, U7, U8, U9, U10, U11, U12, U13, U14, U15, U16, U17, U18, U19, U20, U21, U22, U23, U24, U25, U26, U27, U28, U29, U30, U31, U32, U33, U34, U35, U36, U37, U38, U39, U40, U41, U42, U43, U44, U45, U46, U47, U48, U49, U50, U51, U52, U53, U54, U55>(fun), valid, docstring);
    return *this;
}

template <typename RESULT_TYPE, typename U0, typename U1, typename U2, typename U3, typename U4, typename U5, typename U6, typename U7, typename U8, typename U9, typename U10, typename U11, typename U12, typename U13, typename U14, typename U15, typename U16, typename U17, typename U18, typename U19, typename U20, typename U21, typename U22, typename U23, typename U24, typename U25, typename U26, typename U27, typename U28, typename U29, typename U30, typename U31, typename U32, typename U33, typename U34, typename U35, typename U36, typename U37, typename U38, typename U39, typename U40, typename U41, typename U42, typename U43, typename U44, typename U45, typename U46, typename U47, typename U48, typename U49, typename U50, typename U51, typename U52, typename U53, typename U54, typename U55>
self& method(const char* name_, RESULT_TYPE (Class::*fun)(U0 u0, U1 u1, U2 u2, U3 u3, U4 u4, U5 u5, U6 u6, U7 u7, U8 u8, U9 u9, U10 u10, U11 u11, U12 u12, U13 u13, U14 u14, U15 u15, U16 u16, U17 u17, U18 u18, U19 u19, U20 u20, U21 u21, U22 u22, U23 u23, U24 u24, U25 u25, U26 u26, U27 u27, U28 u28, U29 u29, U30 u30, U31 u31, U32 u32, U33 u33, U34 u34, U35 u35, U36 u36, U37 u37, U38 u38, U39 u39, U40 u40, U41 u41, U42 u42, U43 u43, U44 u44, U45 u45, U46 u46, U47 u47, U48 u48, U49 u49, U50 u50, U51 u51, U52 u52, U53 u53, U54 u54, U55 u55) const,
             const char* docstring = 0, ValidMethod valid = &yes_arity<56>) {
    AddMethod(name_, new const_CppMethod56<Class,RESULT_TYPE,U0, U1, U2, U3, U4, U5, U6, U7, U8, U9, U10, U11, U12, U13, U14, U15, U16, U17, U18, U19, U20, U21, U22, U23, U24, U25, U26, U27, U28, U29, U30, U31, U32, U33, U34, U35, U36, U37, U38, U39, U40, U41, U42, U43, U44, U45, U46, U47, U48, U49, U50, U51, U52, U53, U54, U55>(fun), valid, docstring);
    return *this ;
}

template <typename RESULT_TYPE, typename U0, typename U1, typename U2, typename U3, typename U4, typename U5, typename U6, typename U7, typename U8, typename U9, typename U10, typename U11, typename U12, typename U13, typename U14, typename U15, typename U16, typename U17, typename U18, typename U19, typename U20, typename U21, typename U22, typename U23, typename U24, typename U25, typename U26, typename U27, typename U28, typename U29, typename U30, typename U31, typename U32, typename U33, typename U34, typename U35, typename U36, typename U37, typename U38, typename U39, typename U40, typename U41, typename U42, typename U43, typename U44, typename U45, typename U46, typename U47, typename U48, typename U49, typename U50, typename U51, typename U52, typename U53, typename U54, typename U55>
self& nonconst_method(const char* name_, RESULT_TYPE (Class::*fun)(U0 u0, U1 u1, U2 u2, U3 u3, U4 u4, U5 u5, U6 u6, U7 u7, U8 u8, U9 u9, U10 u10, U11 u11, U12 u12, U13 u13, U14 u14, U15 u15, U16 u16, U17 u17, U18 u18, U19 u19, U20 u20, U21 u21, U22 u22, U23 u23, U24 u24, U25 u25, U26 u26, U27 u27, U28 u28, U29 u29, U30 u30, U31 u31, U32 u32, U33 u33, U34 u34, U35 u35, U36 u36, U37 u37, U38 u38, U39 u39, U40 u40, U41 u41, U42 u42, U43 u43, U44 u44, U45 u45, U46 u46, U47 u47, U48 u48, U49 u49, U50 u50, U51 u51, U52 u52, U53 u53, U54 u54, U55 u55),
                      const char* docstring = 0, ValidMethod valid = &yes_arity<56>) {
    AddMethod(name_, new CppMethod56<Class,RESULT_TYPE,U0, U1, U2, U3, U4, U5, U6, U7, U8, U9, U10, U11, U12, U13, U14, U15, U16, U17, U18, U19, U20, U21, U22, U23, U24, U25, U26, U27, U28, U29, U30, U31, U32, U33, U34, U35, U36, U37, U38, U39, U40, U41, U42, U43, U44, U45, U46, U47, U48, U49, U50, U51, U52, U53, U54, U55>( fun ), valid, docstring);
    return *this;
}

template <typename RESULT_TYPE, typename U0, typename U1, typename U2, typename U3, typename U4, typename U5, typename U6, typename U7, typename U8, typename U9, typename U10, typename U11, typename U12, typename U13, typename U14, typename U15, typename U16, typename U17, typename U18, typename U19, typename U20, typename U21, typename U22, typename U23, typename U24, typename U25, typename U26, typename U27, typename U28, typename U29, typename U30, typename U31, typename U32, typename U33, typename U34, typename U35, typename U36, typename U37, typename U38, typename U39, typename U40, typename U41, typename U42, typename U43, typename U44, typename U45, typename U46, typename U47, typename U48, typename U49, typename U50, typename U51, typename U52, typename U53, typename U54, typename U55>
self& const_method(const char* name_, RESULT_TYPE (Class::*fun)(U0 u0, U1 u1, U2 u2, U3 u3, U4 u4, U5 u5, U6 u6, U7 u7, U8 u8, U9 u9, U10 u10, U11 u11, U12 u12, U13 u13, U14 u14, U15 u15, U16 u16, U17 u17, U18 u18, U19 u19, U20 u20, U21 u21, U22 u22, U23 u23, U24 u24, U25 u25, U26 u26, U27 u27, U28 u28, U29 u29, U30 u30, U31 u31, U32 u32, U33 u33, U34 u34, U35 u35, U36 u36, U37 u37, U38 u38, U39 u39, U40 u40, U41 u41, U42 u42, U43 u43, U44 u44, U45 u45, U46 u46, U47 u47, U48 u48, U49 u49, U50 u50, U51 u51, U52 u52, U53 u53, U54 u54, U55 u55) const,
                   const char* docstring = 0, ValidMethod valid = &yes_arity<56>) {
    AddMethod(name_, new const_CppMethod56<Class,RESULT_TYPE,U0, U1, U2, U3, U4, U5, U6, U7, U8, U9, U10, U11, U12, U13, U14, U15, U16, U17, U18, U19, U20, U21, U22, U23, U24, U25, U26, U27, U28, U29, U30, U31, U32, U33, U34, U35, U36, U37, U38, U39, U40, U41, U42, U43, U44, U45, U46, U47, U48, U49, U50, U51, U52, U53, U54, U55>( fun ), valid, docstring);
    return *this;
}


template <typename RESULT_TYPE, typename U0, typename U1, typename U2, typename U3, typename U4, typename U5, typename U6, typename U7, typename U8, typename U9, typename U10, typename U11, typename U12, typename U13, typename U14, typename U15, typename U16, typename U17, typename U18, typename U19, typename U20, typename U21, typename U22, typename U23, typename U24, typename U25, typename U26, typename U27, typename U28, typename U29, typename U30, typename U31, typename U32, typename U33, typename U34, typename U35, typename U36, typename U37, typename U38, typename U39, typename U40, typename U41, typename U42, typename U43, typename U44, typename U45, typename U46, typename U47, typename U48, typename U49, typename U50, typename U51, typename U52, typename U53, typename U54, typename U55, typename U56>
self& method(const char* name_, RESULT_TYPE (Class::*fun)(U0 u0, U1 u1, U2 u2, U3 u3, U4 u4, U5 u5, U6 u6, U7 u7, U8 u8, U9 u9, U10 u10, U11 u11, U12 u12, U13 u13, U14 u14, U15 u15, U16 u16, U17 u17, U18 u18, U19 u19, U20 u20, U21 u21, U22 u22, U23 u23, U24 u24, U25 u25, U26 u26, U27 u27, U28 u28, U29 u29, U30 u30, U31 u31, U32 u32, U33 u33, U34 u34, U35 u35, U36 u36, U37 u37, U38 u38, U39 u39, U40 u40, U41 u41, U42 u42, U43 u43, U44 u44, U45 u45, U46 u46, U47 u47, U48 u48, U49 u49, U50 u50, U51 u51, U52 u52, U53 u53, U54 u54, U55 u55, U56 u56),
             const char* docstring = 0, ValidMethod valid = &yes_arity<57>) {
    AddMethod( name_, new CppMethod57<Class,RESULT_TYPE,U0, U1, U2, U3, U4, U5, U6, U7, U8, U9, U10, U11, U12, U13, U14, U15, U16, U17, U18, U19, U20, U21, U22, U23, U24, U25, U26, U27, U28, U29, U30, U31, U32, U33, U34, U35, U36, U37, U38, U39, U40, U41, U42, U43, U44, U45, U46, U47, U48, U49, U50, U51, U52, U53, U54, U55, U56>(fun), valid, docstring);
    return *this;
}

template <typename RESULT_TYPE, typename U0, typename U1, typename U2, typename U3, typename U4, typename U5, typename U6, typename U7, typename U8, typename U9, typename U10, typename U11, typename U12, typename U13, typename U14, typename U15, typename U16, typename U17, typename U18, typename U19, typename U20, typename U21, typename U22, typename U23, typename U24, typename U25, typename U26, typename U27, typename U28, typename U29, typename U30, typename U31, typename U32, typename U33, typename U34, typename U35, typename U36, typename U37, typename U38, typename U39, typename U40, typename U41, typename U42, typename U43, typename U44, typename U45, typename U46, typename U47, typename U48, typename U49, typename U50, typename U51, typename U52, typename U53, typename U54, typename U55, typename U56>
self& method(const char* name_, RESULT_TYPE (Class::*fun)(U0 u0, U1 u1, U2 u2, U3 u3, U4 u4, U5 u5, U6 u6, U7 u7, U8 u8, U9 u9, U10 u10, U11 u11, U12 u12, U13 u13, U14 u14, U15 u15, U16 u16, U17 u17, U18 u18, U19 u19, U20 u20, U21 u21, U22 u22, U23 u23, U24 u24, U25 u25, U26 u26, U27 u27, U28 u28, U29 u29, U30 u30, U31 u31, U32 u32, U33 u33, U34 u34, U35 u35, U36 u36, U37 u37, U38 u38, U39 u39, U40 u40, U41 u41, U42 u42, U43 u43, U44 u44, U45 u45, U46 u46, U47 u47, U48 u48, U49 u49, U50 u50, U51 u51, U52 u52, U53 u53, U54 u54, U55 u55, U56 u56) const,
             const char* docstring = 0, ValidMethod valid = &yes_arity<57>) {
    AddMethod(name_, new const_CppMethod57<Class,RESULT_TYPE,U0, U1, U2, U3, U4, U5, U6, U7, U8, U9, U10, U11, U12, U13, U14, U15, U16, U17, U18, U19, U20, U21, U22, U23, U24, U25, U26, U27, U28, U29, U30, U31, U32, U33, U34, U35, U36, U37, U38, U39, U40, U41, U42, U43, U44, U45, U46, U47, U48, U49, U50, U51, U52, U53, U54, U55, U56>(fun), valid, docstring);
    return *this ;
}

template <typename RESULT_TYPE, typename U0, typename U1, typename U2, typename U3, typename U4, typename U5, typename U6, typename U7, typename U8, typename U9, typename U10, typename U11, typename U12, typename U13, typename U14, typename U15, typename U16, typename U17, typename U18, typename U19, typename U20, typename U21, typename U22, typename U23, typename U24, typename U25, typename U26, typename U27, typename U28, typename U29, typename U30, typename U31, typename U32, typename U33, typename U34, typename U35, typename U36, typename U37, typename U38, typename U39, typename U40, typename U41, typename U42, typename U43, typename U44, typename U45, typename U46, typename U47, typename U48, typename U49, typename U50, typename U51, typename U52, typename U53, typename U54, typename U55, typename U56>
self& nonconst_method(const char* name_, RESULT_TYPE (Class::*fun)(U0 u0, U1 u1, U2 u2, U3 u3, U4 u4, U5 u5, U6 u6, U7 u7, U8 u8, U9 u9, U10 u10, U11 u11, U12 u12, U13 u13, U14 u14, U15 u15, U16 u16, U17 u17, U18 u18, U19 u19, U20 u20, U21 u21, U22 u22, U23 u23, U24 u24, U25 u25, U26 u26, U27 u27, U28 u28, U29 u29, U30 u30, U31 u31, U32 u32, U33 u33, U34 u34, U35 u35, U36 u36, U37 u37, U38 u38, U39 u39, U40 u40, U41 u41, U42 u42, U43 u43, U44 u44, U45 u45, U46 u46, U47 u47, U48 u48, U49 u49, U50 u50, U51 u51, U52 u52, U53 u53, U54 u54, U55 u55, U56 u56),
                      const char* docstring = 0, ValidMethod valid = &yes_arity<57>) {
    AddMethod(name_, new CppMethod57<Class,RESULT_TYPE,U0, U1, U2, U3, U4, U5, U6, U7, U8, U9, U10, U11, U12, U13, U14, U15, U16, U17, U18, U19, U20, U21, U22, U23, U24, U25, U26, U27, U28, U29, U30, U31, U32, U33, U34, U35, U36, U37, U38, U39, U40, U41, U42, U43, U44, U45, U46, U47, U48, U49, U50, U51, U52, U53, U54, U55, U56>( fun ), valid, docstring);
    return *this;
}

template <typename RESULT_TYPE, typename U0, typename U1, typename U2, typename U3, typename U4, typename U5, typename U6, typename U7, typename U8, typename U9, typename U10, typename U11, typename U12, typename U13, typename U14, typename U15, typename U16, typename U17, typename U18, typename U19, typename U20, typename U21, typename U22, typename U23, typename U24, typename U25, typename U26, typename U27, typename U28, typename U29, typename U30, typename U31, typename U32, typename U33, typename U34, typename U35, typename U36, typename U37, typename U38, typename U39, typename U40, typename U41, typename U42, typename U43, typename U44, typename U45, typename U46, typename U47, typename U48, typename U49, typename U50, typename U51, typename U52, typename U53, typename U54, typename U55, typename U56>
self& const_method(const char* name_, RESULT_TYPE (Class::*fun)(U0 u0, U1 u1, U2 u2, U3 u3, U4 u4, U5 u5, U6 u6, U7 u7, U8 u8, U9 u9, U10 u10, U11 u11, U12 u12, U13 u13, U14 u14, U15 u15, U16 u16, U17 u17, U18 u18, U19 u19, U20 u20, U21 u21, U22 u22, U23 u23, U24 u24, U25 u25, U26 u26, U27 u27, U28 u28, U29 u29, U30 u30, U31 u31, U32 u32, U33 u33, U34 u34, U35 u35, U36 u36, U37 u37, U38 u38, U39 u39, U40 u40, U41 u41, U42 u42, U43 u43, U44 u44, U45 u45, U46 u46, U47 u47, U48 u48, U49 u49, U50 u50, U51 u51, U52 u52, U53 u53, U54 u54, U55 u55, U56 u56) const,
                   const char* docstring = 0, ValidMethod valid = &yes_arity<57>) {
    AddMethod(name_, new const_CppMethod57<Class,RESULT_TYPE,U0, U1, U2, U3, U4, U5, U6, U7, U8, U9, U10, U11, U12, U13, U14, U15, U16, U17, U18, U19, U20, U21, U22, U23, U24, U25, U26, U27, U28, U29, U30, U31, U32, U33, U34, U35, U36, U37, U38, U39, U40, U41, U42, U43, U44, U45, U46, U47, U48, U49, U50, U51, U52, U53, U54, U55, U56>( fun ), valid, docstring);
    return *this;
}


template <typename RESULT_TYPE, typename U0, typename U1, typename U2, typename U3, typename U4, typename U5, typename U6, typename U7, typename U8, typename U9, typename U10, typename U11, typename U12, typename U13, typename U14, typename U15, typename U16, typename U17, typename U18, typename U19, typename U20, typename U21, typename U22, typename U23, typename U24, typename U25, typename U26, typename U27, typename U28, typename U29, typename U30, typename U31, typename U32, typename U33, typename U34, typename U35, typename U36, typename U37, typename U38, typename U39, typename U40, typename U41, typename U42, typename U43, typename U44, typename U45, typename U46, typename U47, typename U48, typename U49, typename U50, typename U51, typename U52, typename U53, typename U54, typename U55, typename U56, typename U57>
self& method(const char* name_, RESULT_TYPE (Class::*fun)(U0 u0, U1 u1, U2 u2, U3 u3, U4 u4, U5 u5, U6 u6, U7 u7, U8 u8, U9 u9, U10 u10, U11 u11, U12 u12, U13 u13, U14 u14, U15 u15, U16 u16, U17 u17, U18 u18, U19 u19, U20 u20, U21 u21, U22 u22, U23 u23, U24 u24, U25 u25, U26 u26, U27 u27, U28 u28, U29 u29, U30 u30, U31 u31, U32 u32, U33 u33, U34 u34, U35 u35, U36 u36, U37 u37, U38 u38, U39 u39, U40 u40, U41 u41, U42 u42, U43 u43, U44 u44, U45 u45, U46 u46, U47 u47, U48 u48, U49 u49, U50 u50, U51 u51, U52 u52, U53 u53, U54 u54, U55 u55, U56 u56, U57 u57),
             const char* docstring = 0, ValidMethod valid = &yes_arity<58>) {
    AddMethod( name_, new CppMethod58<Class,RESULT_TYPE,U0, U1, U2, U3, U4, U5, U6, U7, U8, U9, U10, U11, U12, U13, U14, U15, U16, U17, U18, U19, U20, U21, U22, U23, U24, U25, U26, U27, U28, U29, U30, U31, U32, U33, U34, U35, U36, U37, U38, U39, U40, U41, U42, U43, U44, U45, U46, U47, U48, U49, U50, U51, U52, U53, U54, U55, U56, U57>(fun), valid, docstring);
    return *this;
}

template <typename RESULT_TYPE, typename U0, typename U1, typename U2, typename U3, typename U4, typename U5, typename U6, typename U7, typename U8, typename U9, typename U10, typename U11, typename U12, typename U13, typename U14, typename U15, typename U16, typename U17, typename U18, typename U19, typename U20, typename U21, typename U22, typename U23, typename U24, typename U25, typename U26, typename U27, typename U28, typename U29, typename U30, typename U31, typename U32, typename U33, typename U34, typename U35, typename U36, typename U37, typename U38, typename U39, typename U40, typename U41, typename U42, typename U43, typename U44, typename U45, typename U46, typename U47, typename U48, typename U49, typename U50, typename U51, typename U52, typename U53, typename U54, typename U55, typename U56, typename U57>
self& method(const char* name_, RESULT_TYPE (Class::*fun)(U0 u0, U1 u1, U2 u2, U3 u3, U4 u4, U5 u5, U6 u6, U7 u7, U8 u8, U9 u9, U10 u10, U11 u11, U12 u12, U13 u13, U14 u14, U15 u15, U16 u16, U17 u17, U18 u18, U19 u19, U20 u20, U21 u21, U22 u22, U23 u23, U24 u24, U25 u25, U26 u26, U27 u27, U28 u28, U29 u29, U30 u30, U31 u31, U32 u32, U33 u33, U34 u34, U35 u35, U36 u36, U37 u37, U38 u38, U39 u39, U40 u40, U41 u41, U42 u42, U43 u43, U44 u44, U45 u45, U46 u46, U47 u47, U48 u48, U49 u49, U50 u50, U51 u51, U52 u52, U53 u53, U54 u54, U55 u55, U56 u56, U57 u57) const,
             const char* docstring = 0, ValidMethod valid = &yes_arity<58>) {
    AddMethod(name_, new const_CppMethod58<Class,RESULT_TYPE,U0, U1, U2, U3, U4, U5, U6, U7, U8, U9, U10, U11, U12, U13, U14, U15, U16, U17, U18, U19, U20, U21, U22, U23, U24, U25, U26, U27, U28, U29, U30, U31, U32, U33, U34, U35, U36, U37, U38, U39, U40, U41, U42, U43, U44, U45, U46, U47, U48, U49, U50, U51, U52, U53, U54, U55, U56, U57>(fun), valid, docstring);
    return *this ;
}

template <typename RESULT_TYPE, typename U0, typename U1, typename U2, typename U3, typename U4, typename U5, typename U6, typename U7, typename U8, typename U9, typename U10, typename U11, typename U12, typename U13, typename U14, typename U15, typename U16, typename U17, typename U18, typename U19, typename U20, typename U21, typename U22, typename U23, typename U24, typename U25, typename U26, typename U27, typename U28, typename U29, typename U30, typename U31, typename U32, typename U33, typename U34, typename U35, typename U36, typename U37, typename U38, typename U39, typename U40, typename U41, typename U42, typename U43, typename U44, typename U45, typename U46, typename U47, typename U48, typename U49, typename U50, typename U51, typename U52, typename U53, typename U54, typename U55, typename U56, typename U57>
self& nonconst_method(const char* name_, RESULT_TYPE (Class::*fun)(U0 u0, U1 u1, U2 u2, U3 u3, U4 u4, U5 u5, U6 u6, U7 u7, U8 u8, U9 u9, U10 u10, U11 u11, U12 u12, U13 u13, U14 u14, U15 u15, U16 u16, U17 u17, U18 u18, U19 u19, U20 u20, U21 u21, U22 u22, U23 u23, U24 u24, U25 u25, U26 u26, U27 u27, U28 u28, U29 u29, U30 u30, U31 u31, U32 u32, U33 u33, U34 u34, U35 u35, U36 u36, U37 u37, U38 u38, U39 u39, U40 u40, U41 u41, U42 u42, U43 u43, U44 u44, U45 u45, U46 u46, U47 u47, U48 u48, U49 u49, U50 u50, U51 u51, U52 u52, U53 u53, U54 u54, U55 u55, U56 u56, U57 u57),
                      const char* docstring = 0, ValidMethod valid = &yes_arity<58>) {
    AddMethod(name_, new CppMethod58<Class,RESULT_TYPE,U0, U1, U2, U3, U4, U5, U6, U7, U8, U9, U10, U11, U12, U13, U14, U15, U16, U17, U18, U19, U20, U21, U22, U23, U24, U25, U26, U27, U28, U29, U30, U31, U32, U33, U34, U35, U36, U37, U38, U39, U40, U41, U42, U43, U44, U45, U46, U47, U48, U49, U50, U51, U52, U53, U54, U55, U56, U57>( fun ), valid, docstring);
    return *this;
}

template <typename RESULT_TYPE, typename U0, typename U1, typename U2, typename U3, typename U4, typename U5, typename U6, typename U7, typename U8, typename U9, typename U10, typename U11, typename U12, typename U13, typename U14, typename U15, typename U16, typename U17, typename U18, typename U19, typename U20, typename U21, typename U22, typename U23, typename U24, typename U25, typename U26, typename U27, typename U28, typename U29, typename U30, typename U31, typename U32, typename U33, typename U34, typename U35, typename U36, typename U37, typename U38, typename U39, typename U40, typename U41, typename U42, typename U43, typename U44, typename U45, typename U46, typename U47, typename U48, typename U49, typename U50, typename U51, typename U52, typename U53, typename U54, typename U55, typename U56, typename U57>
self& const_method(const char* name_, RESULT_TYPE (Class::*fun)(U0 u0, U1 u1, U2 u2, U3 u3, U4 u4, U5 u5, U6 u6, U7 u7, U8 u8, U9 u9, U10 u10, U11 u11, U12 u12, U13 u13, U14 u14, U15 u15, U16 u16, U17 u17, U18 u18, U19 u19, U20 u20, U21 u21, U22 u22, U23 u23, U24 u24, U25 u25, U26 u26, U27 u27, U28 u28, U29 u29, U30 u30, U31 u31, U32 u32, U33 u33, U34 u34, U35 u35, U36 u36, U37 u37, U38 u38, U39 u39, U40 u40, U41 u41, U42 u42, U43 u43, U44 u44, U45 u45, U46 u46, U47 u47, U48 u48, U49 u49, U50 u50, U51 u51, U52 u52, U53 u53, U54 u54, U55 u55, U56 u56, U57 u57) const,
                   const char* docstring = 0, ValidMethod valid = &yes_arity<58>) {
    AddMethod(name_, new const_CppMethod58<Class,RESULT_TYPE,U0, U1, U2, U3, U4, U5, U6, U7, U8, U9, U10, U11, U12, U13, U14, U15, U16, U17, U18, U19, U20, U21, U22, U23, U24, U25, U26, U27, U28, U29, U30, U31, U32, U33, U34, U35, U36, U37, U38, U39, U40, U41, U42, U43, U44, U45, U46, U47, U48, U49, U50, U51, U52, U53, U54, U55, U56, U57>( fun ), valid, docstring);
    return *this;
}


template <typename RESULT_TYPE, typename U0, typename U1, typename U2, typename U3, typename U4, typename U5, typename U6, typename U7, typename U8, typename U9, typename U10, typename U11, typename U12, typename U13, typename U14, typename U15, typename U16, typename U17, typename U18, typename U19, typename U20, typename U21, typename U22, typename U23, typename U24, typename U25, typename U26, typename U27, typename U28, typename U29, typename U30, typename U31, typename U32, typename U33, typename U34, typename U35, typename U36, typename U37, typename U38, typename U39, typename U40, typename U41, typename U42, typename U43, typename U44, typename U45, typename U46, typename U47, typename U48, typename U49, typename U50, typename U51, typename U52, typename U53, typename U54, typename U55, typename U56, typename U57, typename U58>
self& method(const char* name_, RESULT_TYPE (Class::*fun)(U0 u0, U1 u1, U2 u2, U3 u3, U4 u4, U5 u5, U6 u6, U7 u7, U8 u8, U9 u9, U10 u10, U11 u11, U12 u12, U13 u13, U14 u14, U15 u15, U16 u16, U17 u17, U18 u18, U19 u19, U20 u20, U21 u21, U22 u22, U23 u23, U24 u24, U25 u25, U26 u26, U27 u27, U28 u28, U29 u29, U30 u30, U31 u31, U32 u32, U33 u33, U34 u34, U35 u35, U36 u36, U37 u37, U38 u38, U39 u39, U40 u40, U41 u41, U42 u42, U43 u43, U44 u44, U45 u45, U46 u46, U47 u47, U48 u48, U49 u49, U50 u50, U51 u51, U52 u52, U53 u53, U54 u54, U55 u55, U56 u56, U57 u57, U58 u58),
             const char* docstring = 0, ValidMethod valid = &yes_arity<59>) {
    AddMethod( name_, new CppMethod59<Class,RESULT_TYPE,U0, U1, U2, U3, U4, U5, U6, U7, U8, U9, U10, U11, U12, U13, U14, U15, U16, U17, U18, U19, U20, U21, U22, U23, U24, U25, U26, U27, U28, U29, U30, U31, U32, U33, U34, U35, U36, U37, U38, U39, U40, U41, U42, U43, U44, U45, U46, U47, U48, U49, U50, U51, U52, U53, U54, U55, U56, U57, U58>(fun), valid, docstring);
    return *this;
}

template <typename RESULT_TYPE, typename U0, typename U1, typename U2, typename U3, typename U4, typename U5, typename U6, typename U7, typename U8, typename U9, typename U10, typename U11, typename U12, typename U13, typename U14, typename U15, typename U16, typename U17, typename U18, typename U19, typename U20, typename U21, typename U22, typename U23, typename U24, typename U25, typename U26, typename U27, typename U28, typename U29, typename U30, typename U31, typename U32, typename U33, typename U34, typename U35, typename U36, typename U37, typename U38, typename U39, typename U40, typename U41, typename U42, typename U43, typename U44, typename U45, typename U46, typename U47, typename U48, typename U49, typename U50, typename U51, typename U52, typename U53, typename U54, typename U55, typename U56, typename U57, typename U58>
self& method(const char* name_, RESULT_TYPE (Class::*fun)(U0 u0, U1 u1, U2 u2, U3 u3, U4 u4, U5 u5, U6 u6, U7 u7, U8 u8, U9 u9, U10 u10, U11 u11, U12 u12, U13 u13, U14 u14, U15 u15, U16 u16, U17 u17, U18 u18, U19 u19, U20 u20, U21 u21, U22 u22, U23 u23, U24 u24, U25 u25, U26 u26, U27 u27, U28 u28, U29 u29, U30 u30, U31 u31, U32 u32, U33 u33, U34 u34, U35 u35, U36 u36, U37 u37, U38 u38, U39 u39, U40 u40, U41 u41, U42 u42, U43 u43, U44 u44, U45 u45, U46 u46, U47 u47, U48 u48, U49 u49, U50 u50, U51 u51, U52 u52, U53 u53, U54 u54, U55 u55, U56 u56, U57 u57, U58 u58) const,
             const char* docstring = 0, ValidMethod valid = &yes_arity<59>) {
    AddMethod(name_, new const_CppMethod59<Class,RESULT_TYPE,U0, U1, U2, U3, U4, U5, U6, U7, U8, U9, U10, U11, U12, U13, U14, U15, U16, U17, U18, U19, U20, U21, U22, U23, U24, U25, U26, U27, U28, U29, U30, U31, U32, U33, U34, U35, U36, U37, U38, U39, U40, U41, U42, U43, U44, U45, U46, U47, U48, U49, U50, U51, U52, U53, U54, U55, U56, U57, U58>(fun), valid, docstring);
    return *this ;
}

template <typename RESULT_TYPE, typename U0, typename U1, typename U2, typename U3, typename U4, typename U5, typename U6, typename U7, typename U8, typename U9, typename U10, typename U11, typename U12, typename U13, typename U14, typename U15, typename U16, typename U17, typename U18, typename U19, typename U20, typename U21, typename U22, typename U23, typename U24, typename U25, typename U26, typename U27, typename U28, typename U29, typename U30, typename U31, typename U32, typename U33, typename U34, typename U35, typename U36, typename U37, typename U38, typename U39, typename U40, typename U41, typename U42, typename U43, typename U44, typename U45, typename U46, typename U47, typename U48, typename U49, typename U50, typename U51, typename U52, typename U53, typename U54, typename U55, typename U56, typename U57, typename U58>
self& nonconst_method(const char* name_, RESULT_TYPE (Class::*fun)(U0 u0, U1 u1, U2 u2, U3 u3, U4 u4, U5 u5, U6 u6, U7 u7, U8 u8, U9 u9, U10 u10, U11 u11, U12 u12, U13 u13, U14 u14, U15 u15, U16 u16, U17 u17, U18 u18, U19 u19, U20 u20, U21 u21, U22 u22, U23 u23, U24 u24, U25 u25, U26 u26, U27 u27, U28 u28, U29 u29, U30 u30, U31 u31, U32 u32, U33 u33, U34 u34, U35 u35, U36 u36, U37 u37, U38 u38, U39 u39, U40 u40, U41 u41, U42 u42, U43 u43, U44 u44, U45 u45, U46 u46, U47 u47, U48 u48, U49 u49, U50 u50, U51 u51, U52 u52, U53 u53, U54 u54, U55 u55, U56 u56, U57 u57, U58 u58),
                      const char* docstring = 0, ValidMethod valid = &yes_arity<59>) {
    AddMethod(name_, new CppMethod59<Class,RESULT_TYPE,U0, U1, U2, U3, U4, U5, U6, U7, U8, U9, U10, U11, U12, U13, U14, U15, U16, U17, U18, U19, U20, U21, U22, U23, U24, U25, U26, U27, U28, U29, U30, U31, U32, U33, U34, U35, U36, U37, U38, U39, U40, U41, U42, U43, U44, U45, U46, U47, U48, U49, U50, U51, U52, U53, U54, U55, U56, U57, U58>( fun ), valid, docstring);
    return *this;
}

template <typename RESULT_TYPE, typename U0, typename U1, typename U2, typename U3, typename U4, typename U5, typename U6, typename U7, typename U8, typename U9, typename U10, typename U11, typename U12, typename U13, typename U14, typename U15, typename U16, typename U17, typename U18, typename U19, typename U20, typename U21, typename U22, typename U23, typename U24, typename U25, typename U26, typename U27, typename U28, typename U29, typename U30, typename U31, typename U32, typename U33, typename U34, typename U35, typename U36, typename U37, typename U38, typename U39, typename U40, typename U41, typename U42, typename U43, typename U44, typename U45, typename U46, typename U47, typename U48, typename U49, typename U50, typename U51, typename U52, typename U53, typename U54, typename U55, typename U56, typename U57, typename U58>
self& const_method(const char* name_, RESULT_TYPE (Class::*fun)(U0 u0, U1 u1, U2 u2, U3 u3, U4 u4, U5 u5, U6 u6, U7 u7, U8 u8, U9 u9, U10 u10, U11 u11, U12 u12, U13 u13, U14 u14, U15 u15, U16 u16, U17 u17, U18 u18, U19 u19, U20 u20, U21 u21, U22 u22, U23 u23, U24 u24, U25 u25, U26 u26, U27 u27, U28 u28, U29 u29, U30 u30, U31 u31, U32 u32, U33 u33, U34 u34, U35 u35, U36 u36, U37 u37, U38 u38, U39 u39, U40 u40, U41 u41, U42 u42, U43 u43, U44 u44, U45 u45, U46 u46, U47 u47, U48 u48, U49 u49, U50 u50, U51 u51, U52 u52, U53 u53, U54 u54, U55 u55, U56 u56, U57 u57, U58 u58) const,
                   const char* docstring = 0, ValidMethod valid = &yes_arity<59>) {
    AddMethod(name_, new const_CppMethod59<Class,RESULT_TYPE,U0, U1, U2, U3, U4, U5, U6, U7, U8, U9, U10, U11, U12, U13, U14, U15, U16, U17, U18, U19, U20, U21, U22, U23, U24, U25, U26, U27, U28, U29, U30, U31, U32, U33, U34, U35, U36, U37, U38, U39, U40, U41, U42, U43, U44, U45, U46, U47, U48, U49, U50, U51, U52, U53, U54, U55, U56, U57, U58>( fun ), valid, docstring);
    return *this;
}


template <typename RESULT_TYPE, typename U0, typename U1, typename U2, typename U3, typename U4, typename U5, typename U6, typename U7, typename U8, typename U9, typename U10, typename U11, typename U12, typename U13, typename U14, typename U15, typename U16, typename U17, typename U18, typename U19, typename U20, typename U21, typename U22, typename U23, typename U24, typename U25, typename U26, typename U27, typename U28, typename U29, typename U30, typename U31, typename U32, typename U33, typename U34, typename U35, typename U36, typename U37, typename U38, typename U39, typename U40, typename U41, typename U42, typename U43, typename U44, typename U45, typename U46, typename U47, typename U48, typename U49, typename U50, typename U51, typename U52, typename U53, typename U54, typename U55, typename U56, typename U57, typename U58, typename U59>
self& method(const char* name_, RESULT_TYPE (Class::*fun)(U0 u0, U1 u1, U2 u2, U3 u3, U4 u4, U5 u5, U6 u6, U7 u7, U8 u8, U9 u9, U10 u10, U11 u11, U12 u12, U13 u13, U14 u14, U15 u15, U16 u16, U17 u17, U18 u18, U19 u19, U20 u20, U21 u21, U22 u22, U23 u23, U24 u24, U25 u25, U26 u26, U27 u27, U28 u28, U29 u29, U30 u30, U31 u31, U32 u32, U33 u33, U34 u34, U35 u35, U36 u36, U37 u37, U38 u38, U39 u39, U40 u40, U41 u41, U42 u42, U43 u43, U44 u44, U45 u45, U46 u46, U47 u47, U48 u48, U49 u49, U50 u50, U51 u51, U52 u52, U53 u53, U54 u54, U55 u55, U56 u56, U57 u57, U58 u58, U59 u59),
             const char* docstring = 0, ValidMethod valid = &yes_arity<60>) {
    AddMethod( name_, new CppMethod60<Class,RESULT_TYPE,U0, U1, U2, U3, U4, U5, U6, U7, U8, U9, U10, U11, U12, U13, U14, U15, U16, U17, U18, U19, U20, U21, U22, U23, U24, U25, U26, U27, U28, U29, U30, U31, U32, U33, U34, U35, U36, U37, U38, U39, U40, U41, U42, U43, U44, U45, U46, U47, U48, U49, U50, U51, U52, U53, U54, U55, U56, U57, U58, U59>(fun), valid, docstring);
    return *this;
}

template <typename RESULT_TYPE, typename U0, typename U1, typename U2, typename U3, typename U4, typename U5, typename U6, typename U7, typename U8, typename U9, typename U10, typename U11, typename U12, typename U13, typename U14, typename U15, typename U16, typename U17, typename U18, typename U19, typename U20, typename U21, typename U22, typename U23, typename U24, typename U25, typename U26, typename U27, typename U28, typename U29, typename U30, typename U31, typename U32, typename U33, typename U34, typename U35, typename U36, typename U37, typename U38, typename U39, typename U40, typename U41, typename U42, typename U43, typename U44, typename U45, typename U46, typename U47, typename U48, typename U49, typename U50, typename U51, typename U52, typename U53, typename U54, typename U55, typename U56, typename U57, typename U58, typename U59>
self& method(const char* name_, RESULT_TYPE (Class::*fun)(U0 u0, U1 u1, U2 u2, U3 u3, U4 u4, U5 u5, U6 u6, U7 u7, U8 u8, U9 u9, U10 u10, U11 u11, U12 u12, U13 u13, U14 u14, U15 u15, U16 u16, U17 u17, U18 u18, U19 u19, U20 u20, U21 u21, U22 u22, U23 u23, U24 u24, U25 u25, U26 u26, U27 u27, U28 u28, U29 u29, U30 u30, U31 u31, U32 u32, U33 u33, U34 u34, U35 u35, U36 u36, U37 u37, U38 u38, U39 u39, U40 u40, U41 u41, U42 u42, U43 u43, U44 u44, U45 u45, U46 u46, U47 u47, U48 u48, U49 u49, U50 u50, U51 u51, U52 u52, U53 u53, U54 u54, U55 u55, U56 u56, U57 u57, U58 u58, U59 u59) const,
             const char* docstring = 0, ValidMethod valid = &yes_arity<60>) {
    AddMethod(name_, new const_CppMethod60<Class,RESULT_TYPE,U0, U1, U2, U3, U4, U5, U6, U7, U8, U9, U10, U11, U12, U13, U14, U15, U16, U17, U18, U19, U20, U21, U22, U23, U24, U25, U26, U27, U28, U29, U30, U31, U32, U33, U34, U35, U36, U37, U38, U39, U40, U41, U42, U43, U44, U45, U46, U47, U48, U49, U50, U51, U52, U53, U54, U55, U56, U57, U58, U59>(fun), valid, docstring);
    return *this ;
}

template <typename RESULT_TYPE, typename U0, typename U1, typename U2, typename U3, typename U4, typename U5, typename U6, typename U7, typename U8, typename U9, typename U10, typename U11, typename U12, typename U13, typename U14, typename U15, typename U16, typename U17, typename U18, typename U19, typename U20, typename U21, typename U22, typename U23, typename U24, typename U25, typename U26, typename U27, typename U28, typename U29, typename U30, typename U31, typename U32, typename U33, typename U34, typename U35, typename U36, typename U37, typename U38, typename U39, typename U40, typename U41, typename U42, typename U43, typename U44, typename U45, typename U46, typename U47, typename U48, typename U49, typename U50, typename U51, typename U52, typename U53, typename U54, typename U55, typename U56, typename U57, typename U58, typename U59>
self& nonconst_method(const char* name_, RESULT_TYPE (Class::*fun)(U0 u0, U1 u1, U2 u2, U3 u3, U4 u4, U5 u5, U6 u6, U7 u7, U8 u8, U9 u9, U10 u10, U11 u11, U12 u12, U13 u13, U14 u14, U15 u15, U16 u16, U17 u17, U18 u18, U19 u19, U20 u20, U21 u21, U22 u22, U23 u23, U24 u24, U25 u25, U26 u26, U27 u27, U28 u28, U29 u29, U30 u30, U31 u31, U32 u32, U33 u33, U34 u34, U35 u35, U36 u36, U37 u37, U38 u38, U39 u39, U40 u40, U41 u41, U42 u42, U43 u43, U44 u44, U45 u45, U46 u46, U47 u47, U48 u48, U49 u49, U50 u50, U51 u51, U52 u52, U53 u53, U54 u54, U55 u55, U56 u56, U57 u57, U58 u58, U59 u59),
                      const char* docstring = 0, ValidMethod valid = &yes_arity<60>) {
    AddMethod(name_, new CppMethod60<Class,RESULT_TYPE,U0, U1, U2, U3, U4, U5, U6, U7, U8, U9, U10, U11, U12, U13, U14, U15, U16, U17, U18, U19, U20, U21, U22, U23, U24, U25, U26, U27, U28, U29, U30, U31, U32, U33, U34, U35, U36, U37, U38, U39, U40, U41, U42, U43, U44, U45, U46, U47, U48, U49, U50, U51, U52, U53, U54, U55, U56, U57, U58, U59>( fun ), valid, docstring);
    return *this;
}

template <typename RESULT_TYPE, typename U0, typename U1, typename U2, typename U3, typename U4, typename U5, typename U6, typename U7, typename U8, typename U9, typename U10, typename U11, typename U12, typename U13, typename U14, typename U15, typename U16, typename U17, typename U18, typename U19, typename U20, typename U21, typename U22, typename U23, typename U24, typename U25, typename U26, typename U27, typename U28, typename U29, typename U30, typename U31, typename U32, typename U33, typename U34, typename U35, typename U36, typename U37, typename U38, typename U39, typename U40, typename U41, typename U42, typename U43, typename U44, typename U45, typename U46, typename U47, typename U48, typename U49, typename U50, typename U51, typename U52, typename U53, typename U54, typename U55, typename U56, typename U57, typename U58, typename U59>
self& const_method(const char* name_, RESULT_TYPE (Class::*fun)(U0 u0, U1 u1, U2 u2, U3 u3, U4 u4, U5 u5, U6 u6, U7 u7, U8 u8, U9 u9, U10 u10, U11 u11, U12 u12, U13 u13, U14 u14, U15 u15, U16 u16, U17 u17, U18 u18, U19 u19, U20 u20, U21 u21, U22 u22, U23 u23, U24 u24, U25 u25, U26 u26, U27 u27, U28 u28, U29 u29, U30 u30, U31 u31, U32 u32, U33 u33, U34 u34, U35 u35, U36 u36, U37 u37, U38 u38, U39 u39, U40 u40, U41 u41, U42 u42, U43 u43, U44 u44, U45 u45, U46 u46, U47 u47, U48 u48, U49 u49, U50 u50, U51 u51, U52 u52, U53 u53, U54 u54, U55 u55, U56 u56, U57 u57, U58 u58, U59 u59) const,
                   const char* docstring = 0, ValidMethod valid = &yes_arity<60>) {
    AddMethod(name_, new const_CppMethod60<Class,RESULT_TYPE,U0, U1, U2, U3, U4, U5, U6, U7, U8, U9, U10, U11, U12, U13, U14, U15, U16, U17, U18, U19, U20, U21, U22, U23, U24, U25, U26, U27, U28, U29, U30, U31, U32, U33, U34, U35, U36, U37, U38, U39, U40, U41, U42, U43, U44, U45, U46, U47, U48, U49, U50, U51, U52, U53, U54, U55, U56, U57, U58, U59>( fun ), valid, docstring);
    return *this;
}


template <typename RESULT_TYPE, typename U0, typename U1, typename U2, typename U3, typename U4, typename U5, typename U6, typename U7, typename U8, typename U9, typename U10, typename U11, typename U12, typename U13, typename U14, typename U15, typename U16, typename U17, typename U18, typename U19, typename U20, typename U21, typename U22, typename U23, typename U24, typename U25, typename U26, typename U27, typename U28, typename U29, typename U30, typename U31, typename U32, typename U33, typename U34, typename U35, typename U36, typename U37, typename U38, typename U39, typename U40, typename U41, typename U42, typename U43, typename U44, typename U45, typename U46, typename U47, typename U48, typename U49, typename U50, typename U51, typename U52, typename U53, typename U54, typename U55, typename U56, typename U57, typename U58, typename U59, typename U60>
self& method(const char* name_, RESULT_TYPE (Class::*fun)(U0 u0, U1 u1, U2 u2, U3 u3, U4 u4, U5 u5, U6 u6, U7 u7, U8 u8, U9 u9, U10 u10, U11 u11, U12 u12, U13 u13, U14 u14, U15 u15, U16 u16, U17 u17, U18 u18, U19 u19, U20 u20, U21 u21, U22 u22, U23 u23, U24 u24, U25 u25, U26 u26, U27 u27, U28 u28, U29 u29, U30 u30, U31 u31, U32 u32, U33 u33, U34 u34, U35 u35, U36 u36, U37 u37, U38 u38, U39 u39, U40 u40, U41 u41, U42 u42, U43 u43, U44 u44, U45 u45, U46 u46, U47 u47, U48 u48, U49 u49, U50 u50, U51 u51, U52 u52, U53 u53, U54 u54, U55 u55, U56 u56, U57 u57, U58 u58, U59 u59, U60 u60),
             const char* docstring = 0, ValidMethod valid = &yes_arity<61>) {
    AddMethod( name_, new CppMethod61<Class,RESULT_TYPE,U0, U1, U2, U3, U4, U5, U6, U7, U8, U9, U10, U11, U12, U13, U14, U15, U16, U17, U18, U19, U20, U21, U22, U23, U24, U25, U26, U27, U28, U29, U30, U31, U32, U33, U34, U35, U36, U37, U38, U39, U40, U41, U42, U43, U44, U45, U46, U47, U48, U49, U50, U51, U52, U53, U54, U55, U56, U57, U58, U59, U60>(fun), valid, docstring);
    return *this;
}

template <typename RESULT_TYPE, typename U0, typename U1, typename U2, typename U3, typename U4, typename U5, typename U6, typename U7, typename U8, typename U9, typename U10, typename U11, typename U12, typename U13, typename U14, typename U15, typename U16, typename U17, typename U18, typename U19, typename U20, typename U21, typename U22, typename U23, typename U24, typename U25, typename U26, typename U27, typename U28, typename U29, typename U30, typename U31, typename U32, typename U33, typename U34, typename U35, typename U36, typename U37, typename U38, typename U39, typename U40, typename U41, typename U42, typename U43, typename U44, typename U45, typename U46, typename U47, typename U48, typename U49, typename U50, typename U51, typename U52, typename U53, typename U54, typename U55, typename U56, typename U57, typename U58, typename U59, typename U60>
self& method(const char* name_, RESULT_TYPE (Class::*fun)(U0 u0, U1 u1, U2 u2, U3 u3, U4 u4, U5 u5, U6 u6, U7 u7, U8 u8, U9 u9, U10 u10, U11 u11, U12 u12, U13 u13, U14 u14, U15 u15, U16 u16, U17 u17, U18 u18, U19 u19, U20 u20, U21 u21, U22 u22, U23 u23, U24 u24, U25 u25, U26 u26, U27 u27, U28 u28, U29 u29, U30 u30, U31 u31, U32 u32, U33 u33, U34 u34, U35 u35, U36 u36, U37 u37, U38 u38, U39 u39, U40 u40, U41 u41, U42 u42, U43 u43, U44 u44, U45 u45, U46 u46, U47 u47, U48 u48, U49 u49, U50 u50, U51 u51, U52 u52, U53 u53, U54 u54, U55 u55, U56 u56, U57 u57, U58 u58, U59 u59, U60 u60) const,
             const char* docstring = 0, ValidMethod valid = &yes_arity<61>) {
    AddMethod(name_, new const_CppMethod61<Class,RESULT_TYPE,U0, U1, U2, U3, U4, U5, U6, U7, U8, U9, U10, U11, U12, U13, U14, U15, U16, U17, U18, U19, U20, U21, U22, U23, U24, U25, U26, U27, U28, U29, U30, U31, U32, U33, U34, U35, U36, U37, U38, U39, U40, U41, U42, U43, U44, U45, U46, U47, U48, U49, U50, U51, U52, U53, U54, U55, U56, U57, U58, U59, U60>(fun), valid, docstring);
    return *this ;
}

template <typename RESULT_TYPE, typename U0, typename U1, typename U2, typename U3, typename U4, typename U5, typename U6, typename U7, typename U8, typename U9, typename U10, typename U11, typename U12, typename U13, typename U14, typename U15, typename U16, typename U17, typename U18, typename U19, typename U20, typename U21, typename U22, typename U23, typename U24, typename U25, typename U26, typename U27, typename U28, typename U29, typename U30, typename U31, typename U32, typename U33, typename U34, typename U35, typename U36, typename U37, typename U38, typename U39, typename U40, typename U41, typename U42, typename U43, typename U44, typename U45, typename U46, typename U47, typename U48, typename U49, typename U50, typename U51, typename U52, typename U53, typename U54, typename U55, typename U56, typename U57, typename U58, typename U59, typename U60>
self& nonconst_method(const char* name_, RESULT_TYPE (Class::*fun)(U0 u0, U1 u1, U2 u2, U3 u3, U4 u4, U5 u5, U6 u6, U7 u7, U8 u8, U9 u9, U10 u10, U11 u11, U12 u12, U13 u13, U14 u14, U15 u15, U16 u16, U17 u17, U18 u18, U19 u19, U20 u20, U21 u21, U22 u22, U23 u23, U24 u24, U25 u25, U26 u26, U27 u27, U28 u28, U29 u29, U30 u30, U31 u31, U32 u32, U33 u33, U34 u34, U35 u35, U36 u36, U37 u37, U38 u38, U39 u39, U40 u40, U41 u41, U42 u42, U43 u43, U44 u44, U45 u45, U46 u46, U47 u47, U48 u48, U49 u49, U50 u50, U51 u51, U52 u52, U53 u53, U54 u54, U55 u55, U56 u56, U57 u57, U58 u58, U59 u59, U60 u60),
                      const char* docstring = 0, ValidMethod valid = &yes_arity<61>) {
    AddMethod(name_, new CppMethod61<Class,RESULT_TYPE,U0, U1, U2, U3, U4, U5, U6, U7, U8, U9, U10, U11, U12, U13, U14, U15, U16, U17, U18, U19, U20, U21, U22, U23, U24, U25, U26, U27, U28, U29, U30, U31, U32, U33, U34, U35, U36, U37, U38, U39, U40, U41, U42, U43, U44, U45, U46, U47, U48, U49, U50, U51, U52, U53, U54, U55, U56, U57, U58, U59, U60>( fun ), valid, docstring);
    return *this;
}

template <typename RESULT_TYPE, typename U0, typename U1, typename U2, typename U3, typename U4, typename U5, typename U6, typename U7, typename U8, typename U9, typename U10, typename U11, typename U12, typename U13, typename U14, typename U15, typename U16, typename U17, typename U18, typename U19, typename U20, typename U21, typename U22, typename U23, typename U24, typename U25, typename U26, typename U27, typename U28, typename U29, typename U30, typename U31, typename U32, typename U33, typename U34, typename U35, typename U36, typename U37, typename U38, typename U39, typename U40, typename U41, typename U42, typename U43, typename U44, typename U45, typename U46, typename U47, typename U48, typename U49, typename U50, typename U51, typename U52, typename U53, typename U54, typename U55, typename U56, typename U57, typename U58, typename U59, typename U60>
self& const_method(const char* name_, RESULT_TYPE (Class::*fun)(U0 u0, U1 u1, U2 u2, U3 u3, U4 u4, U5 u5, U6 u6, U7 u7, U8 u8, U9 u9, U10 u10, U11 u11, U12 u12, U13 u13, U14 u14, U15 u15, U16 u16, U17 u17, U18 u18, U19 u19, U20 u20, U21 u21, U22 u22, U23 u23, U24 u24, U25 u25, U26 u26, U27 u27, U28 u28, U29 u29, U30 u30, U31 u31, U32 u32, U33 u33, U34 u34, U35 u35, U36 u36, U37 u37, U38 u38, U39 u39, U40 u40, U41 u41, U42 u42, U43 u43, U44 u44, U45 u45, U46 u46, U47 u47, U48 u48, U49 u49, U50 u50, U51 u51, U52 u52, U53 u53, U54 u54, U55 u55, U56 u56, U57 u57, U58 u58, U59 u59, U60 u60) const,
                   const char* docstring = 0, ValidMethod valid = &yes_arity<61>) {
    AddMethod(name_, new const_CppMethod61<Class,RESULT_TYPE,U0, U1, U2, U3, U4, U5, U6, U7, U8, U9, U10, U11, U12, U13, U14, U15, U16, U17, U18, U19, U20, U21, U22, U23, U24, U25, U26, U27, U28, U29, U30, U31, U32, U33, U34, U35, U36, U37, U38, U39, U40, U41, U42, U43, U44, U45, U46, U47, U48, U49, U50, U51, U52, U53, U54, U55, U56, U57, U58, U59, U60>( fun ), valid, docstring);
    return *this;
}


template <typename RESULT_TYPE, typename U0, typename U1, typename U2, typename U3, typename U4, typename U5, typename U6, typename U7, typename U8, typename U9, typename U10, typename U11, typename U12, typename U13, typename U14, typename U15, typename U16, typename U17, typename U18, typename U19, typename U20, typename U21, typename U22, typename U23, typename U24, typename U25, typename U26, typename U27, typename U28, typename U29, typename U30, typename U31, typename U32, typename U33, typename U34, typename U35, typename U36, typename U37, typename U38, typename U39, typename U40, typename U41, typename U42, typename U43, typename U44, typename U45, typename U46, typename U47, typename U48, typename U49, typename U50, typename U51, typename U52, typename U53, typename U54, typename U55, typename U56, typename U57, typename U58, typename U59, typename U60, typename U61>
self& method(const char* name_, RESULT_TYPE (Class::*fun)(U0 u0, U1 u1, U2 u2, U3 u3, U4 u4, U5 u5, U6 u6, U7 u7, U8 u8, U9 u9, U10 u10, U11 u11, U12 u12, U13 u13, U14 u14, U15 u15, U16 u16, U17 u17, U18 u18, U19 u19, U20 u20, U21 u21, U22 u22, U23 u23, U24 u24, U25 u25, U26 u26, U27 u27, U28 u28, U29 u29, U30 u30, U31 u31, U32 u32, U33 u33, U34 u34, U35 u35, U36 u36, U37 u37, U38 u38, U39 u39, U40 u40, U41 u41, U42 u42, U43 u43, U44 u44, U45 u45, U46 u46, U47 u47, U48 u48, U49 u49, U50 u50, U51 u51, U52 u52, U53 u53, U54 u54, U55 u55, U56 u56, U57 u57, U58 u58, U59 u59, U60 u60, U61 u61),
             const char* docstring = 0, ValidMethod valid = &yes_arity<62>) {
    AddMethod( name_, new CppMethod62<Class,RESULT_TYPE,U0, U1, U2, U3, U4, U5, U6, U7, U8, U9, U10, U11, U12, U13, U14, U15, U16, U17, U18, U19, U20, U21, U22, U23, U24, U25, U26, U27, U28, U29, U30, U31, U32, U33, U34, U35, U36, U37, U38, U39, U40, U41, U42, U43, U44, U45, U46, U47, U48, U49, U50, U51, U52, U53, U54, U55, U56, U57, U58, U59, U60, U61>(fun), valid, docstring);
    return *this;
}

template <typename RESULT_TYPE, typename U0, typename U1, typename U2, typename U3, typename U4, typename U5, typename U6, typename U7, typename U8, typename U9, typename U10, typename U11, typename U12, typename U13, typename U14, typename U15, typename U16, typename U17, typename U18, typename U19, typename U20, typename U21, typename U22, typename U23, typename U24, typename U25, typename U26, typename U27, typename U28, typename U29, typename U30, typename U31, typename U32, typename U33, typename U34, typename U35, typename U36, typename U37, typename U38, typename U39, typename U40, typename U41, typename U42, typename U43, typename U44, typename U45, typename U46, typename U47, typename U48, typename U49, typename U50, typename U51, typename U52, typename U53, typename U54, typename U55, typename U56, typename U57, typename U58, typename U59, typename U60, typename U61>
self& method(const char* name_, RESULT_TYPE (Class::*fun)(U0 u0, U1 u1, U2 u2, U3 u3, U4 u4, U5 u5, U6 u6, U7 u7, U8 u8, U9 u9, U10 u10, U11 u11, U12 u12, U13 u13, U14 u14, U15 u15, U16 u16, U17 u17, U18 u18, U19 u19, U20 u20, U21 u21, U22 u22, U23 u23, U24 u24, U25 u25, U26 u26, U27 u27, U28 u28, U29 u29, U30 u30, U31 u31, U32 u32, U33 u33, U34 u34, U35 u35, U36 u36, U37 u37, U38 u38, U39 u39, U40 u40, U41 u41, U42 u42, U43 u43, U44 u44, U45 u45, U46 u46, U47 u47, U48 u48, U49 u49, U50 u50, U51 u51, U52 u52, U53 u53, U54 u54, U55 u55, U56 u56, U57 u57, U58 u58, U59 u59, U60 u60, U61 u61) const,
             const char* docstring = 0, ValidMethod valid = &yes_arity<62>) {
    AddMethod(name_, new const_CppMethod62<Class,RESULT_TYPE,U0, U1, U2, U3, U4, U5, U6, U7, U8, U9, U10, U11, U12, U13, U14, U15, U16, U17, U18, U19, U20, U21, U22, U23, U24, U25, U26, U27, U28, U29, U30, U31, U32, U33, U34, U35, U36, U37, U38, U39, U40, U41, U42, U43, U44, U45, U46, U47, U48, U49, U50, U51, U52, U53, U54, U55, U56, U57, U58, U59, U60, U61>(fun), valid, docstring);
    return *this ;
}

template <typename RESULT_TYPE, typename U0, typename U1, typename U2, typename U3, typename U4, typename U5, typename U6, typename U7, typename U8, typename U9, typename U10, typename U11, typename U12, typename U13, typename U14, typename U15, typename U16, typename U17, typename U18, typename U19, typename U20, typename U21, typename U22, typename U23, typename U24, typename U25, typename U26, typename U27, typename U28, typename U29, typename U30, typename U31, typename U32, typename U33, typename U34, typename U35, typename U36, typename U37, typename U38, typename U39, typename U40, typename U41, typename U42, typename U43, typename U44, typename U45, typename U46, typename U47, typename U48, typename U49, typename U50, typename U51, typename U52, typename U53, typename U54, typename U55, typename U56, typename U57, typename U58, typename U59, typename U60, typename U61>
self& nonconst_method(const char* name_, RESULT_TYPE (Class::*fun)(U0 u0, U1 u1, U2 u2, U3 u3, U4 u4, U5 u5, U6 u6, U7 u7, U8 u8, U9 u9, U10 u10, U11 u11, U12 u12, U13 u13, U14 u14, U15 u15, U16 u16, U17 u17, U18 u18, U19 u19, U20 u20, U21 u21, U22 u22, U23 u23, U24 u24, U25 u25, U26 u26, U27 u27, U28 u28, U29 u29, U30 u30, U31 u31, U32 u32, U33 u33, U34 u34, U35 u35, U36 u36, U37 u37, U38 u38, U39 u39, U40 u40, U41 u41, U42 u42, U43 u43, U44 u44, U45 u45, U46 u46, U47 u47, U48 u48, U49 u49, U50 u50, U51 u51, U52 u52, U53 u53, U54 u54, U55 u55, U56 u56, U57 u57, U58 u58, U59 u59, U60 u60, U61 u61),
                      const char* docstring = 0, ValidMethod valid = &yes_arity<62>) {
    AddMethod(name_, new CppMethod62<Class,RESULT_TYPE,U0, U1, U2, U3, U4, U5, U6, U7, U8, U9, U10, U11, U12, U13, U14, U15, U16, U17, U18, U19, U20, U21, U22, U23, U24, U25, U26, U27, U28, U29, U30, U31, U32, U33, U34, U35, U36, U37, U38, U39, U40, U41, U42, U43, U44, U45, U46, U47, U48, U49, U50, U51, U52, U53, U54, U55, U56, U57, U58, U59, U60, U61>( fun ), valid, docstring);
    return *this;
}

template <typename RESULT_TYPE, typename U0, typename U1, typename U2, typename U3, typename U4, typename U5, typename U6, typename U7, typename U8, typename U9, typename U10, typename U11, typename U12, typename U13, typename U14, typename U15, typename U16, typename U17, typename U18, typename U19, typename U20, typename U21, typename U22, typename U23, typename U24, typename U25, typename U26, typename U27, typename U28, typename U29, typename U30, typename U31, typename U32, typename U33, typename U34, typename U35, typename U36, typename U37, typename U38, typename U39, typename U40, typename U41, typename U42, typename U43, typename U44, typename U45, typename U46, typename U47, typename U48, typename U49, typename U50, typename U51, typename U52, typename U53, typename U54, typename U55, typename U56, typename U57, typename U58, typename U59, typename U60, typename U61>
self& const_method(const char* name_, RESULT_TYPE (Class::*fun)(U0 u0, U1 u1, U2 u2, U3 u3, U4 u4, U5 u5, U6 u6, U7 u7, U8 u8, U9 u9, U10 u10, U11 u11, U12 u12, U13 u13, U14 u14, U15 u15, U16 u16, U17 u17, U18 u18, U19 u19, U20 u20, U21 u21, U22 u22, U23 u23, U24 u24, U25 u25, U26 u26, U27 u27, U28 u28, U29 u29, U30 u30, U31 u31, U32 u32, U33 u33, U34 u34, U35 u35, U36 u36, U37 u37, U38 u38, U39 u39, U40 u40, U41 u41, U42 u42, U43 u43, U44 u44, U45 u45, U46 u46, U47 u47, U48 u48, U49 u49, U50 u50, U51 u51, U52 u52, U53 u53, U54 u54, U55 u55, U56 u56, U57 u57, U58 u58, U59 u59, U60 u60, U61 u61) const,
                   const char* docstring = 0, ValidMethod valid = &yes_arity<62>) {
    AddMethod(name_, new const_CppMethod62<Class,RESULT_TYPE,U0, U1, U2, U3, U4, U5, U6, U7, U8, U9, U10, U11, U12, U13, U14, U15, U16, U17, U18, U19, U20, U21, U22, U23, U24, U25, U26, U27, U28, U29, U30, U31, U32, U33, U34, U35, U36, U37, U38, U39, U40, U41, U42, U43, U44, U45, U46, U47, U48, U49, U50, U51, U52, U53, U54, U55, U56, U57, U58, U59, U60, U61>( fun ), valid, docstring);
    return *this;
}


template <typename RESULT_TYPE, typename U0, typename U1, typename U2, typename U3, typename U4, typename U5, typename U6, typename U7, typename U8, typename U9, typename U10, typename U11, typename U12, typename U13, typename U14, typename U15, typename U16, typename U17, typename U18, typename U19, typename U20, typename U21, typename U22, typename U23, typename U24, typename U25, typename U26, typename U27, typename U28, typename U29, typename U30, typename U31, typename U32, typename U33, typename U34, typename U35, typename U36, typename U37, typename U38, typename U39, typename U40, typename U41, typename U42, typename U43, typename U44, typename U45, typename U46, typename U47, typename U48, typename U49, typename U50, typename U51, typename U52, typename U53, typename U54, typename U55, typename U56, typename U57, typename U58, typename U59, typename U60, typename U61, typename U62>
self& method(const char* name_, RESULT_TYPE (Class::*fun)(U0 u0, U1 u1, U2 u2, U3 u3, U4 u4, U5 u5, U6 u6, U7 u7, U8 u8, U9 u9, U10 u10, U11 u11, U12 u12, U13 u13, U14 u14, U15 u15, U16 u16, U17 u17, U18 u18, U19 u19, U20 u20, U21 u21, U22 u22, U23 u23, U24 u24, U25 u25, U26 u26, U27 u27, U28 u28, U29 u29, U30 u30, U31 u31, U32 u32, U33 u33, U34 u34, U35 u35, U36 u36, U37 u37, U38 u38, U39 u39, U40 u40, U41 u41, U42 u42, U43 u43, U44 u44, U45 u45, U46 u46, U47 u47, U48 u48, U49 u49, U50 u50, U51 u51, U52 u52, U53 u53, U54 u54, U55 u55, U56 u56, U57 u57, U58 u58, U59 u59, U60 u60, U61 u61, U62 u62),
             const char* docstring = 0, ValidMethod valid = &yes_arity<63>) {
    AddMethod( name_, new CppMethod63<Class,RESULT_TYPE,U0, U1, U2, U3, U4, U5, U6, U7, U8, U9, U10, U11, U12, U13, U14, U15, U16, U17, U18, U19, U20, U21, U22, U23, U24, U25, U26, U27, U28, U29, U30, U31, U32, U33, U34, U35, U36, U37, U38, U39, U40, U41, U42, U43, U44, U45, U46, U47, U48, U49, U50, U51, U52, U53, U54, U55, U56, U57, U58, U59, U60, U61, U62>(fun), valid, docstring);
    return *this;
}

template <typename RESULT_TYPE, typename U0, typename U1, typename U2, typename U3, typename U4, typename U5, typename U6, typename U7, typename U8, typename U9, typename U10, typename U11, typename U12, typename U13, typename U14, typename U15, typename U16, typename U17, typename U18, typename U19, typename U20, typename U21, typename U22, typename U23, typename U24, typename U25, typename U26, typename U27, typename U28, typename U29, typename U30, typename U31, typename U32, typename U33, typename U34, typename U35, typename U36, typename U37, typename U38, typename U39, typename U40, typename U41, typename U42, typename U43, typename U44, typename U45, typename U46, typename U47, typename U48, typename U49, typename U50, typename U51, typename U52, typename U53, typename U54, typename U55, typename U56, typename U57, typename U58, typename U59, typename U60, typename U61, typename U62>
self& method(const char* name_, RESULT_TYPE (Class::*fun)(U0 u0, U1 u1, U2 u2, U3 u3, U4 u4, U5 u5, U6 u6, U7 u7, U8 u8, U9 u9, U10 u10, U11 u11, U12 u12, U13 u13, U14 u14, U15 u15, U16 u16, U17 u17, U18 u18, U19 u19, U20 u20, U21 u21, U22 u22, U23 u23, U24 u24, U25 u25, U26 u26, U27 u27, U28 u28, U29 u29, U30 u30, U31 u31, U32 u32, U33 u33, U34 u34, U35 u35, U36 u36, U37 u37, U38 u38, U39 u39, U40 u40, U41 u41, U42 u42, U43 u43, U44 u44, U45 u45, U46 u46, U47 u47, U48 u48, U49 u49, U50 u50, U51 u51, U52 u52, U53 u53, U54 u54, U55 u55, U56 u56, U57 u57, U58 u58, U59 u59, U60 u60, U61 u61, U62 u62) const,
             const char* docstring = 0, ValidMethod valid = &yes_arity<63>) {
    AddMethod(name_, new const_CppMethod63<Class,RESULT_TYPE,U0, U1, U2, U3, U4, U5, U6, U7, U8, U9, U10, U11, U12, U13, U14, U15, U16, U17, U18, U19, U20, U21, U22, U23, U24, U25, U26, U27, U28, U29, U30, U31, U32, U33, U34, U35, U36, U37, U38, U39, U40, U41, U42, U43, U44, U45, U46, U47, U48, U49, U50, U51, U52, U53, U54, U55, U56, U57, U58, U59, U60, U61, U62>(fun), valid, docstring);
    return *this ;
}

template <typename RESULT_TYPE, typename U0, typename U1, typename U2, typename U3, typename U4, typename U5, typename U6, typename U7, typename U8, typename U9, typename U10, typename U11, typename U12, typename U13, typename U14, typename U15, typename U16, typename U17, typename U18, typename U19, typename U20, typename U21, typename U22, typename U23, typename U24, typename U25, typename U26, typename U27, typename U28, typename U29, typename U30, typename U31, typename U32, typename U33, typename U34, typename U35, typename U36, typename U37, typename U38, typename U39, typename U40, typename U41, typename U42, typename U43, typename U44, typename U45, typename U46, typename U47, typename U48, typename U49, typename U50, typename U51, typename U52, typename U53, typename U54, typename U55, typename U56, typename U57, typename U58, typename U59, typename U60, typename U61, typename U62>
self& nonconst_method(const char* name_, RESULT_TYPE (Class::*fun)(U0 u0, U1 u1, U2 u2, U3 u3, U4 u4, U5 u5, U6 u6, U7 u7, U8 u8, U9 u9, U10 u10, U11 u11, U12 u12, U13 u13, U14 u14, U15 u15, U16 u16, U17 u17, U18 u18, U19 u19, U20 u20, U21 u21, U22 u22, U23 u23, U24 u24, U25 u25, U26 u26, U27 u27, U28 u28, U29 u29, U30 u30, U31 u31, U32 u32, U33 u33, U34 u34, U35 u35, U36 u36, U37 u37, U38 u38, U39 u39, U40 u40, U41 u41, U42 u42, U43 u43, U44 u44, U45 u45, U46 u46, U47 u47, U48 u48, U49 u49, U50 u50, U51 u51, U52 u52, U53 u53, U54 u54, U55 u55, U56 u56, U57 u57, U58 u58, U59 u59, U60 u60, U61 u61, U62 u62),
                      const char* docstring = 0, ValidMethod valid = &yes_arity<63>) {
    AddMethod(name_, new CppMethod63<Class,RESULT_TYPE,U0, U1, U2, U3, U4, U5, U6, U7, U8, U9, U10, U11, U12, U13, U14, U15, U16, U17, U18, U19, U20, U21, U22, U23, U24, U25, U26, U27, U28, U29, U30, U31, U32, U33, U34, U35, U36, U37, U38, U39, U40, U41, U42, U43, U44, U45, U46, U47, U48, U49, U50, U51, U52, U53, U54, U55, U56, U57, U58, U59, U60, U61, U62>( fun ), valid, docstring);
    return *this;
}

template <typename RESULT_TYPE, typename U0, typename U1, typename U2, typename U3, typename U4, typename U5, typename U6, typename U7, typename U8, typename U9, typename U10, typename U11, typename U12, typename U13, typename U14, typename U15, typename U16, typename U17, typename U18, typename U19, typename U20, typename U21, typename U22, typename U23, typename U24, typename U25, typename U26, typename U27, typename U28, typename U29, typename U30, typename U31, typename U32, typename U33, typename U34, typename U35, typename U36, typename U37, typename U38, typename U39, typename U40, typename U41, typename U42, typename U43, typename U44, typename U45, typename U46, typename U47, typename U48, typename U49, typename U50, typename U51, typename U52, typename U53, typename U54, typename U55, typename U56, typename U57, typename U58, typename U59, typename U60, typename U61, typename U62>
self& const_method(const char* name_, RESULT_TYPE (Class::*fun)(U0 u0, U1 u1, U2 u2, U3 u3, U4 u4, U5 u5, U6 u6, U7 u7, U8 u8, U9 u9, U10 u10, U11 u11, U12 u12, U13 u13, U14 u14, U15 u15, U16 u16, U17 u17, U18 u18, U19 u19, U20 u20, U21 u21, U22 u22, U23 u23, U24 u24, U25 u25, U26 u26, U27 u27, U28 u28, U29 u29, U30 u30, U31 u31, U32 u32, U33 u33, U34 u34, U35 u35, U36 u36, U37 u37, U38 u38, U39 u39, U40 u40, U41 u41, U42 u42, U43 u43, U44 u44, U45 u45, U46 u46, U47 u47, U48 u48, U49 u49, U50 u50, U51 u51, U52 u52, U53 u53, U54 u54, U55 u55, U56 u56, U57 u57, U58 u58, U59 u59, U60 u60, U61 u61, U62 u62) const,
                   const char* docstring = 0, ValidMethod valid = &yes_arity<63>) {
    AddMethod(name_, new const_CppMethod63<Class,RESULT_TYPE,U0, U1, U2, U3, U4, U5, U6, U7, U8, U9, U10, U11, U12, U13, U14, U15, U16, U17, U18, U19, U20, U21, U22, U23, U24, U25, U26, U27, U28, U29, U30, U31, U32, U33, U34, U35, U36, U37, U38, U39, U40, U41, U42, U43, U44, U45, U46, U47, U48, U49, U50, U51, U52, U53, U54, U55, U56, U57, U58, U59, U60, U61, U62>( fun ), valid, docstring);
    return *this;
}


template <typename RESULT_TYPE, typename U0, typename U1, typename U2, typename U3, typename U4, typename U5, typename U6, typename U7, typename U8, typename U9, typename U10, typename U11, typename U12, typename U13, typename U14, typename U15, typename U16, typename U17, typename U18, typename U19, typename U20, typename U21, typename U22, typename U23, typename U24, typename U25, typename U26, typename U27, typename U28, typename U29, typename U30, typename U31, typename U32, typename U33, typename U34, typename U35, typename U36, typename U37, typename U38, typename U39, typename U40, typename U41, typename U42, typename U43, typename U44, typename U45, typename U46, typename U47, typename U48, typename U49, typename U50, typename U51, typename U52, typename U53, typename U54, typename U55, typename U56, typename U57, typename U58, typename U59, typename U60, typename U61, typename U62, typename U63>
self& method(const char* name_, RESULT_TYPE (Class::*fun)(U0 u0, U1 u1, U2 u2, U3 u3, U4 u4, U5 u5, U6 u6, U7 u7, U8 u8, U9 u9, U10 u10, U11 u11, U12 u12, U13 u13, U14 u14, U15 u15, U16 u16, U17 u17, U18 u18, U19 u19, U20 u20, U21 u21, U22 u22, U23 u23, U24 u24, U25 u25, U26 u26, U27 u27, U28 u28, U29 u29, U30 u30, U31 u31, U32 u32, U33 u33, U34 u34, U35 u35, U36 u36, U37 u37, U38 u38, U39 u39, U40 u40, U41 u41, U42 u42, U43 u43, U44 u44, U45 u45, U46 u46, U47 u47, U48 u48, U49 u49, U50 u50, U51 u51, U52 u52, U53 u53, U54 u54, U55 u55, U56 u56, U57 u57, U58 u58, U59 u59, U60 u60, U61 u61, U62 u62, U63 u63),
             const char* docstring = 0, ValidMethod valid = &yes_arity<64>) {
    AddMethod( name_, new CppMethod64<Class,RESULT_TYPE,U0, U1, U2, U3, U4, U5, U6, U7, U8, U9, U10, U11, U12, U13, U14, U15, U16, U17, U18, U19, U20, U21, U22, U23, U24, U25, U26, U27, U28, U29, U30, U31, U32, U33, U34, U35, U36, U37, U38, U39, U40, U41, U42, U43, U44, U45, U46, U47, U48, U49, U50, U51, U52, U53, U54, U55, U56, U57, U58, U59, U60, U61, U62, U63>(fun), valid, docstring);
    return *this;
}

template <typename RESULT_TYPE, typename U0, typename U1, typename U2, typename U3, typename U4, typename U5, typename U6, typename U7, typename U8, typename U9, typename U10, typename U11, typename U12, typename U13, typename U14, typename U15, typename U16, typename U17, typename U18, typename U19, typename U20, typename U21, typename U22, typename U23, typename U24, typename U25, typename U26, typename U27, typename U28, typename U29, typename U30, typename U31, typename U32, typename U33, typename U34, typename U35, typename U36, typename U37, typename U38, typename U39, typename U40, typename U41, typename U42, typename U43, typename U44, typename U45, typename U46, typename U47, typename U48, typename U49, typename U50, typename U51, typename U52, typename U53, typename U54, typename U55, typename U56, typename U57, typename U58, typename U59, typename U60, typename U61, typename U62, typename U63>
self& method(const char* name_, RESULT_TYPE (Class::*fun)(U0 u0, U1 u1, U2 u2, U3 u3, U4 u4, U5 u5, U6 u6, U7 u7, U8 u8, U9 u9, U10 u10, U11 u11, U12 u12, U13 u13, U14 u14, U15 u15, U16 u16, U17 u17, U18 u18, U19 u19, U20 u20, U21 u21, U22 u22, U23 u23, U24 u24, U25 u25, U26 u26, U27 u27, U28 u28, U29 u29, U30 u30, U31 u31, U32 u32, U33 u33, U34 u34, U35 u35, U36 u36, U37 u37, U38 u38, U39 u39, U40 u40, U41 u41, U42 u42, U43 u43, U44 u44, U45 u45, U46 u46, U47 u47, U48 u48, U49 u49, U50 u50, U51 u51, U52 u52, U53 u53, U54 u54, U55 u55, U56 u56, U57 u57, U58 u58, U59 u59, U60 u60, U61 u61, U62 u62, U63 u63) const,
             const char* docstring = 0, ValidMethod valid = &yes_arity<64>) {
    AddMethod(name_, new const_CppMethod64<Class,RESULT_TYPE,U0, U1, U2, U3, U4, U5, U6, U7, U8, U9, U10, U11, U12, U13, U14, U15, U16, U17, U18, U19, U20, U21, U22, U23, U24, U25, U26, U27, U28, U29, U30, U31, U32, U33, U34, U35, U36, U37, U38, U39, U40, U41, U42, U43, U44, U45, U46, U47, U48, U49, U50, U51, U52, U53, U54, U55, U56, U57, U58, U59, U60, U61, U62, U63>(fun), valid, docstring);
    return *this ;
}

template <typename RESULT_TYPE, typename U0, typename U1, typename U2, typename U3, typename U4, typename U5, typename U6, typename U7, typename U8, typename U9, typename U10, typename U11, typename U12, typename U13, typename U14, typename U15, typename U16, typename U17, typename U18, typename U19, typename U20, typename U21, typename U22, typename U23, typename U24, typename U25, typename U26, typename U27, typename U28, typename U29, typename U30, typename U31, typename U32, typename U33, typename U34, typename U35, typename U36, typename U37, typename U38, typename U39, typename U40, typename U41, typename U42, typename U43, typename U44, typename U45, typename U46, typename U47, typename U48, typename U49, typename U50, typename U51, typename U52, typename U53, typename U54, typename U55, typename U56, typename U57, typename U58, typename U59, typename U60, typename U61, typename U62, typename U63>
self& nonconst_method(const char* name_, RESULT_TYPE (Class::*fun)(U0 u0, U1 u1, U2 u2, U3 u3, U4 u4, U5 u5, U6 u6, U7 u7, U8 u8, U9 u9, U10 u10, U11 u11, U12 u12, U13 u13, U14 u14, U15 u15, U16 u16, U17 u17, U18 u18, U19 u19, U20 u20, U21 u21, U22 u22, U23 u23, U24 u24, U25 u25, U26 u26, U27 u27, U28 u28, U29 u29, U30 u30, U31 u31, U32 u32, U33 u33, U34 u34, U35 u35, U36 u36, U37 u37, U38 u38, U39 u39, U40 u40, U41 u41, U42 u42, U43 u43, U44 u44, U45 u45, U46 u46, U47 u47, U48 u48, U49 u49, U50 u50, U51 u51, U52 u52, U53 u53, U54 u54, U55 u55, U56 u56, U57 u57, U58 u58, U59 u59, U60 u60, U61 u61, U62 u62, U63 u63),
                      const char* docstring = 0, ValidMethod valid = &yes_arity<64>) {
    AddMethod(name_, new CppMethod64<Class,RESULT_TYPE,U0, U1, U2, U3, U4, U5, U6, U7, U8, U9, U10, U11, U12, U13, U14, U15, U16, U17, U18, U19, U20, U21, U22, U23, U24, U25, U26, U27, U28, U29, U30, U31, U32, U33, U34, U35, U36, U37, U38, U39, U40, U41, U42, U43, U44, U45, U46, U47, U48, U49, U50, U51, U52, U53, U54, U55, U56, U57, U58, U59, U60, U61, U62, U63>( fun ), valid, docstring);
    return *this;
}

template <typename RESULT_TYPE, typename U0, typename U1, typename U2, typename U3, typename U4, typename U5, typename U6, typename U7, typename U8, typename U9, typename U10, typename U11, typename U12, typename U13, typename U14, typename U15, typename U16, typename U17, typename U18, typename U19, typename U20, typename U21, typename U22, typename U23, typename U24, typename U25, typename U26, typename U27, typename U28, typename U29, typename U30, typename U31, typename U32, typename U33, typename U34, typename U35, typename U36, typename U37, typename U38, typename U39, typename U40, typename U41, typename U42, typename U43, typename U44, typename U45, typename U46, typename U47, typename U48, typename U49, typename U50, typename U51, typename U52, typename U53, typename U54, typename U55, typename U56, typename U57, typename U58, typename U59, typename U60, typename U61, typename U62, typename U63>
self& const_method(const char* name_, RESULT_TYPE (Class::*fun)(U0 u0, U1 u1, U2 u2, U3 u3, U4 u4, U5 u5, U6 u6, U7 u7, U8 u8, U9 u9, U10 u10, U11 u11, U12 u12, U13 u13, U14 u14, U15 u15, U16 u16, U17 u17, U18 u18, U19 u19, U20 u20, U21 u21, U22 u22, U23 u23, U24 u24, U25 u25, U26 u26, U27 u27, U28 u28, U29 u29, U30 u30, U31 u31, U32 u32, U33 u33, U34 u34, U35 u35, U36 u36, U37 u37, U38 u38, U39 u39, U40 u40, U41 u41, U42 u42, U43 u43, U44 u44, U45 u45, U46 u46, U47 u47, U48 u48, U49 u49, U50 u50, U51 u51, U52 u52, U53 u53, U54 u54, U55 u55, U56 u56, U57 u57, U58 u58, U59 u59, U60 u60, U61 u61, U62 u62, U63 u63) const,
                   const char* docstring = 0, ValidMethod valid = &yes_arity<64>) {
    AddMethod(name_, new const_CppMethod64<Class,RESULT_TYPE,U0, U1, U2, U3, U4, U5, U6, U7, U8, U9, U10, U11, U12, U13, U14, U15, U16, U17, U18, U19, U20, U21, U22, U23, U24, U25, U26, U27, U28, U29, U30, U31, U32, U33, U34, U35, U36, U37, U38, U39, U40, U41, U42, U43, U44, U45, U46, U47, U48, U49, U50, U51, U52, U53, U54, U55, U56, U57, U58, U59, U60, U61, U62, U63>( fun ), valid, docstring);
    return *this;
}


template <typename RESULT_TYPE, typename U0, typename U1, typename U2, typename U3, typename U4, typename U5, typename U6, typename U7, typename U8, typename U9, typename U10, typename U11, typename U12, typename U13, typename U14, typename U15, typename U16, typename U17, typename U18, typename U19, typename U20, typename U21, typename U22, typename U23, typename U24, typename U25, typename U26, typename U27, typename U28, typename U29, typename U30, typename U31, typename U32, typename U33, typename U34, typename U35, typename U36, typename U37, typename U38, typename U39, typename U40, typename U41, typename U42, typename U43, typename U44, typename U45, typename U46, typename U47, typename U48, typename U49, typename U50, typename U51, typename U52, typename U53, typename U54, typename U55, typename U56, typename U57, typename U58, typename U59, typename U60, typename U61, typename U62, typename U63, typename U64>
self& method(const char* name_, RESULT_TYPE (Class::*fun)(U0 u0, U1 u1, U2 u2, U3 u3, U4 u4, U5 u5, U6 u6, U7 u7, U8 u8, U9 u9, U10 u10, U11 u11, U12 u12, U13 u13, U14 u14, U15 u15, U16 u16, U17 u17, U18 u18, U19 u19, U20 u20, U21 u21, U22 u22, U23 u23, U24 u24, U25 u25, U26 u26, U27 u27, U28 u28, U29 u29, U30 u30, U31 u31, U32 u32, U33 u33, U34 u34, U35 u35, U36 u36, U37 u37, U38 u38, U39 u39, U40 u40, U41 u41, U42 u42, U43 u43, U44 u44, U45 u45, U46 u46, U47 u47, U48 u48, U49 u49, U50 u50, U51 u51, U52 u52, U53 u53, U54 u54, U55 u55, U56 u56, U57 u57, U58 u58, U59 u59, U60 u60, U61 u61, U62 u62, U63 u63, U64 u64),
             const char* docstring = 0, ValidMethod valid = &yes_arity<65>) {
    AddMethod( name_, new CppMethod65<Class,RESULT_TYPE,U0, U1, U2, U3, U4, U5, U6, U7, U8, U9, U10, U11, U12, U13, U14, U15, U16, U17, U18, U19, U20, U21, U22, U23, U24, U25, U26, U27, U28, U29, U30, U31, U32, U33, U34, U35, U36, U37, U38, U39, U40, U41, U42, U43, U44, U45, U46, U47, U48, U49, U50, U51, U52, U53, U54, U55, U56, U57, U58, U59, U60, U61, U62, U63, U64>(fun), valid, docstring);
    return *this;
}

template <typename RESULT_TYPE, typename U0, typename U1, typename U2, typename U3, typename U4, typename U5, typename U6, typename U7, typename U8, typename U9, typename U10, typename U11, typename U12, typename U13, typename U14, typename U15, typename U16, typename U17, typename U18, typename U19, typename U20, typename U21, typename U22, typename U23, typename U24, typename U25, typename U26, typename U27, typename U28, typename U29, typename U30, typename U31, typename U32, typename U33, typename U34, typename U35, typename U36, typename U37, typename U38, typename U39, typename U40, typename U41, typename U42, typename U43, typename U44, typename U45, typename U46, typename U47, typename U48, typename U49, typename U50, typename U51, typename U52, typename U53, typename U54, typename U55, typename U56, typename U57, typename U58, typename U59, typename U60, typename U61, typename U62, typename U63, typename U64>
self& method(const char* name_, RESULT_TYPE (Class::*fun)(U0 u0, U1 u1, U2 u2, U3 u3, U4 u4, U5 u5, U6 u6, U7 u7, U8 u8, U9 u9, U10 u10, U11 u11, U12 u12, U13 u13, U14 u14, U15 u15, U16 u16, U17 u17, U18 u18, U19 u19, U20 u20, U21 u21, U22 u22, U23 u23, U24 u24, U25 u25, U26 u26, U27 u27, U28 u28, U29 u29, U30 u30, U31 u31, U32 u32, U33 u33, U34 u34, U35 u35, U36 u36, U37 u37, U38 u38, U39 u39, U40 u40, U41 u41, U42 u42, U43 u43, U44 u44, U45 u45, U46 u46, U47 u47, U48 u48, U49 u49, U50 u50, U51 u51, U52 u52, U53 u53, U54 u54, U55 u55, U56 u56, U57 u57, U58 u58, U59 u59, U60 u60, U61 u61, U62 u62, U63 u63, U64 u64) const,
             const char* docstring = 0, ValidMethod valid = &yes_arity<65>) {
    AddMethod(name_, new const_CppMethod65<Class,RESULT_TYPE,U0, U1, U2, U3, U4, U5, U6, U7, U8, U9, U10, U11, U12, U13, U14, U15, U16, U17, U18, U19, U20, U21, U22, U23, U24, U25, U26, U27, U28, U29, U30, U31, U32, U33, U34, U35, U36, U37, U38, U39, U40, U41, U42, U43, U44, U45, U46, U47, U48, U49, U50, U51, U52, U53, U54, U55, U56, U57, U58, U59, U60, U61, U62, U63, U64>(fun), valid, docstring);
    return *this ;
}

template <typename RESULT_TYPE, typename U0, typename U1, typename U2, typename U3, typename U4, typename U5, typename U6, typename U7, typename U8, typename U9, typename U10, typename U11, typename U12, typename U13, typename U14, typename U15, typename U16, typename U17, typename U18, typename U19, typename U20, typename U21, typename U22, typename U23, typename U24, typename U25, typename U26, typename U27, typename U28, typename U29, typename U30, typename U31, typename U32, typename U33, typename U34, typename U35, typename U36, typename U37, typename U38, typename U39, typename U40, typename U41, typename U42, typename U43, typename U44, typename U45, typename U46, typename U47, typename U48, typename U49, typename U50, typename U51, typename U52, typename U53, typename U54, typename U55, typename U56, typename U57, typename U58, typename U59, typename U60, typename U61, typename U62, typename U63, typename U64>
self& nonconst_method(const char* name_, RESULT_TYPE (Class::*fun)(U0 u0, U1 u1, U2 u2, U3 u3, U4 u4, U5 u5, U6 u6, U7 u7, U8 u8, U9 u9, U10 u10, U11 u11, U12 u12, U13 u13, U14 u14, U15 u15, U16 u16, U17 u17, U18 u18, U19 u19, U20 u20, U21 u21, U22 u22, U23 u23, U24 u24, U25 u25, U26 u26, U27 u27, U28 u28, U29 u29, U30 u30, U31 u31, U32 u32, U33 u33, U34 u34, U35 u35, U36 u36, U37 u37, U38 u38, U39 u39, U40 u40, U41 u41, U42 u42, U43 u43, U44 u44, U45 u45, U46 u46, U47 u47, U48 u48, U49 u49, U50 u50, U51 u51, U52 u52, U53 u53, U54 u54, U55 u55, U56 u56, U57 u57, U58 u58, U59 u59, U60 u60, U61 u61, U62 u62, U63 u63, U64 u64),
                      const char* docstring = 0, ValidMethod valid = &yes_arity<65>) {
    AddMethod(name_, new CppMethod65<Class,RESULT_TYPE,U0, U1, U2, U3, U4, U5, U6, U7, U8, U9, U10, U11, U12, U13, U14, U15, U16, U17, U18, U19, U20, U21, U22, U23, U24, U25, U26, U27, U28, U29, U30, U31, U32, U33, U34, U35, U36, U37, U38, U39, U40, U41, U42, U43, U44, U45, U46, U47, U48, U49, U50, U51, U52, U53, U54, U55, U56, U57, U58, U59, U60, U61, U62, U63, U64>( fun ), valid, docstring);
    return *this;
}

template <typename RESULT_TYPE, typename U0, typename U1, typename U2, typename U3, typename U4, typename U5, typename U6, typename U7, typename U8, typename U9, typename U10, typename U11, typename U12, typename U13, typename U14, typename U15, typename U16, typename U17, typename U18, typename U19, typename U20, typename U21, typename U22, typename U23, typename U24, typename U25, typename U26, typename U27, typename U28, typename U29, typename U30, typename U31, typename U32, typename U33, typename U34, typename U35, typename U36, typename U37, typename U38, typename U39, typename U40, typename U41, typename U42, typename U43, typename U44, typename U45, typename U46, typename U47, typename U48, typename U49, typename U50, typename U51, typename U52, typename U53, typename U54, typename U55, typename U56, typename U57, typename U58, typename U59, typename U60, typename U61, typename U62, typename U63, typename U64>
self& const_method(const char* name_, RESULT_TYPE (Class::*fun)(U0 u0, U1 u1, U2 u2, U3 u3, U4 u4, U5 u5, U6 u6, U7 u7, U8 u8, U9 u9, U10 u10, U11 u11, U12 u12, U13 u13, U14 u14, U15 u15, U16 u16, U17 u17, U18 u18, U19 u19, U20 u20, U21 u21, U22 u22, U23 u23, U24 u24, U25 u25, U26 u26, U27 u27, U28 u28, U29 u29, U30 u30, U31 u31, U32 u32, U33 u33, U34 u34, U35 u35, U36 u36, U37 u37, U38 u38, U39 u39, U40 u40, U41 u41, U42 u42, U43 u43, U44 u44, U45 u45, U46 u46, U47 u47, U48 u48, U49 u49, U50 u50, U51 u51, U52 u52, U53 u53, U54 u54, U55 u55, U56 u56, U57 u57, U58 u58, U59 u59, U60 u60, U61 u61, U62 u62, U63 u63, U64 u64) const,
                   const char* docstring = 0, ValidMethod valid = &yes_arity<65>) {
    AddMethod(name_, new const_CppMethod65<Class,RESULT_TYPE,U0, U1, U2, U3, U4, U5, U6, U7, U8, U9, U10, U11, U12, U13, U14, U15, U16, U17, U18, U19, U20, U21, U22, U23, U24, U25, U26, U27, U28, U29, U30, U31, U32, U33, U34, U35, U36, U37, U38, U39, U40, U41, U42, U43, U44, U45, U46, U47, U48, U49, U50, U51, U52, U53, U54, U55, U56, U57, U58, U59, U60, U61, U62, U63, U64>( fun ), valid, docstring);
    return *this;
}

#endif
```
