## Supplementary material for "Identification of QTL-by-Environment Interaction by Controlling Polygenic Background Effect": Module_generated_Pointer_CppMethod.h (part 1 of 2)

```
// -*- mode: C++; c-indent-level: 4; c-basic-offset: 4; tab-width: 8 -*-
//
// Module_generated_PointerCppMethod.h: -- generated helper code for Modules
//                                         see rcpp-scripts repo for generator script
//
// Copyright (C) 2010 - 2014  Doug Bates, Dirk Eddelbuettel and Romain Francois
//
// This file is part of Rcpp.
//
// Rcpp is free software: you can redistribute it and/or modify it
// under the terms of the GNU General Public License as published by
// the Free Software Foundation, either version 2 of the License, or
// (at your option) any later version.
//
// Rcpp is distributed in the hope that it will be useful, but
// WITHOUT ANY WARRANTY; without even the implied warranty of
// MERCHANTABILITY or FITNESS FOR A PARTICULAR PURPOSE.  See the
// GNU General Public License for more details.
//
// You should have received a copy of the GNU General Public License
// along with Rcpp.  If not, see <http://www.gnu.org/licenses/>.

#ifndef Rcpp_Module_generated_Pointer_CppMethod_h
#define Rcpp_Module_generated_Pointer_CppMethod_h


template <typename Class, typename RESULT_TYPE> class Pointer_CppMethod0 : public CppMethod<Class> {
public:
    typedef RESULT_TYPE (*Method)(Class*) ;
    typedef CppMethod<Class> method_class ;
    Pointer_CppMethod0( Method m) : method_class(), met(m){} 
    SEXP operator()( Class* object, SEXP* ){
        return Rcpp::module_wrap<RESULT_TYPE>( met(object) ) ;
    }
    inline int nargs(){ return 0 ; }
    inline bool is_void(){ return false ; }
    inline bool is_const(){ return false ; }
    inline void signature(std::string& s, const char* name){ Rcpp::signature<RESULT_TYPE>(s, name) ; }

private:
    Method met ;
} ;

template <typename Class> class Pointer_CppMethod0<Class,void> : public CppMethod<Class> {
public:
    typedef void (*Method)(Class*) ;
    typedef CppMethod<Class> method_class ;
    Pointer_CppMethod0( Method m) : method_class(), met(m){} 
    SEXP operator()( Class* object, SEXP* ){
        met( object ) ;
        return R_NilValue ;
    }
    inline int nargs(){ return 0 ; }
    inline bool is_void(){ return true ; }
    inline bool is_const(){ return false ; }
    inline void signature(std::string& s, const char* name){ Rcpp::signature<void_type>(s, name) ; }

private:
    Method met ;
} ;


template <typename Class, typename RESULT_TYPE> class Const_Pointer_CppMethod0 : public CppMethod<Class> {
public:
    typedef RESULT_TYPE (*Method)(const Class*) ;
    typedef CppMethod<Class> method_class ;
    Const_Pointer_CppMethod0( Method m) : method_class(), met(m){} 
    SEXP operator()( Class* object, SEXP* ){
        return Rcpp::module_wrap<RESULT_TYPE>( met(object) ) ;
    }
    inline int nargs(){ return 0 ; }
    inline bool is_void(){ return false ; }
    inline bool is_const(){ return true ; }
    inline void signature(std::string& s, const char* name){ Rcpp::signature<RESULT_TYPE>(s, name) ; }

private:
    Method met ;
} ;

template <typename Class> class Const_Pointer_CppMethod0<Class,void> : public CppMethod<Class> {
public:
    typedef void (*Method)(const Class*) ;
    typedef CppMethod<Class> method_class ;
    Const_Pointer_CppMethod0( Method m) : method_class(), met(m){} 
    SEXP operator()( Class* object, SEXP* ){
        met( object ) ;
        return R_NilValue ;
    }
    inline int nargs(){ return 0 ; }
    inline bool is_void(){ return true ; }
    inline bool is_const(){ return true ; }

    inline void signature(std::string& s, const char* name){ Rcpp::signature<void_type>(s, name) ; }

private:
    Method met ;
};


template <typename Class, typename RESULT_TYPE, typename U0> class Pointer_CppMethod1 : public CppMethod<Class> {
public:
    typedef RESULT_TYPE (*Method)(Class*, U0 u0);
    typedef CppMethod<Class> method_class;
    typedef typename Rcpp::traits::remove_const_and_reference<RESULT_TYPE>::type CLEANED_RESULT_TYPE;

    Pointer_CppMethod1(Method m) : method_class(), met(m) {} 
    SEXP operator()( Class* object, SEXP* args) {
        typename Rcpp::traits::input_parameter< U0 >::type x0( args[0] ) ;
        return Rcpp::module_wrap<CLEANED_RESULT_TYPE>(met(object, x0));
    }
    inline int nargs(){ return 1; }
    inline bool is_void(){ return false; }
    inline bool is_const(){ return false; }
    inline void signature(std::string& s, const char* name) { Rcpp::signature<RESULT_TYPE,U0>(s, name); }

private:
    Method met;
};

template <typename Class, typename U0> class Pointer_CppMethod1<Class,void,U0> : public CppMethod<Class> {
public:
    typedef void (*Method)(Class*, U0 u0);
    typedef CppMethod<Class> method_class;

    Pointer_CppMethod1(Method m) : method_class(), met(m) {} 
    SEXP operator()(Class* object, SEXP* args) {
    	typename Rcpp::traits::input_parameter< U0 >::type x0( args[0] ) ;
        met(object, x0);
        return R_NilValue;
    }
    inline int nargs() { return 1; }
    inline bool is_void() { return true; }
    inline bool is_const() { return false; }
    inline void signature(std::string& s, const char* name) { Rcpp::signature<void_type,U0>(s, name); }

private:
    Method met;
};


// const

template <typename Class, typename RESULT_TYPE, typename U0> class Const_Pointer_CppMethod1 : public CppMethod<Class> {
public:
    typedef RESULT_TYPE (*Method)(const Class*, U0 u0);
    typedef CppMethod<Class> method_class;
    typedef typename Rcpp::traits::remove_const_and_reference<RESULT_TYPE>::type CLEANED_RESULT_TYPE;

    Const_Pointer_CppMethod1(Method m) : method_class(), met(m) {} 
    SEXP operator()(Class* object, SEXP* args) {
        typename Rcpp::traits::input_parameter< U0 >::type x0( args[0] ) ;
        return Rcpp::module_wrap<CLEANED_RESULT_TYPE>(met(object, x0));
    }
    inline int nargs() { return 1; }
    inline bool is_void() { return false; }
    inline bool is_const() { return true; }
    inline void signature(std::string& s, const char* name) { Rcpp::signature<RESULT_TYPE,U0>(s, name); }

private:
    Method met;
};

template <typename Class, typename U0> class Const_Pointer_CppMethod1<Class,void,U0> : public CppMethod<Class> {
public:
    typedef void (*Method)(const Class*, U0 u0);
    typedef CppMethod<Class> method_class;

    Const_Pointer_CppMethod1( Method m) : method_class(), met(m) {} 
    SEXP operator()( Class* object, SEXP* args) {
        typename Rcpp::traits::input_parameter< U0 >::type x0( args[0] ) ;
        met(object, x0);
        return R_NilValue;
    }
    inline int nargs() { return 1; }
    inline bool is_void() { return true; }
    inline bool is_const() { return true; }
    inline void signature(std::string& s, const char* name) { Rcpp::signature<void_type,U0>(s, name); }

private:
    Method met;
};


template <typename Class, typename RESULT_TYPE, typename U0, typename U1> class Pointer_CppMethod2 : public CppMethod<Class> {
public:
    typedef RESULT_TYPE (*Method)(Class*, U0 u0, U1 u1);
    typedef CppMethod<Class> method_class;
    typedef typename Rcpp::traits::remove_const_and_reference<RESULT_TYPE>::type CLEANED_RESULT_TYPE;

    Pointer_CppMethod2(Method m) : method_class(), met(m) {} 
    SEXP operator()( Class* object, SEXP* args) {
        typename Rcpp::traits::input_parameter< U0 >::type x0( args[0] ) ;
typename Rcpp::traits::input_parameter< U1 >::type x1( args[1] ) ;
        return Rcpp::module_wrap<CLEANED_RESULT_TYPE>(met(object, x0, x1));
    }
    inline int nargs(){ return 2; }
    inline bool is_void(){ return false; }
    inline bool is_const(){ return false; }
    inline void signature(std::string& s, const char* name) { Rcpp::signature<RESULT_TYPE,U0, U1>(s, name); }

private:
    Method met;
};

template <typename Class, typename U0, typename U1> class Pointer_CppMethod2<Class,void,U0, U1> : public CppMethod<Class> {
public:
    typedef void (*Method)(Class*, U0 u0, U1 u1);
    typedef CppMethod<Class> method_class;

    Pointer_CppMethod2(Method m) : method_class(), met(m) {} 
    SEXP operator()(Class* object, SEXP* args) {
    	typename Rcpp::traits::input_parameter< U0 >::type x0( args[0] ) ;
typename Rcpp::traits::input_parameter< U1 >::type x1( args[1] ) ;
        met(object, x0, x1);
        return R_NilValue;
    }
    inline int nargs() { return 2; }
    inline bool is_void() { return true; }
    inline bool is_const() { return false; }
    inline void signature(std::string& s, const char* name) { Rcpp::signature<void_type,U0, U1>(s, name); }

private:
    Method met;
};


// const

template <typename Class, typename RESULT_TYPE, typename U0, typename U1> class Const_Pointer_CppMethod2 : public CppMethod<Class> {
public:
    typedef RESULT_TYPE (*Method)(const Class*, U0 u0, U1 u1);
    typedef CppMethod<Class> method_class;
    typedef typename Rcpp::traits::remove_const_and_reference<RESULT_TYPE>::type CLEANED_RESULT_TYPE;

    Const_Pointer_CppMethod2(Method m) : method_class(), met(m) {} 
    SEXP operator()(Class* object, SEXP* args) {
        typename Rcpp::traits::input_parameter< U0 >::type x0( args[0] ) ;
typename Rcpp::traits::input_parameter< U1 >::type x1( args[1] ) ;
        return Rcpp::module_wrap<CLEANED_RESULT_TYPE>(met(object, x0, x1));
    }
    inline int nargs() { return 2; }
    inline bool is_void() { return false; }
    inline bool is_const() { return true; }
    inline void signature(std::string& s, const char* name) { Rcpp::signature<RESULT_TYPE,U0, U1>(s, name); }

private:
    Method met;
};

template <typename Class, typename U0, typename U1> class Const_Pointer_CppMethod2<Class,void,U0, U1> : public CppMethod<Class> {
public:
    typedef void (*Method)(const Class*, U0 u0, U1 u1);
    typedef CppMethod<Class> method_class;

    Const_Pointer_CppMethod2( Method m) : method_class(), met(m) {} 
    SEXP operator()( Class* object, SEXP* args) {
        typename Rcpp::traits::input_parameter< U0 >::type x0( args[0] ) ;
typename Rcpp::traits::input_parameter< U1 >::type x1( args[1] ) ;
        met(object, x0, x1);
        return R_NilValue;
    }
    inline int nargs() { return 2; }
    inline bool is_void() { return true; }
    inline bool is_const() { return true; }
    inline void signature(std::string& s, const char* name) { Rcpp::signature<void_type,U0, U1>(s, name); }

private:
    Method met;
};


template <typename Class, typename RESULT_TYPE, typename U0, typename U1, typename U2> class Pointer_CppMethod3 : public CppMethod<Class> {
public:
    typedef RESULT_TYPE (*Method)(Class*, U0 u0, U1 u1, U2 u2);
    typedef CppMethod<Class> method_class;
    typedef typename Rcpp::traits::remove_const_and_reference<RESULT_TYPE>::type CLEANED_RESULT_TYPE;

    Pointer_CppMethod3(Method m) : method_class(), met(m) {} 
    SEXP operator()( Class* object, SEXP* args) {
        typename Rcpp::traits::input_parameter< U0 >::type x0( args[0] ) ;
typename Rcpp::traits::input_parameter< U1 >::type x1( args[1] ) ;
typename Rcpp::traits::input_parameter< U2 >::type x2( args[2] ) ;
        return Rcpp::module_wrap<CLEANED_RESULT_TYPE>(met(object, x0, x1, x2));
    }
    inline int nargs(){ return 3; }
    inline bool is_void(){ return false; }
    inline bool is_const(){ return false; }
    inline void signature(std::string& s, const char* name) { Rcpp::signature<RESULT_TYPE,U0, U1, U2>(s, name); }

private:
    Method met;
};

template <typename Class, typename U0, typename U1, typename U2> class Pointer_CppMethod3<Class,void,U0, U1, U2> : public CppMethod<Class> {
public:
    typedef void (*Method)(Class*, U0 u0, U1 u1, U2 u2);
    typedef CppMethod<Class> method_class;

    Pointer_CppMethod3(Method m) : method_class(), met(m) {} 
    SEXP operator()(Class* object, SEXP* args) {
    	typename Rcpp::traits::input_parameter< U0 >::type x0( args[0] ) ;
typename Rcpp::traits::input_parameter< U1 >::type x1( args[1] ) ;
typename Rcpp::traits::input_parameter< U2 >::type x2( args[2] ) ;
        met(object, x0, x1, x2);
        return R_NilValue;
    }
    inline int nargs() { return 3; }
    inline bool is_void() { return true; }
    inline bool is_const() { return false; }
    inline void signature(std::string& s, const char* name) { Rcpp::signature<void_type,U0, U1, U2>(s, name); }

private:
    Method met;
};


// const

template <typename Class, typename RESULT_TYPE, typename U0, typename U1, typename U2> class Const_Pointer_CppMethod3 : public CppMethod<Class> {
public:
    typedef RESULT_TYPE (*Method)(const Class*, U0 u0, U1 u1, U2 u2);
    typedef CppMethod<Class> method_class;
    typedef typename Rcpp::traits::remove_const_and_reference<RESULT_TYPE>::type CLEANED_RESULT_TYPE;

    Const_Pointer_CppMethod3(Method m) : method_class(), met(m) {} 
    SEXP operator()(Class* object, SEXP* args) {
        typename Rcpp::traits::input_parameter< U0 >::type x0( args[0] ) ;
typename Rcpp::traits::input_parameter< U1 >::type x1( args[1] ) ;
typename Rcpp::traits::input_parameter< U2 >::type x2( args[2] ) ;
        return Rcpp::module_wrap<CLEANED_RESULT_TYPE>(met(object, x0, x1, x2));
    }
    inline int nargs() { return 3; }
    inline bool is_void() { return false; }
    inline bool is_const() { return true; }
    inline void signature(std::string& s, const char* name) { Rcpp::signature<RESULT_TYPE,U0, U1, U2>(s, name); }

private:
    Method met;
};

template <typename Class, typename U0, typename U1, typename U2> class Const_Pointer_CppMethod3<Class,void,U0, U1, U2> : public CppMethod<Class> {
public:
    typedef void (*Method)(const Class*, U0 u0, U1 u1, U2 u2);
    typedef CppMethod<Class> method_class;

    Const_Pointer_CppMethod3( Method m) : method_class(), met(m) {} 
    SEXP operator()( Class* object, SEXP* args) {
        typename Rcpp::traits::input_parameter< U0 >::type x0( args[0] ) ;
typename Rcpp::traits::input_parameter< U1 >::type x1( args[1] ) ;
typename Rcpp::traits::input_parameter< U2 >::type x2( args[2] ) ;
        met(object, x0, x1, x2);
        return R_NilValue;
    }
    inline int nargs() { return 3; }
    inline bool is_void() { return true; }
    inline bool is_const() { return true; }
    inline void signature(std::string& s, const char* name) { Rcpp::signature<void_type,U0, U1, U2>(s, name); }

private:
    Method met;
};


template <typename Class, typename RESULT_TYPE, typename U0, typename U1, typename U2, typename U3> class Pointer_CppMethod4 : public CppMethod<Class> {
public:
    typedef RESULT_TYPE (*Method)(Class*, U0 u0, U1 u1, U2 u2, U3 u3);
    typedef CppMethod<Class> method_class;
    typedef typename Rcpp::traits::remove_const_and_reference<RESULT_TYPE>::type CLEANED_RESULT_TYPE;

    Pointer_CppMethod4(Method m) : method_class(), met(m) {} 
    SEXP operator()( Class* object, SEXP* args) {
        typename Rcpp::traits::input_parameter< U0 >::type x0( args[0] ) ;
typename Rcpp::traits::input_parameter< U1 >::type x1( args[1] ) ;
typename Rcpp::traits::input_parameter< U2 >::type x2( args[2] ) ;
typename Rcpp::traits::input_parameter< U3 >::type x3( args[3] ) ;
        return Rcpp::module_wrap<CLEANED_RESULT_TYPE>(met(object, x0, x1, x2, x3));
    }
    inline int nargs(){ return 4; }
    inline bool is_void(){ return false; }
    inline bool is_const(){ return false; }
    inline void signature(std::string& s, const char* name) { Rcpp::signature<RESULT_TYPE,U0, U1, U2, U3>(s, name); }

private:
    Method met;
};

template <typename Class, typename U0, typename U1, typename U2, typename U3> class Pointer_CppMethod4<Class,void,U0, U1, U2, U3> : public CppMethod<Class> {
public:
    typedef void (*Method)(Class*, U0 u0, U1 u1, U2 u2, U3 u3);
    typedef CppMethod<Class> method_class;

    Pointer_CppMethod4(Method m) : method_class(), met(m) {} 
    SEXP operator()(Class* object, SEXP* args) {
    	typename Rcpp::traits::input_parameter< U0 >::type x0( args[0] ) ;
typename Rcpp::traits::input_parameter< U1 >::type x1( args[1] ) ;
typename Rcpp::traits::input_parameter< U2 >::type x2( args[2] ) ;
typename Rcpp::traits::input_parameter< U3 >::type x3( args[3] ) ;
        met(object, x0, x1, x2, x3);
        return R_NilValue;
    }
    inline int nargs() { return 4; }
    inline bool is_void() { return true; }
    inline bool is_const() { return false; }
    inline void signature(std::string& s, const char* name) { Rcpp::signature<void_type,U0, U1, U2, U3>(s, name); }

private:
    Method met;
};


// const

template <typename Class, typename RESULT_TYPE, typename U0, typename U1, typename U2, typename U3> class Const_Pointer_CppMethod4 : public CppMethod<Class> {
public:
    typedef RESULT_TYPE (*Method)(const Class*, U0 u0, U1 u1, U2 u2, U3 u3);
    typedef CppMethod<Class> method_class;
    typedef typename Rcpp::traits::remove_const_and_reference<RESULT_TYPE>::type CLEANED_RESULT_TYPE;

    Const_Pointer_CppMethod4(Method m) : method_class(), met(m) {} 
    SEXP operator()(Class* object, SEXP* args) {
        typename Rcpp::traits::input_parameter< U0 >::type x0( args[0] ) ;
typename Rcpp::traits::input_parameter< U1 >::type x1( args[1] ) ;
typename Rcpp::traits::input_parameter< U2 >::type x2( args[2] ) ;
typename Rcpp::traits::input_parameter< U3 >::type x3( args[3] ) ;
        return Rcpp::module_wrap<CLEANED_RESULT_TYPE>(met(object, x0, x1, x2, x3));
    }
    inline int nargs() { return 4; }
    inline bool is_void() { return false; }
    inline bool is_const() { return true; }
    inline void signature(std::string& s, const char* name) { Rcpp::signature<RESULT_TYPE,U0, U1, U2, U3>(s, name); }

private:
    Method met;
};

template <typename Class, typename U0, typename U1, typename U2, typename U3> class Const_Pointer_CppMethod4<Class,void,U0, U1, U2, U3> : public CppMethod<Class> {
public:
    typedef void (*Method)(const Class*, U0 u0, U1 u1, U2 u2, U3 u3);
    typedef CppMethod<Class> method_class;

    Const_Pointer_CppMethod4( Method m) : method_class(), met(m) {} 
    SEXP operator()( Class* object, SEXP* args) {
        typename Rcpp::traits::input_parameter< U0 >::type x0( args[0] ) ;
typename Rcpp::traits::input_parameter< U1 >::type x1( args[1] ) ;
typename Rcpp::traits::input_parameter< U2 >::type x2( args[2] ) ;
typename Rcpp::traits::input_parameter< U3 >::type x3( args[3] ) ;
        met(object, x0, x1, x2, x3);
        return R_NilValue;
    }
    inline int nargs() { return 4; }
    inline bool is_void() { return true; }
    inline bool is_const() { return true; }
    inline void signature(std::string& s, const char* name) { Rcpp::signature<void_type,U0, U1, U2, U3>(s, name); }

private:
    Method met;
};


template <typename Class, typename RESULT_TYPE, typename U0, typename U1, typename U2, typename U3, typename U4> class Pointer_CppMethod5 : public CppMethod<Class> {
public:
    typedef RESULT_TYPE (*Method)(Class*, U0 u0, U1 u1, U2 u2, U3 u3, U4 u4);
    typedef CppMethod<Class> method_class;
    typedef typename Rcpp::traits::remove_const_and_reference<RESULT_TYPE>::type CLEANED_RESULT_TYPE;

    Pointer_CppMethod5(Method m) : method_class(), met(m) {} 
    SEXP operator()( Class* object, SEXP* args) {
        typename Rcpp::traits::input_parameter< U0 >::type x0( args[0] ) ;
typename Rcpp::traits::input_parameter< U1 >::type x1( args[1] ) ;
typename Rcpp::traits::input_parameter< U2 >::type x2( args[2] ) ;
typename Rcpp::traits::input_parameter< U3 >::type x3( args[3] ) ;
typename Rcpp::traits::input_parameter< U4 >::type x4( args[4] ) ;
        return Rcpp::module_wrap<CLEANED_RESULT_TYPE>(met(object, x0, x1, x2, x3, x4));
    }
    inline int nargs(){ return 5; }
    inline bool is_void(){ return false; }
    inline bool is_const(){ return false; }
    inline void signature(std::string& s, const char* name) { Rcpp::signature<RESULT_TYPE,U0, U1, U2, U3, U4>(s, name); }

private:
    Method met;
};

template <typename Class, typename U0, typename U1, typename U2, typename U3, typename U4> class Pointer_CppMethod5<Class,void,U0, U1, U2, U3, U4> : public CppMethod<Class> {
public:
    typedef void (*Method)(Class*, U0 u0, U1 u1, U2 u2, U3 u3, U4 u4);
    typedef CppMethod<Class> method_class;

    Pointer_CppMethod5(Method m) : method_class(), met(m) {} 
    SEXP operator()(Class* object, SEXP* args) {
    	typename Rcpp::traits::input_parameter< U0 >::type x0( args[0] ) ;
typename Rcpp::traits::input_parameter< U1 >::type x1( args[1] ) ;
typename Rcpp::traits::input_parameter< U2 >::type x2( args[2] ) ;
typename Rcpp::traits::input_parameter< U3 >::type x3( args[3] ) ;
typename Rcpp::traits::input_parameter< U4 >::type x4( args[4] ) ;
        met(object, x0, x1, x2, x3, x4);
        return R_NilValue;
    }
    inline int nargs() { return 5; }
    inline bool is_void() { return true; }
    inline bool is_const() { return false; }
    inline void signature(std::string& s, const char* name) { Rcpp::signature<void_type,U0, U1, U2, U3, U4>(s, name); }

private:
    Method met;
};


// const

template <typename Class, typename RESULT_TYPE, typename U0, typename U1, typename U2, typename U3, typename U4> class Const_Pointer_CppMethod5 : public CppMethod<Class> {
public:
    typedef RESULT_TYPE (*Method)(const Class*, U0 u0, U1 u1, U2 u2, U3 u3, U4 u4);
    typedef CppMethod<Class> method_class;
    typedef typename Rcpp::traits::remove_const_and_reference<RESULT_TYPE>::type CLEANED_RESULT_TYPE;

    Const_Pointer_CppMethod5(Method m) : method_class(), met(m) {} 
    SEXP operator()(Class* object, SEXP* args) {
        typename Rcpp::traits::input_parameter< U0 >::type x0( args[0] ) ;
typename Rcpp::traits::input_parameter< U1 >::type x1( args[1] ) ;
typename Rcpp::traits::input_parameter< U2 >::type x2( args[2] ) ;
typename Rcpp::traits::input_parameter< U3 >::type x3( args[3] ) ;
typename Rcpp::traits::input_parameter< U4 >::type x4( args[4] ) ;
        return Rcpp::module_wrap<CLEANED_RESULT_TYPE>(met(object, x0, x1, x2, x3, x4));
    }
    inline int nargs() { return 5; }
    inline bool is_void() { return false; }
    inline bool is_const() { return true; }
    inline void signature(std::string& s, const char* name) { Rcpp::signature<RESULT_TYPE,U0, U1, U2, U3, U4>(s, name); }

private:
    Method met;
};

template <typename Class, typename U0, typename U1, typename U2, typename U3, typename U4> class Const_Pointer_CppMethod5<Class,void,U0, U1, U2, U3, U4> : public CppMethod<Class> {
public:
    typedef void (*Method)(const Class*, U0 u0, U1 u1, U2 u2, U3 u3, U4 u4);
    typedef CppMethod<Class> method_class;

    Const_Pointer_CppMethod5( Method m) : method_class(), met(m) {} 
    SEXP operator()( Class* object, SEXP* args) {
        typename Rcpp::traits::input_parameter< U0 >::type x0( args[0] ) ;
typename Rcpp::traits::input_parameter< U1 >::type x1( args[1] ) ;
typename Rcpp::traits::input_parameter< U2 >::type x2( args[2] ) ;
typename Rcpp::traits::input_parameter< U3 >::type x3( args[3] ) ;
typename Rcpp::traits::input_parameter< U4 >::type x4( args[4] ) ;
        met(object, x0, x1, x2, x3, x4);
        return R_NilValue;
    }
    inline int nargs() { return 5; }
    inline bool is_void() { return true; }
    inline bool is_const() { return true; }
    inline void signature(std::string& s, const char* name) { Rcpp::signature<void_type,U0, U1, U2, U3, U4>(s, name); }

private:
    Method met;
};


template <typename Class, typename RESULT_TYPE, typename U0, typename U1, typename U2, typename U3, typename U4, typename U5> class Pointer_CppMethod6 : public CppMethod<Class> {
public:
    typedef RESULT_TYPE (*Method)(Class*, U0 u0, U1 u1, U2 u2, U3 u3, U4 u4, U5 u5);
    typedef CppMethod<Class> method_class;
    typedef typename Rcpp::traits::remove_const_and_reference<RESULT_TYPE>::type CLEANED_RESULT_TYPE;

    Pointer_CppMethod6(Method m) : method_class(), met(m) {} 
    SEXP operator()( Class* object, SEXP* args) {
        typename Rcpp::traits::input_parameter< U0 >::type x0( args[0] ) ;
typename Rcpp::traits::input_parameter< U1 >::type x1( args[1] ) ;
typename Rcpp::traits::input_parameter< U2 >::type x2( args[2] ) ;
typename Rcpp::traits::input_parameter< U3 >::type x3( args[3] ) ;
typename Rcpp::traits::input_parameter< U4 >::type x4( args[4] ) ;
typename Rcpp::traits::input_parameter< U5 >::type x5( args[5] ) ;
        return Rcpp::module_wrap<CLEANED_RESULT_TYPE>(met(object, x0, x1, x2, x3, x4, x5));
    }
    inline int nargs(){ return 6; }
    inline bool is_void(){ return false; }
    inline bool is_const(){ return false; }
    inline void signature(std::string& s, const char* name) { Rcpp::signature<RESULT_TYPE,U0, U1, U2, U3, U4, U5>(s, name); }

private:
    Method met;
};

template <typename Class, typename U0, typename U1, typename U2, typename U3, typename U4, typename U5> class Pointer_CppMethod6<Class,void,U0, U1, U2, U3, U4, U5> : public CppMethod<Class> {
public:
    typedef void (*Method)(Class*, U0 u0, U1 u1, U2 u2, U3 u3, U4 u4, U5 u5);
    typedef CppMethod<Class> method_class;

    Pointer_CppMethod6(Method m) : method_class(), met(m) {} 
    SEXP operator()(Class* object, SEXP* args) {
    	typename Rcpp::traits::input_parameter< U0 >::type x0( args[0] ) ;
typename Rcpp::traits::input_parameter< U1 >::type x1( args[1] ) ;
typename Rcpp::traits::input_parameter< U2 >::type x2( args[2] ) ;
typename Rcpp::traits::input_parameter< U3 >::type x3( args[3] ) ;
typename Rcpp::traits::input_parameter< U4 >::type x4( args[4] ) ;
typename Rcpp::traits::input_parameter< U5 >::type x5( args[5] ) ;
        met(object, x0, x1, x2, x3, x4, x5);
        return R_NilValue;
    }
    inline int nargs() { return 6; }
    inline bool is_void() { return true; }
    inline bool is_const() { return false; }
    inline void signature(std::string& s, const char* name) { Rcpp::signature<void_type,U0, U1, U2, U3, U4, U5>(s, name); }

private:
    Method met;
};


// const

template <typename Class, typename RESULT_TYPE, typename U0, typename U1, typename U2, typename U3, typename U4, typename U5> class Const_Pointer_CppMethod6 : public CppMethod<Class> {
public:
    typedef RESULT_TYPE (*Method)(const Class*, U0 u0, U1 u1, U2 u2, U3 u3, U4 u4, U5 u5);
    typedef CppMethod<Class> method_class;
    typedef typename Rcpp::traits::remove_const_and_reference<RESULT_TYPE>::type CLEANED_RESULT_TYPE;

    Const_Pointer_CppMethod6(Method m) : method_class(), met(m) {} 
    SEXP operator()(Class* object, SEXP* args) {
        typename Rcpp::traits::input_parameter< U0 >::type x0( args[0] ) ;
typename Rcpp::traits::input_parameter< U1 >::type x1( args[1] ) ;
typename Rcpp::traits::input_parameter< U2 >::type x2( args[2] ) ;
typename Rcpp::traits::input_parameter< U3 >::type x3( args[3] ) ;
typename Rcpp::traits::input_parameter< U4 >::type x4( args[4] ) ;
typename Rcpp::traits::input_parameter< U5 >::type x5( args[5] ) ;
        return Rcpp::module_wrap<CLEANED_RESULT_TYPE>(met(object, x0, x1, x2, x3, x4, x5));
    }
    inline int nargs() { return 6; }
    inline bool is_void() { return false; }
    inline bool is_const() { return true; }
    inline void signature(std::string& s, const char* name) { Rcpp::signature<RESULT_TYPE,U0, U1, U2, U3, U4, U5>(s, name); }

private:
    Method met;
};

template <typename Class, typename U0, typename U1, typename U2, typename U3, typename U4, typename U5> class Const_Pointer_CppMethod6<Class,void,U0, U1, U2, U3, U4, U5> : public CppMethod<Class> {
public:
    typedef void (*Method)(const Class*, U0 u0, U1 u1, U2 u2, U3 u3, U4 u4, U5 u5);
    typedef CppMethod<Class> method_class;

    Const_Pointer_CppMethod6( Method m) : method_class(), met(m) {} 
    SEXP operator()( Class* object, SEXP* args) {
        typename Rcpp::traits::input_parameter< U0 >::type x0( args[0] ) ;
typename Rcpp::traits::input_parameter< U1 >::type x1( args[1] ) ;
typename Rcpp::traits::input_parameter< U2 >::type x2( args[2] ) ;
typename Rcpp::traits::input_parameter< U3 >::type x3( args[3] ) ;
typename Rcpp::traits::input_parameter< U4 >::type x4( args[4] ) ;
typename Rcpp::traits::input_parameter< U5 >::type x5( args[5] ) ;
        met(object, x0, x1, x2, x3, x4, x5);
        return R_NilValue;
    }
    inline int nargs() { return 6; }
    inline bool is_void() { return true; }
    inline bool is_const() { return true; }
    inline void signature(std::string& s, const char* name) { Rcpp::signature<void_type,U0, U1, U2, U3, U4, U5>(s, name); }

private:
    Method met;
};


template <typename Class, typename RESULT_TYPE, typename U0, typename U1, typename U2, typename U3, typename U4, typename U5, typename U6> class Pointer_CppMethod7 : public CppMethod<Class> {
public:
    typedef RESULT_TYPE (*Method)(Class*, U0 u0, U1 u1, U2 u2, U3 u3, U4 u4, U5 u5, U6 u6);
    typedef CppMethod<Class> method_class;
    typedef typename Rcpp::traits::remove_const_and_reference<RESULT_TYPE>::type CLEANED_RESULT_TYPE;

    Pointer_CppMethod7(Method m) : method_class(), met(m) {} 
    SEXP operator()( Class* object, SEXP* args) {
        typename Rcpp::traits::input_parameter< U0 >::type x0( args[0] ) ;
typename Rcpp::traits::input_parameter< U1 >::type x1( args[1] ) ;
typename Rcpp::traits::input_parameter< U2 >::type x2( args[2] ) ;
typename Rcpp::traits::input_parameter< U3 >::type x3( args[3] ) ;
typename Rcpp::traits::input_parameter< U4 >::type x4( args[4] ) ;
typename Rcpp::traits::input_parameter< U5 >::type x5( args[5] ) ;
typename Rcpp::traits::input_parameter< U6 >::type x6( args[6] ) ;
        return Rcpp::module_wrap<CLEANED_RESULT_TYPE>(met(object, x0, x1, x2, x3, x4, x5, x6));
    }
    inline int nargs(){ return 7; }
    inline bool is_void(){ return false; }
    inline bool is_const(){ return false; }
    inline void signature(std::string& s, const char* name) { Rcpp::signature<RESULT_TYPE,U0, U1, U2, U3, U4, U5, U6>(s, name); }

private:
    Method met;
};

template <typename Class, typename U0, typename U1, typename U2, typename U3, typename U4, typename U5, typename U6> class Pointer_CppMethod7<Class,void,U0, U1, U2, U3, U4, U5, U6> : public CppMethod<Class> {
public:
    typedef void (*Method)(Class*, U0 u0, U1 u1, U2 u2, U3 u3, U4 u4, U5 u5, U6 u6);
    typedef CppMethod<Class> method_class;

    Pointer_CppMethod7(Method m) : method_class(), met(m) {} 
    SEXP operator()(Class* object, SEXP* args) {
    	typename Rcpp::traits::input_parameter< U0 >::type x0( args[0] ) ;
typename Rcpp::traits::input_parameter< U1 >::type x1( args[1] ) ;
typename Rcpp::traits::input_parameter< U2 >::type x2( args[2] ) ;
typename Rcpp::traits::input_parameter< U3 >::type x3( args[3] ) ;
typename Rcpp::traits::input_parameter< U4 >::type x4( args[4] ) ;
typename Rcpp::traits::input_parameter< U5 >::type x5( args[5] ) ;
typename Rcpp::traits::input_parameter< U6 >::type x6( args[6] ) ;
        met(object, x0, x1, x2, x3, x4, x5, x6);
        return R_NilValue;
    }
    inline int nargs() { return 7; }
    inline bool is_void() { return true; }
    inline bool is_const() { return false; }
    inline void signature(std::string& s, const char* name) { Rcpp::signature<void_type,U0, U1, U2, U3, U4, U5, U6>(s, name); }

private:
    Method met;
};


// const

template <typename Class, typename RESULT_TYPE, typename U0, typename U1, typename U2, typename U3, typename U4, typename U5, typename U6> class Const_Pointer_CppMethod7 : public CppMethod<Class> {
public:
    typedef RESULT_TYPE (*Method)(const Class*, U0 u0, U1 u1, U2 u2, U3 u3, U4 u4, U5 u5, U6 u6);
    typedef CppMethod<Class> method_class;
    typedef typename Rcpp::traits::remove_const_and_reference<RESULT_TYPE>::type CLEANED_RESULT_TYPE;

    Const_Pointer_CppMethod7(Method m) : method_class(), met(m) {} 
    SEXP operator()(Class* object, SEXP* args) {
        typename Rcpp::traits::input_parameter< U0 >::type x0( args[0] ) ;
typename Rcpp::traits::input_parameter< U1 >::type x1( args[1] ) ;
typename Rcpp::traits::input_parameter< U2 >::type x2( args[2] ) ;
typename Rcpp::traits::input_parameter< U3 >::type x3( args[3] ) ;
typename Rcpp::traits::input_parameter< U4 >::type x4( args[4] ) ;
typename Rcpp::traits::input_parameter< U5 >::type x5( args[5] ) ;
typename Rcpp::traits::input_parameter< U6 >::type x6( args[6] ) ;
        return Rcpp::module_wrap<CLEANED_RESULT_TYPE>(met(object, x0, x1, x2, x3, x4, x5, x6));
    }
    inline int nargs() { return 7; }
    inline bool is_void() { return false; }
    inline bool is_const() { return true; }
    inline void signature(std::string& s, const char* name) { Rcpp::signature<RESULT_TYPE,U0, U1, U2, U3, U4, U5, U6>(s, name); }

private:
    Method met;
};

template <typename Class, typename U0, typename U1, typename U2, typename U3, typename U4, typename U5, typename U6> class Const_Pointer_CppMethod7<Class,void,U0, U1, U2, U3, U4, U5, U6> : public CppMethod<Class> {
public:
    typedef void (*Method)(const Class*, U0 u0, U1 u1, U2 u2, U3 u3, U4 u4, U5 u5, U6 u6);
    typedef CppMethod<Class> method_class;

    Const_Pointer_CppMethod7( Method m) : method_class(), met(m) {} 
    SEXP operator()( Class* object, SEXP* args) {
        typename Rcpp::traits::input_parameter< U0 >::type x0( args[0] ) ;
typename Rcpp::traits::input_parameter< U1 >::type x1( args[1] ) ;
typename Rcpp::traits::input_parameter< U2 >::type x2( args[2] ) ;
typename Rcpp::traits::input_parameter< U3 >::type x3( args[3] ) ;
typename Rcpp::traits::input_parameter< U4 >::type x4( args[4] ) ;
typename Rcpp::traits::input_parameter< U5 >::type x5( args[5] ) ;
typename Rcpp::traits::input_parameter< U6 >::type x6( args[6] ) ;
        met(object, x0, x1, x2, x3, x4, x5, x6);
        return R_NilValue;
    }
    inline int nargs() { return 7; }
    inline bool is_void() { return true; }
    inline bool is_const() { return true; }
    inline void signature(std::string& s, const char* name) { Rcpp::signature<void_type,U0, U1, U2, U3, U4, U5, U6>(s, name); }

private:
    Method met;
};


template <typename Class, typename RESULT_TYPE, typename U0, typename U1, typename U2, typename U3, typename U4, typename U5, typename U6, typename U7> class Pointer_CppMethod8 : public CppMethod<Class> {
public:
    typedef RESULT_TYPE (*Method)(Class*, U0 u0, U1 u1, U2 u2, U3 u3, U4 u4, U5 u5, U6 u6, U7 u7);
    typedef CppMethod<Class> method_class;
    typedef typename Rcpp::traits::remove_const_and_reference<RESULT_TYPE>::type CLEANED_RESULT_TYPE;

    Pointer_CppMethod8(Method m) : method_class(), met(m) {} 
    SEXP operator()( Class* object, SEXP* args) {
        typename Rcpp::traits::input_parameter< U0 >::type x0( args[0] ) ;
typename Rcpp::traits::input_parameter< U1 >::type x1( args[1] ) ;
typename Rcpp::traits::input_parameter< U2 >::type x2( args[2] ) ;
typename Rcpp::traits::input_parameter< U3 >::type x3( args[3] ) ;
typename Rcpp::traits::input_parameter< U4 >::type x4( args[4] ) ;
typename Rcpp::traits::input_parameter< U5 >::type x5( args[5] ) ;
typename Rcpp::traits::input_parameter< U6 >::type x6( args[6] ) ;
typename Rcpp::traits::input_parameter< U7 >::type x7( args[7] ) ;
        return Rcpp::module_wrap<CLEANED_RESULT_TYPE>(met(object, x0, x1, x2, x3, x4, x5, x6, x7));
    }
    inline int nargs(){ return 8; }
    inline bool is_void(){ return false; }
    inline bool is_const(){ return false; }
    inline void signature(std::string& s, const char* name) { Rcpp::signature<RESULT_TYPE,U0, U1, U2, U3, U4, U5, U6, U7>(s, name); }

private:
    Method met;
};

template <typename Class, typename U0, typename U1, typename U2, typename U3, typename U4, typename U5, typename U6, typename U7> class Pointer_CppMethod8<Class,void,U0, U1, U2, U3, U4, U5, U6, U7> : public CppMethod<Class> {
public:
    typedef void (*Method)(Class*, U0 u0, U1 u1, U2 u2, U3 u3, U4 u4, U5 u5, U6 u6, U7 u7);
    typedef CppMethod<Class> method_class;

    Pointer_CppMethod8(Method m) : method_class(), met(m) {} 
    SEXP operator()(Class* object, SEXP* args) {
    	typename Rcpp::traits::input_parameter< U0 >::type x0( args[0] ) ;
typename Rcpp::traits::input_parameter< U1 >::type x1( args[1] ) ;
typename Rcpp::traits::input_parameter< U2 >::type x2( args[2] ) ;
typename Rcpp::traits::input_parameter< U3 >::type x3( args[3] ) ;
typename Rcpp::traits::input_parameter< U4 >::type x4( args[4] ) ;
typename Rcpp::traits::input_parameter< U5 >::type x5( args[5] ) ;
typename Rcpp::traits::input_parameter< U6 >::type x6( args[6] ) ;
typename Rcpp::traits::input_parameter< U7 >::type x7( args[7] ) ;
        met(object, x0, x1, x2, x3, x4, x5, x6, x7);
        return R_NilValue;
    }
    inline int nargs() { return 8; }
    inline bool is_void() { return true; }
    inline bool is_const() { return false; }
    inline void signature(std::string& s, const char* name) { Rcpp::signature<void_type,U0, U1, U2, U3, U4, U5, U6, U7>(s, name); }

private:
    Method met;
};


// const

template <typename Class, typename RESULT_TYPE, typename U0, typename U1, typename U2, typename U3, typename U4, typename U5, typename U6, typename U7> class Const_Pointer_CppMethod8 : public CppMethod<Class> {
public:
    typedef RESULT_TYPE (*Method)(const Class*, U0 u0, U1 u1, U2 u2, U3 u3, U4 u4, U5 u5, U6 u6, U7 u7);
    typedef CppMethod<Class> method_class;
    typedef typename Rcpp::traits::remove_const_and_reference<RESULT_TYPE>::type CLEANED_RESULT_TYPE;

    Const_Pointer_CppMethod8(Method m) : method_class(), met(m) {} 
    SEXP operator()(Class* object, SEXP* args) {
        typename Rcpp::traits::input_parameter< U0 >::type x0( args[0] ) ;
typename Rcpp::traits::input_parameter< U1 >::type x1( args[1] ) ;
typename Rcpp::traits::input_parameter< U2 >::type x2( args[2] ) ;
typename Rcpp::traits::input_parameter< U3 >::type x3( args[3] ) ;
typename Rcpp::traits::input_parameter< U4 >::type x4( args[4] ) ;
typename Rcpp::traits::input_parameter< U5 >::type x5( args[5] ) ;
typename Rcpp::traits::input_parameter< U6 >::type x6( args[6] ) ;
typename Rcpp::traits::input_parameter< U7 >::type x7( args[7] ) ;
        return Rcpp::module_wrap<CLEANED_RESULT_TYPE>(met(object, x0, x1, x2, x3, x4, x5, x6, x7));
    }
    inline int nargs() { return 8; }
    inline bool is_void() { return false; }
    inline bool is_const() { return true; }
    inline void signature(std::string& s, const char* name) { Rcpp::signature<RESULT_TYPE,U0, U1, U2, U3, U4, U5, U6, U7>(s, name); }

private:
    Method met;
};

template <typename Class, typename U0, typename U1, typename U2, typename U3, typename U4, typename U5, typename U6, typename U7> class Const_Pointer_CppMethod8<Class,void,U0, U1, U2, U3, U4, U5, U6, U7> : public CppMethod<Class> {
public:
    typedef void (*Method)(const Class*, U0 u0, U1 u1, U2 u2, U3 u3, U4 u4, U5 u5, U6 u6, U7 u7);
    typedef CppMethod<Class> method_class;

    Const_Pointer_CppMethod8( Method m) : method_class(), met(m) {} 
    SEXP operator()( Class* object, SEXP* args) {
        typename Rcpp::traits::input_parameter< U0 >::type x0( args[0] ) ;
typename Rcpp::traits::input_parameter< U1 >::type x1( args[1] ) ;
typename Rcpp::traits::input_parameter< U2 >::type x2( args[2] ) ;
typename Rcpp::traits::input_parameter< U3 >::type x3( args[3] ) ;
typename Rcpp::traits::input_parameter< U4 >::type x4( args[4] ) ;
typename Rcpp::traits::input_parameter< U5 >::type x5( args[5] ) ;
typename Rcpp::traits::input_parameter< U6 >::type x6( args[6] ) ;
typename Rcpp::traits::input_parameter< U7 >::type x7( args[7] ) ;
        met(object, x0, x1, x2, x3, x4, x5, x6, x7);
        return R_NilValue;
    }
    inline int nargs() { return 8; }
    inline bool is_void() { return true; }
    inline bool is_const() { return true; }
    inline void signature(std::string& s, const char* name) { Rcpp::signature<void_type,U0, U1, U2, U3, U4, U5, U6, U7>(s, name); }

private:
    Method met;
};


template <typename Class, typename RESULT_TYPE, typename U0, typename U1, typename U2, typename U3, typename U4, typename U5, typename U6, typename U7, typename U8> class Pointer_CppMethod9 : public CppMethod<Class> {
public:
    typedef RESULT_TYPE (*Method)(Class*, U0 u0, U1 u1, U2 u2, U3 u3, U4 u4, U5 u5, U6 u6, U7 u7, U8 u8);
    typedef CppMethod<Class> method_class;
    typedef typename Rcpp::traits::remove_const_and_reference<RESULT_TYPE>::type CLEANED_RESULT_TYPE;

    Pointer_CppMethod9(Method m) : method_class(), met(m) {} 
    SEXP operator()( Class* object, SEXP* args) {
        typename Rcpp::traits::input_parameter< U0 >::type x0( args[0] ) ;
typename Rcpp::traits::input_parameter< U1 >::type x1( args[1] ) ;
typename Rcpp::traits::input_parameter< U2 >::type x2( args[2] ) ;
typename Rcpp::traits::input_parameter< U3 >::type x3( args[3] ) ;
typename Rcpp::traits::input_parameter< U4 >::type x4( args[4] ) ;
typename Rcpp::traits::input_parameter< U5 >::type x5( args[5] ) ;
typename Rcpp::traits::input_parameter< U6 >::type x6( args[6] ) ;
typename Rcpp::traits::input_parameter< U7 >::type x7( args[7] ) ;
typename Rcpp::traits::input_parameter< U8 >::type x8( args[8] ) ;
        return Rcpp::module_wrap<CLEANED_RESULT_TYPE>(met(object, x0, x1, x2, x3, x4, x5, x6, x7, x8));
    }
    inline int nargs(){ return 9; }
    inline bool is_void(){ return false; }
    inline bool is_const(){ return false; }
    inline void signature(std::string& s, const char* name) { Rcpp::signature<RESULT_TYPE,U0, U1, U2, U3, U4, U5, U6, U7, U8>(s, name); }

private:
    Method met;
};

template <typename Class, typename U0, typename U1, typename U2, typename U3, typename U4, typename U5, typename U6, typename U7, typename U8> class Pointer_CppMethod9<Class,void,U0, U1, U2, U3, U4, U5, U6, U7, U8> : public CppMethod<Class> {
public:
    typedef void (*Method)(Class*, U0 u0, U1 u1, U2 u2, U3 u3, U4 u4, U5 u5, U6 u6, U7 u7, U8 u8);
    typedef CppMethod<Class> method_class;

    Pointer_CppMethod9(Method m) : method_class(), met(m) {} 
    SEXP operator()(Class* object, SEXP* args) {
    	typename Rcpp::traits::input_parameter< U0 >::type x0( args[0] ) ;
typename Rcpp::traits::input_parameter< U1 >::type x1( args[1] ) ;
typename Rcpp::traits::input_parameter< U2 >::type x2( args[2] ) ;
typename Rcpp::traits::input_parameter< U3 >::type x3( args[3] ) ;
typename Rcpp::traits::input_parameter< U4 >::type x4( args[4] ) ;
typename Rcpp::traits::input_parameter< U5 >::type x5( args[5] ) ;
typename Rcpp::traits::input_parameter< U6 >::type x6( args[6] ) ;
typename Rcpp::traits::input_parameter< U7 >::type x7( args[7] ) ;
typename Rcpp::traits::input_parameter< U8 >::type x8( args[8] ) ;
        met(object, x0, x1, x2, x3, x4, x5, x6, x7, x8);
        return R_NilValue;
    }
    inline int nargs() { return 9; }
    inline bool is_void() { return true; }
    inline bool is_const() { return false; }
    inline void signature(std::string& s, const char* name) { Rcpp::signature<void_type,U0, U1, U2, U3, U4, U5, U6, U7, U8>(s, name); }

private:
    Method met;
};


// const

template <typename Class, typename RESULT_TYPE, typename U0, typename U1, typename U2, typename U3, typename U4, typename U5, typename U6, typename U7, typename U8> class Const_Pointer_CppMethod9 : public CppMethod<Class> {
public:
    typedef RESULT_TYPE (*Method)(const Class*, U0 u0, U1 u1, U2 u2, U3 u3, U4 u4, U5 u5, U6 u6, U7 u7, U8 u8);
    typedef CppMethod<Class> method_class;
    typedef typename Rcpp::traits::remove_const_and_reference<RESULT_TYPE>::type CLEANED_RESULT_TYPE;

    Const_Pointer_CppMethod9(Method m) : method_class(), met(m) {} 
    SEXP operator()(Class* object, SEXP* args) {
        typename Rcpp::traits::input_parameter< U0 >::type x0( args[0] ) ;
typename Rcpp::traits::input_parameter< U1 >::type x1( args[1] ) ;
typename Rcpp::traits::input_parameter< U2 >::type x2( args[2] ) ;
typename Rcpp::traits::input_parameter< U3 >::type x3( args[3] ) ;
typename Rcpp::traits::input_parameter< U4 >::type x4( args[4] ) ;
typename Rcpp::traits::input_parameter< U5 >::type x5( args[5] ) ;
typename Rcpp::traits::input_parameter< U6 >::type x6( args[6] ) ;
typename Rcpp::traits::input_parameter< U7 >::type x7( args[7] ) ;
typename Rcpp::traits::input_parameter< U8 >::type x8( args[8] ) ;
        return Rcpp::module_wrap<CLEANED_RESULT_TYPE>(met(object, x0, x1, x2, x3, x4, x5, x6, x7, x8));
    }
    inline int nargs() { return 9; }
    inline bool is_void() { return false; }
    inline bool is_const() { return true; }
    inline void signature(std::string& s, const char* name) { Rcpp::signature<RESULT_TYPE,U0, U1, U2, U3, U4, U5, U6, U7, U8>(s, name); }

private:
    Method met;
};

template <typename Class, typename U0, typename U1, typename U2, typename U3, typename U4, typename U5, typename U6, typename U7, typename U8> class Const_Pointer_CppMethod9<Class,void,U0, U1, U2, U3, U4, U5, U6, U7, U8> : public CppMethod<Class> {
public:
    typedef void (*Method)(const Class*, U0 u0, U1 u1, U2 u2, U3 u3, U4 u4, U5 u5, U6 u6, U7 u7, U8 u8);
    typedef CppMethod<Class> method_class;

    Const_Pointer_CppMethod9( Method m) : method_class(), met(m) {} 
    SEXP operator()( Class* object, SEXP* args) {
        typename Rcpp::traits::input_parameter< U0 >::type x0( args[0] ) ;
typename Rcpp::traits::input_parameter< U1 >::type x1( args[1] ) ;
typename Rcpp::traits::input_parameter< U2 >::type x2( args[2] ) ;
typename Rcpp::traits::input_parameter< U3 >::type x3( args[3] ) ;
typename Rcpp::traits::input_parameter< U4 >::type x4( args[4] ) ;
typename Rcpp::traits::input_parameter< U5 >::type x5( args[5] ) ;
typename Rcpp::traits::input_parameter< U6 >::type x6( args[6] ) ;
typename Rcpp::traits::input_parameter< U7 >::type x7( args[7] ) ;
typename Rcpp::traits::input_parameter< U8 >::type x8( args[8] ) ;
        met(object, x0, x1, x2, x3, x4, x5, x6, x7, x8);
        return R_NilValue;
    }
    inline int nargs() { return 9; }
    inline bool is_void() { return true; }
    inline bool is_const() { return true; }
    inline void signature(std::string& s, const char* name) { Rcpp::signature<void_type,U0, U1, U2, U3, U4, U5, U6, U7, U8>(s, name); }

private:
    Method met;
};


template <typename Class, typename RESULT_TYPE, typename U0, typename U1, typename U2, typename U3, typename U4, typename U5, typename U6, typename U7, typename U8, typename U9> class Pointer_CppMethod10 : public CppMethod<Class> {
public:
    typedef RESULT_TYPE (*Method)(Class*, U0 u0, U1 u1, U2 u2, U3 u3, U4 u4, U5 u5, U6 u6, U7 u7, U8 u8, U9 u9);
    typedef CppMethod<Class> method_class;
    typedef typename Rcpp::traits::remove_const_and_reference<RESULT_TYPE>::type CLEANED_RESULT_TYPE;

    Pointer_CppMethod10(Method m) : method_class(), met(m) {} 
    SEXP operator()( Class* object, SEXP* args) {
        typename Rcpp::traits::input_parameter< U0 >::type x0( args[0] ) ;
typename Rcpp::traits::input_parameter< U1 >::type x1( args[1] ) ;
typename Rcpp::traits::input_parameter< U2 >::type x2( args[2] ) ;
typename Rcpp::traits::input_parameter< U3 >::type x3( args[3] ) ;
typename Rcpp::traits::input_parameter< U4 >::type x4( args[4] ) ;
typename Rcpp::traits::input_parameter< U5 >::type x5( args[5] ) ;
typename Rcpp::traits::input_parameter< U6 >::type x6( args[6] ) ;
typename Rcpp::traits::input_parameter< U7 >::type x7( args[7] ) ;
typename Rcpp::traits::input_parameter< U8 >::type x8( args[8] ) ;
typename Rcpp::traits::input_parameter< U9 >::type x9( args[9] ) ;
        return Rcpp::module_wrap<CLEANED_RESULT_TYPE>(met(object, x0, x1, x2, x3, x4, x5, x6, x7, x8, x9));
    }
    inline int nargs(){ return 10; }
    inline bool is_void(){ return false; }
    inline bool is_const(){ return false; }
    inline void signature(std::string& s, const char* name) { Rcpp::signature<RESULT_TYPE,U0, U1, U2, U3, U4, U5, U6, U7, U8, U9>(s, name); }

private:
    Method met;
};

template <typename Class, typename U0, typename U1, typename U2, typename U3, typename U4, typename U5, typename U6, typename U7, typename U8, typename U9> class Pointer_CppMethod10<Class,void,U0, U1, U2, U3, U4, U5, U6, U7, U8, U9> : public CppMethod<Class> {
public:
    typedef void (*Method)(Class*, U0 u0, U1 u1, U2 u2, U3 u3, U4 u4, U5 u5, U6 u6, U7 u7, U8 u8, U9 u9);
    typedef CppMethod<Class> method_class;

    Pointer_CppMethod10(Method m) : method_class(), met(m) {} 
    SEXP operator()(Class* object, SEXP* args) {
    	typename Rcpp::traits::input_parameter< U0 >::type x0( args[0] ) ;
typename Rcpp::traits::input_parameter< U1 >::type x1( args[1] ) ;
typename Rcpp::traits::input_parameter< U2 >::type x2( args[2] ) ;
typename Rcpp::traits::input_parameter< U3 >::type x3( args[3] ) ;
typename Rcpp::traits::input_parameter< U4 >::type x4( args[4] ) ;
typename Rcpp::traits::input_parameter< U5 >::type x5( args[5] ) ;
typename Rcpp::traits::input_parameter< U6 >::type x6( args[6] ) ;
typename Rcpp::traits::input_parameter< U7 >::type x7( args[7] ) ;
typename Rcpp::traits::input_parameter< U8 >::type x8( args[8] ) ;
typename Rcpp::traits::input_parameter< U9 >::type x9( args[9] ) ;
        met(object, x0, x1, x2, x3, x4, x5, x6, x7, x8, x9);
        return R_NilValue;
    }
    inline int nargs() { return 10; }
    inline bool is_void() { return true; }
    inline bool is_const() { return false; }
    inline void signature(std::string& s, const char* name) { Rcpp::signature<void_type,U0, U1, U2, U3, U4, U5, U6, U7, U8, U9>(s, name); }

private:
    Method met;
};


// const

template <typename Class, typename RESULT_TYPE, typename U0, typename U1, typename U2, typename U3, typename U4, typename U5, typename U6, typename U7, typename U8, typename U9> class Const_Pointer_CppMethod10 : public CppMethod<Class> {
public:
    typedef RESULT_TYPE (*Method)(const Class*, U0 u0, U1 u1, U2 u2, U3 u3, U4 u4, U5 u5, U6 u6, U7 u7, U8 u8, U9 u9);
    typedef CppMethod<Class> method_class;
    typedef typename Rcpp::traits::remove_const_and_reference<RESULT_TYPE>::type CLEANED_RESULT_TYPE;

    Const_Pointer_CppMethod10(Method m) : method_class(), met(m) {} 
    SEXP operator()(Class* object, SEXP* args) {
        typename Rcpp::traits::input_parameter< U0 >::type x0( args[0] ) ;
typename Rcpp::traits::input_parameter< U1 >::type x1( args[1] ) ;
typename Rcpp::traits::input_parameter< U2 >::type x2( args[2] ) ;
typename Rcpp::traits::input_parameter< U3 >::type x3( args[3] ) ;
typename Rcpp::traits::input_parameter< U4 >::type x4( args[4] ) ;
typename Rcpp::traits::input_parameter< U5 >::type x5( args[5] ) ;
typename Rcpp::traits::input_parameter< U6 >::type x6( args[6] ) ;
typename Rcpp::traits::input_parameter< U7 >::type x7( args[7] ) ;
typename Rcpp::traits::input_parameter< U8 >::type x8( args[8] ) ;
typename Rcpp::traits::input_parameter< U9 >::type x9( args[9] ) ;
        return Rcpp::module_wrap<CLEANED_RESULT_TYPE>(met(object, x0, x1, x2, x3, x4, x5, x6, x7, x8, x9));
    }
    inline int nargs() { return 10; }
    inline bool is_void() { return false; }
    inline bool is_const() { return true; }
    inline void signature(std::string& s, const char* name) { Rcpp::signature<RESULT_TYPE,U0, U1, U2, U3, U4, U5, U6, U7, U8, U9>(s, name); }

private:
    Method met;
};

template <typename Class, typename U0, typename U1, typename U2, typename U3, typename U4, typename U5, typename U6, typename U7, typename U8, typename U9> class Const_Pointer_CppMethod10<Class,void,U0, U1, U2, U3, U4, U5, U6, U7, U8, U9> : public CppMethod<Class> {
public:
    typedef void (*Method)(const Class*, U0 u0, U1 u1, U2 u2, U3 u3, U4 u4, U5 u5, U6 u6, U7 u7, U8 u8, U9 u9);
    typedef CppMethod<Class> method_class;

    Const_Pointer_CppMethod10( Method m) : method_class(), met(m) {} 
    SEXP operator()( Class* object, SEXP* args) {
        typename Rcpp::traits::input_parameter< U0 >::type x0( args[0] ) ;
typename Rcpp::traits::input_parameter< U1 >::type x1( args[1] ) ;
typename Rcpp::traits::input_parameter< U2 >::type x2( args[2] ) ;
typename Rcpp::traits::input_parameter< U3 >::type x3( args[3] ) ;
typename Rcpp::traits::input_parameter< U4 >::type x4( args[4] ) ;
typename Rcpp::traits::input_parameter< U5 >::type x5( args[5] ) ;
typename Rcpp::traits::input_parameter< U6 >::type x6( args[6] ) ;
typename Rcpp::traits::input_parameter< U7 >::type x7( args[7] ) ;
typename Rcpp::traits::input_parameter< U8 >::type x8( args[8] ) ;
typename Rcpp::traits::input_parameter< U9 >::type x9( args[9] ) ;
        met(object, x0, x1, x2, x3, x4, x5, x6, x7, x8, x9);
        return R_NilValue;
    }
    inline int nargs() { return 10; }
    inline bool is_void() { return true; }
    inline bool is_const() { return true; }
    inline void signature(std::string& s, const char* name) { Rcpp::signature<void_type,U0, U1, U2, U3, U4, U5, U6, U7, U8, U9>(s, name); }

private:
    Method met;
};


template <typename Class, typename RESULT_TYPE, typename U0, typename U1, typename U2, typename U3, typename U4, typename U5, typename U6, typename U7, typename U8, typename U9, typename U10> class Pointer_CppMethod11 : public CppMethod<Class> {
public:
    typedef RESULT_TYPE (*Method)(Class*, U0 u0, U1 u1, U2 u2, U3 u3, U4 u4, U5 u5, U6 u6, U7 u7, U8 u8, U9 u9, U10 u10);
    typedef CppMethod<Class> method_class;
    typedef typename Rcpp::traits::remove_const_and_reference<RESULT_TYPE>::type CLEANED_RESULT_TYPE;

    Pointer_CppMethod11(Method m) : method_class(), met(m) {} 
    SEXP operator()( Class* object, SEXP* args) {
        typename Rcpp::traits::input_parameter< U0 >::type x0( args[0] ) ;
typename Rcpp::traits::input_parameter< U1 >::type x1( args[1] ) ;
typename Rcpp::traits::input_parameter< U2 >::type x2( args[2] ) ;
typename Rcpp::traits::input_parameter< U3 >::type x3( args[3] ) ;
typename Rcpp::traits::input_parameter< U4 >::type x4( args[4] ) ;
typename Rcpp::traits::input_parameter< U5 >::type x5( args[5] ) ;
typename Rcpp::traits::input_parameter< U6 >::type x6( args[6] ) ;
typename Rcpp::traits::input_parameter< U7 >::type x7( args[7] ) ;
typename Rcpp::traits::input_parameter< U8 >::type x8( args[8] ) ;
typename Rcpp::traits::input_parameter< U9 >::type x9( args[9] ) ;
typename Rcpp::traits::input_parameter< U10 >::type x10( args[10] ) ;
        return Rcpp::module_wrap<CLEANED_RESULT_TYPE>(met(object, x0, x1, x2, x3, x4, x5, x6, x7, x8, x9, x10));
    }
    inline int nargs(){ return 11; }
    inline bool is_void(){ return false; }
    inline bool is_const(){ return false; }
    inline void signature(std::string& s, const char* name) { Rcpp::signature<RESULT_TYPE,U0, U1, U2, U3, U4, U5, U6, U7, U8, U9, U10>(s, name); }

private:
    Method met;
};

template <typename Class, typename U0, typename U1, typename U2, typename U3, typename U4, typename U5, typename U6, typename U7, typename U8, typename U9, typename U10> class Pointer_CppMethod11<Class,void,U0, U1, U2, U3, U4, U5, U6, U7, U8, U9, U10> : public CppMethod<Class> {
public:
    typedef void (*Method)(Class*, U0 u0, U1 u1, U2 u2, U3 u3, U4 u4, U5 u5, U6 u6, U7 u7, U8 u8, U9 u9, U10 u10);
    typedef CppMethod<Class> method_class;

    Pointer_CppMethod11(Method m) : method_class(), met(m) {} 
    SEXP operator()(Class* object, SEXP* args) {
    	typename Rcpp::traits::input_parameter< U0 >::type x0( args[0] ) ;
typename Rcpp::traits::input_parameter< U1 >::type x1( args[1] ) ;
typename Rcpp::traits::input_parameter< U2 >::type x2( args[2] ) ;
typename Rcpp::traits::input_parameter< U3 >::type x3( args[3] ) ;
typename Rcpp::traits::input_parameter< U4 >::type x4( args[4] ) ;
typename Rcpp::traits::input_parameter< U5 >::type x5( args[5] ) ;
typename Rcpp::traits::input_parameter< U6 >::type x6( args[6] ) ;
typename Rcpp::traits::input_parameter< U7 >::type x7( args[7] ) ;
typename Rcpp::traits::input_parameter< U8 >::type x8( args[8] ) ;
typename Rcpp::traits::input_parameter< U9 >::type x9( args[9] ) ;
typename Rcpp::traits::input_parameter< U10 >::type x10( args[10] ) ;
        met(object, x0, x1, x2, x3, x4, x5, x6, x7, x8, x9, x10);
        return R_NilValue;
    }
    inline int nargs() { return 11; }
    inline bool is_void() { return true; }
    inline bool is_const() { return false; }
    inline void signature(std::string& s, const char* name) { Rcpp::signature<void_type,U0, U1, U2, U3, U4, U5, U6, U7, U8, U9, U10>(s, name); }

private:
    Method met;
};


// const

template <typename Class, typename RESULT_TYPE, typename U0, typename U1, typename U2, typename U3, typename U4, typename U5, typename U6, typename U7, typename U8, typename U9, typename U10> class Const_Pointer_CppMethod11 : public CppMethod<Class> {
public:
    typedef RESULT_TYPE (*Method)(const Class*, U0 u0, U1 u1, U2 u2, U3 u3, U4 u4, U5 u5, U6 u6, U7 u7, U8 u8, U9 u9, U10 u10);
    typedef CppMethod<Class> method_class;
    typedef typename Rcpp::traits::remove_const_and_reference<RESULT_TYPE>::type CLEANED_RESULT_TYPE;

    Const_Pointer_CppMethod11(Method m) : method_class(), met(m) {} 
    SEXP operator()(Class* object, SEXP* args) {
        typename Rcpp::traits::input_parameter< U0 >::type x0( args[0] ) ;
typename Rcpp::traits::input_parameter< U1 >::type x1( args[1] ) ;
typename Rcpp::traits::input_parameter< U2 >::type x2( args[2] ) ;
typename Rcpp::traits::input_parameter< U3 >::type x3( args[3] ) ;
typename Rcpp::traits::input_parameter< U4 >::type x4( args[4] ) ;
typename Rcpp::traits::input_parameter< U5 >::type x5( args[5] ) ;
typename Rcpp::traits::input_parameter< U6 >::type x6( args[6] ) ;
typename Rcpp::traits::input_parameter< U7 >::type x7( args[7] ) ;
typename Rcpp::traits::input_parameter< U8 >::type x8( args[8] ) ;
typename Rcpp::traits::input_parameter< U9 >::type x9( args[9] ) ;
typename Rcpp::traits::input_parameter< U10 >::type x10( args[10] ) ;
        return Rcpp::module_wrap<CLEANED_RESULT_TYPE>(met(object, x0, x1, x2, x3, x4, x5, x6, x7, x8, x9, x10));
    }
    inline int nargs() { return 11; }
    inline bool is_void() { return false; }
    inline bool is_const() { return true; }
    inline void signature(std::string& s, const char* name) { Rcpp::signature<RESULT_TYPE,U0, U1, U2, U3, U4, U5, U6, U7, U8, U9, U10>(s, name); }

private:
    Method met;
};

template <typename Class, typename U0, typename U1, typename U2, typename U3, typename U4, typename U5, typename U6, typename U7, typename U8, typename U9, typename U10> class Const_Pointer_CppMethod11<Class,void,U0, U1, U2, U3, U4, U5, U6, U7, U8, U9, U10> : public CppMethod<Class> {
public:
    typedef void (*Method)(const Class*, U0 u0, U1 u1, U2 u2, U3 u3, U4 u4, U5 u5, U6 u6, U7 u7, U8 u8, U9 u9, U10 u10);
    typedef CppMethod<Class> method_class;

    Const_Pointer_CppMethod11( Method m) : method_class(), met(m) {} 
    SEXP operator()( Class* object, SEXP* args) {
        typename Rcpp::traits::input_parameter< U0 >::type x0( args[0] ) ;
typename Rcpp::traits::input_parameter< U1 >::type x1( args[1] ) ;
typename Rcpp::traits::input_parameter< U2 >::type x2( args[2] ) ;
typename Rcpp::traits::input_parameter< U3 >::type x3( args[3] ) ;
typename Rcpp::traits::input_parameter< U4 >::type x4( args[4] ) ;
typename Rcpp::traits::input_parameter< U5 >::type x5( args[5] ) ;
typename Rcpp::traits::input_parameter< U6 >::type x6( args[6] ) ;
typename Rcpp::traits::input_parameter< U7 >::type x7( args[7] ) ;
typename Rcpp::traits::input_parameter< U8 >::type x8( args[8] ) ;
typename Rcpp::traits::input_parameter< U9 >::type x9( args[9] ) ;
typename Rcpp::traits::input_parameter< U10 >::type x10( args[10] ) ;
        met(object, x0, x1, x2, x3, x4, x5, x6, x7, x8, x9, x10);
        return R_NilValue;
    }
    inline int nargs() { return 11; }
    inline bool is_void() { return true; }
    inline bool is_const() { return true; }
    inline void signature(std::string& s, const char* name) { Rcpp::signature<void_type,U0, U1, U2, U3, U4, U5, U6, U7, U8, U9, U10>(s, name); }

private:
    Method met;
};


template <typename Class, typename RESULT_TYPE, typename U0, typename U1, typename U2, typename U3, typename U4, typename U5, typename U6, typename U7, typename U8, typename U9, typename U10, typename U11> class Pointer_CppMethod12 : public CppMethod<Class> {
public:
    typedef RESULT_TYPE (*Method)(Class*, U0 u0, U1 u1, U2 u2, U3 u3, U4 u4, U5 u5, U6 u6, U7 u7, U8 u8, U9 u9, U10 u10, U11 u11);
    typedef CppMethod<Class> method_class;
    typedef typename Rcpp::traits::remove_const_and_reference<RESULT_TYPE>::type CLEANED_RESULT_TYPE;

    Pointer_CppMethod12(Method m) : method_class(), met(m) {} 
    SEXP operator()( Class* object, SEXP* args) {
        typename Rcpp::traits::input_parameter< U0 >::type x0( args[0] ) ;
typename Rcpp::traits::input_parameter< U1 >::type x1( args[1] ) ;
typename Rcpp::traits::input_parameter< U2 >::type x2( args[2] ) ;
typename Rcpp::traits::input_parameter< U3 >::type x3( args[3] ) ;
typename Rcpp::traits::input_parameter< U4 >::type x4( args[4] ) ;
typename Rcpp::traits::input_parameter< U5 >::type x5( args[5] ) ;
typename Rcpp::traits::input_parameter< U6 >::type x6( args[6] ) ;
typename Rcpp::traits::input_parameter< U7 >::type x7( args[7] ) ;
typename Rcpp::traits::input_parameter< U8 >::type x8( args[8] ) ;
typename Rcpp::traits::input_parameter< U9 >::type x9( args[9] ) ;
typename Rcpp::traits::input_parameter< U10 >::type x10( args[10] ) ;
typename Rcpp::traits::input_parameter< U11 >::type x11( args[11] ) ;
        return Rcpp::module_wrap<CLEANED_RESULT_TYPE>(met(object, x0, x1, x2, x3, x4, x5, x6, x7, x8, x9, x10, x11));
    }
    inline int nargs(){ return 12; }
    inline bool is_void(){ return false; }
    inline bool is_const(){ return false; }
    inline void signature(std::string& s, const char* name) { Rcpp::signature<RESULT_TYPE,U0, U1, U2, U3, U4, U5, U6, U7, U8, U9, U10, U11>(s, name); }

private:
    Method met;
};

template <typename Class, typename U0, typename U1, typename U2, typename U3, typename U4, typename U5, typename U6, typename U7, typename U8, typename U9, typename U10, typename U11> class Pointer_CppMethod12<Class,void,U0, U1, U2, U3, U4, U5, U6, U7, U8, U9, U10, U11> : public CppMethod<Class> {
public:
    typedef void (*Method)(Class*, U0 u0, U1 u1, U2 u2, U3 u3, U4 u4, U5 u5, U6 u6, U7 u7, U8 u8, U9 u9, U10 u10, U11 u11);
    typedef CppMethod<Class> method_class;

    Pointer_CppMethod12(Method m) : method_class(), met(m) {} 
    SEXP operator()(Class* object, SEXP* args) {
    	typename Rcpp::traits::input_parameter< U0 >::type x0( args[0] ) ;
typename Rcpp::traits::input_parameter< U1 >::type x1( args[1] ) ;
typename Rcpp::traits::input_parameter< U2 >::type x2( args[2] ) ;
typename Rcpp::traits::input_parameter< U3 >::type x3( args[3] ) ;
typename Rcpp::traits::input_parameter< U4 >::type x4( args[4] ) ;
typename Rcpp::traits::input_parameter< U5 >::type x5( args[5] ) ;
typename Rcpp::traits::input_parameter< U6 >::type x6( args[6] ) ;
typename Rcpp::traits::input_parameter< U7 >::type x7( args[7] ) ;
typename Rcpp::traits::input_parameter< U8 >::type x8( args[8] ) ;
typename Rcpp::traits::input_parameter< U9 >::type x9( args[9] ) ;
typename Rcpp::traits::input_parameter< U10 >::type x10( args[10] ) ;
typename Rcpp::traits::input_parameter< U11 >::type x11( args[11] ) ;
        met(object, x0, x1, x2, x3, x4, x5, x6, x7, x8, x9, x10, x11);
        return R_NilValue;
    }
    inline int nargs() { return 12; }
    inline bool is_void() { return true; }
    inline bool is_const() { return false; }
    inline void signature(std::string& s, const char* name) { Rcpp::signature<void_type,U0, U1, U2, U3, U4, U5, U6, U7, U8, U9, U10, U11>(s, name); }

private:
    Method met;
};


// const

template <typename Class, typename RESULT_TYPE, typename U0, typename U1, typename U2, typename U3, typename U4, typename U5, typename U6, typename U7, typename U8, typename U9, typename U10, typename U11> class Const_Pointer_CppMethod12 : public CppMethod<Class> {
public:
    typedef RESULT_TYPE (*Method)(const Class*, U0 u0, U1 u1, U2 u2, U3 u3, U4 u4, U5 u5, U6 u6, U7 u7, U8 u8, U9 u9, U10 u10, U11 u11);
    typedef CppMethod<Class> method_class;
    typedef typename Rcpp::traits::remove_const_and_reference<RESULT_TYPE>::type CLEANED_RESULT_TYPE;

    Const_Pointer_CppMethod12(Method m) : method_class(), met(m) {} 
    SEXP operator()(Class* object, SEXP* args) {
        typename Rcpp::traits::input_parameter< U0 >::type x0( args[0] ) ;
typename Rcpp::traits::input_parameter< U1 >::type x1( args[1] ) ;
typename Rcpp::traits::input_parameter< U2 >::type x2( args[2] ) ;
typename Rcpp::traits::input_parameter< U3 >::type x3( args[3] ) ;
typename Rcpp::traits::input_parameter< U4 >::type x4( args[4] ) ;
typename Rcpp::traits::input_parameter< U5 >::type x5( args[5] ) ;
typename Rcpp::traits::input_parameter< U6 >::type x6( args[6] ) ;
typename Rcpp::traits::input_parameter< U7 >::type x7( args[7] ) ;
typename Rcpp::traits::input_parameter< U8 >::type x8( args[8] ) ;
typename Rcpp::traits::input_parameter< U9 >::type x9( args[9] ) ;
typename Rcpp::traits::input_parameter< U10 >::type x10( args[10] ) ;
typename Rcpp::traits::input_parameter< U11 >::type x11( args[11] ) ;
        return Rcpp::module_wrap<CLEANED_RESULT_TYPE>(met(object, x0, x1, x2, x3, x4, x5, x6, x7, x8, x9, x10, x11));
    }
    inline int nargs() { return 12; }
    inline bool is_void() { return false; }
    inline bool is_const() { return true; }
    inline void signature(std::string& s, const char* name) { Rcpp::signature<RESULT_TYPE,U0, U1, U2, U3, U4, U5, U6, U7, U8, U9, U10, U11>(s, name); }

private:
    Method met;
};

template <typename Class, typename U0, typename U1, typename U2, typename U3, typename U4, typename U5, typename U6, typename U7, typename U8, typename U9, typename U10, typename U11> class Const_Pointer_CppMethod12<Class,void,U0, U1, U2, U3, U4, U5, U6, U7, U8, U9, U10, U11> : public CppMethod<Class> {
public:
    typedef void (*Method)(const Class*, U0 u0, U1 u1, U2 u2, U3 u3, U4 u4, U5 u5, U6 u6, U7 u7, U8 u8, U9 u9, U10 u10, U11 u11);
    typedef CppMethod<Class> method_class;

    Const_Pointer_CppMethod12( Method m) : method_class(), met(m) {} 
    SEXP operator()( Class* object, SEXP* args) {
        typename Rcpp::traits::input_parameter< U0 >::type x0( args[0] ) ;
typename Rcpp::traits::input_parameter< U1 >::type x1( args[1] ) ;
typename Rcpp::traits::input_parameter< U2 >::type x2( args[2] ) ;
typename Rcpp::traits::input_parameter< U3 >::type x3( args[3] ) ;
typename Rcpp::traits::input_parameter< U4 >::type x4( args[4] ) ;
typename Rcpp::traits::input_parameter< U5 >::type x5( args[5] ) ;
typename Rcpp::traits::input_parameter< U6 >::type x6( args[6] ) ;
typename Rcpp::traits::input_parameter< U7 >::type x7( args[7] ) ;
typename Rcpp::traits::input_parameter< U8 >::type x8( args[8] ) ;
typename Rcpp::traits::input_parameter< U9 >::type x9( args[9] ) ;
typename Rcpp::traits::input_parameter< U10 >::type x10( args[10] ) ;
typename Rcpp::traits::input_parameter< U11 >::type x11( args[11] ) ;
        met(object, x0, x1, x2, x3, x4, x5, x6, x7, x8, x9, x10, x11);
        return R_NilValue;
    }
    inline int nargs() { return 12; }
    inline bool is_void() { return true; }
    inline bool is_const() { return true; }
    inline void signature(std::string& s, const char* name) { Rcpp::signature<void_type,U0, U1, U2, U3, U4, U5, U6, U7, U8, U9, U10, U11>(s, name); }

private:
    Method met;
};


template <typename Class, typename RESULT_TYPE, typename U0, typename U1, typename U2, typename U3, typename U4, typename U5, typename U6, typename U7, typename U8, typename U9, typename U10, typename U11, typename U12> class Pointer_CppMethod13 : public CppMethod<Class> {
public:
    typedef RESULT_TYPE (*Method)(Class*, U0 u0, U1 u1, U2 u2, U3 u3, U4 u4, U5 u5, U6 u6, U7 u7, U8 u8, U9 u9, U10 u10, U11 u11, U12 u12);
    typedef CppMethod<Class> method_class;
    typedef typename Rcpp::traits::remove_const_and_reference<RESULT_TYPE>::type CLEANED_RESULT_TYPE;

    Pointer_CppMethod13(Method m) : method_class(), met(m) {} 
    SEXP operator()( Class* object, SEXP* args) {
        typename Rcpp::traits::input_parameter< U0 >::type x0( args[0] ) ;
typename Rcpp::traits::input_parameter< U1 >::type x1( args[1] ) ;
typename Rcpp::traits::input_parameter< U2 >::type x2( args[2] ) ;
typename Rcpp::traits::input_parameter< U3 >::type x3( args[3] ) ;
typename Rcpp::traits::input_parameter< U4 >::type x4( args[4] ) ;
typename Rcpp::traits::input_parameter< U5 >::type x5( args[5] ) ;
typename Rcpp::traits::input_parameter< U6 >::type x6( args[6] ) ;
typename Rcpp::traits::input_parameter< U7 >::type x7( args[7] ) ;
typename Rcpp::traits::input_parameter< U8 >::type x8( args[8] ) ;
typename Rcpp::traits::input_parameter< U9 >::type x9( args[9] ) ;
typename Rcpp::traits::input_parameter< U10 >::type x10( args[10] ) ;
typename Rcpp::traits::input_parameter< U11 >::type x11( args[11] ) ;
typename Rcpp::traits::input_parameter< U12 >::type x12( args[12] ) ;
        return Rcpp::module_wrap<CLEANED_RESULT_TYPE>(met(object, x0, x1, x2, x3, x4, x5, x6, x7, x8, x9, x10, x11, x12));
    }
    inline int nargs(){ return 13; }
    inline bool is_void(){ return false; }
    inline bool is_const(){ return false; }
    inline void signature(std::string& s, const char* name) { Rcpp::signature<RESULT_TYPE,U0, U1, U2, U3, U4, U5, U6, U7, U8, U9, U10, U11, U12>(s, name); }

private:
    Method met;
};

template <typename Class, typename U0, typename U1, typename U2, typename U3, typename U4, typename U5, typename U6, typename U7, typename U8, typename U9, typename U10, typename U11, typename U12> class Pointer_CppMethod13<Class,void,U0, U1, U2, U3, U4, U5, U6, U7, U8, U9, U10, U11, U12> : public CppMethod<Class> {
public:
    typedef void (*Method)(Class*, U0 u0, U1 u1, U2 u2, U3 u3, U4 u4, U5 u5, U6 u6, U7 u7, U8 u8, U9 u9, U10 u10, U11 u11, U12 u12);
    typedef CppMethod<Class> method_class;

    Pointer_CppMethod13(Method m) : method_class(), met(m) {} 
    SEXP operator()(Class* object, SEXP* args) {
    	typename Rcpp::traits::input_parameter< U0 >::type x0( args[0] ) ;
typename Rcpp::traits::input_parameter< U1 >::type x1( args[1] ) ;
typename Rcpp::traits::input_parameter< U2 >::type x2( args[2] ) ;
typename Rcpp::traits::input_parameter< U3 >::type x3( args[3] ) ;
typename Rcpp::traits::input_parameter< U4 >::type x4( args[4] ) ;
typename Rcpp::traits::input_parameter< U5 >::type x5( args[5] ) ;
typename Rcpp::traits::input_parameter< U6 >::type x6( args[6] ) ;
typename Rcpp::traits::input_parameter< U7 >::type x7( args[7] ) ;
typename Rcpp::traits::input_parameter< U8 >::type x8( args[8] ) ;
typename Rcpp::traits::input_parameter< U9 >::type x9( args[9] ) ;
typename Rcpp::traits::input_parameter< U10 >::type x10( args[10] ) ;
typename Rcpp::traits::input_parameter< U11 >::type x11( args[11] ) ;
typename Rcpp::traits::input_parameter< U12 >::type x12( args[12] ) ;
        met(object, x0, x1, x2, x3, x4, x5, x6, x7, x8, x9, x10, x11, x12);
        return R_NilValue;
    }
    inline int nargs() { return 13; }
    inline bool is_void() { return true; }
    inline bool is_const() { return false; }
    inline void signature(std::string& s, const char* name) { Rcpp::signature<void_type,U0, U1, U2, U3, U4, U5, U6, U7, U8, U9, U10, U11, U12>(s, name); }

private:
    Method met;
};


// const

template <typename Class, typename RESULT_TYPE, typename U0, typename U1, typename U2, typename U3, typename U4, typename U5, typename U6, typename U7, typename U8, typename U9, typename U10, typename U11, typename U12> class Const_Pointer_CppMethod13 : public CppMethod<Class> {
public:
    typedef RESULT_TYPE (*Method)(const Class*, U0 u0, U1 u1, U2 u2, U3 u3, U4 u4, U5 u5, U6 u6, U7 u7, U8 u8, U9 u9, U10 u10, U11 u11, U12 u12);
    typedef CppMethod<Class> method_class;
    typedef typename Rcpp::traits::remove_const_and_reference<RESULT_TYPE>::type CLEANED_RESULT_TYPE;

    Const_Pointer_CppMethod13(Method m) : method_class(), met(m) {} 
    SEXP operator()(Class* object, SEXP* args) {
        typename Rcpp::traits::input_parameter< U0 >::type x0( args[0] ) ;
typename Rcpp::traits::input_parameter< U1 >::type x1( args[1] ) ;
typename Rcpp::traits::input_parameter< U2 >::type x2( args[2] ) ;
typename Rcpp::traits::input_parameter< U3 >::type x3( args[3] ) ;
typename Rcpp::traits::input_parameter< U4 >::type x4( args[4] ) ;
typename Rcpp::traits::input_parameter< U5 >::type x5( args[5] ) ;
typename Rcpp::traits::input_parameter< U6 >::type x6( args[6] ) ;
typename Rcpp::traits::input_parameter< U7 >::type x7( args[7] ) ;
typename Rcpp::traits::input_parameter< U8 >::type x8( args[8] ) ;
typename Rcpp::traits::input_parameter< U9 >::type x9( args[9] ) ;
typename Rcpp::traits::input_parameter< U10 >::type x10( args[10] ) ;
typename Rcpp::traits::input_parameter< U11 >::type x11( args[11] ) ;
typename Rcpp::traits::input_parameter< U12 >::type x12( args[12] ) ;
        return Rcpp::module_wrap<CLEANED_RESULT_TYPE>(met(object, x0, x1, x2, x3, x4, x5, x6, x7, x8, x9, x10, x11, x12));
    }
    inline int nargs() { return 13; }
    inline bool is_void() { return false; }
    inline bool is_const() { return true; }
    inline void signature(std::string& s, const char* name) { Rcpp::signature<RESULT_TYPE,U0, U1, U2, U3, U4, U5, U6, U7, U8, U9, U10, U11, U12>(s, name); }

private:
    Method met;
};

template <typename Class, typename U0, typename U1, typename U2, typename U3, typename U4, typename U5, typename U6, typename U7, typename U8, typename U9, typename U10, typename U11, typename U12> class Const_Pointer_CppMethod13<Class,void,U0, U1, U2, U3, U4, U5, U6, U7, U8, U9, U10, U11, U12> : public CppMethod<Class> {
public:
    typedef void (*Method)(const Class*, U0 u0, U1 u1, U2 u2, U3 u3, U4 u4, U5 u5, U6 u6, U7 u7, U8 u8, U9 u9, U10 u10, U11 u11, U12 u12);
    typedef CppMethod<Class> method_class;

    Const_Pointer_CppMethod13( Method m) : method_class(), met(m) {} 
    SEXP operator()( Class* object, SEXP* args) {
        typename Rcpp::traits::input_parameter< U0 >::type x0( args[0] ) ;
typename Rcpp::traits::input_parameter< U1 >::type x1( args[1] ) ;
typename Rcpp::traits::input_parameter< U2 >::type x2( args[2] ) ;
typename Rcpp::traits::input_parameter< U3 >::type x3( args[3] ) ;
typename Rcpp::traits::input_parameter< U4 >::type x4( args[4] ) ;
typename Rcpp::traits::input_parameter< U5 >::type x5( args[5] ) ;
typename Rcpp::traits::input_parameter< U6 >::type x6( args[6] ) ;
typename Rcpp::traits::input_parameter< U7 >::type x7( args[7] ) ;
typename Rcpp::traits::input_parameter< U8 >::type x8( args[8] ) ;
typename Rcpp::traits::input_parameter< U9 >::type x9( args[9] ) ;
typename Rcpp::traits::input_parameter< U10 >::type x10( args[10] ) ;
typename Rcpp::traits::input_parameter< U11 >::type x11( args[11] ) ;
typename Rcpp::traits::input_parameter< U12 >::type x12( args[12] ) ;
        met(object, x0, x1, x2, x3, x4, x5, x6, x7, x8, x9, x10, x11, x12);
        return R_NilValue;
    }
    inline int nargs() { return 13; }
    inline bool is_void() { return true; }
    inline bool is_const() { return true; }
    inline void signature(std::string& s, const char* name) { Rcpp::signature<void_type,U0, U1, U2, U3, U4, U5, U6, U7, U8, U9, U10, U11, U12>(s, name); }

private:
    Method met;
};


template <typename Class, typename RESULT_TYPE, typename U0, typename U1, typename U2, typename U3, typename U4, typename U5, typename U6, typename U7, typename U8, typename U9, typename U10, typename U11, typename U12, typename U13> class Pointer_CppMethod14 : public CppMethod<Class> {
public:
    typedef RESULT_TYPE (*Method)(Class*, U0 u0, U1 u1, U2 u2, U3 u3, U4 u4, U5 u5, U6 u6, U7 u7, U8 u8, U9 u9, U10 u10, U11 u11, U12 u12, U13 u13);
    typedef CppMethod<Class> method_class;
    typedef typename Rcpp::traits::remove_const_and_reference<RESULT_TYPE>::type CLEANED_RESULT_TYPE;

    Pointer_CppMethod14(Method m) : method_class(), met(m) {} 
    SEXP operator()( Class* object, SEXP* args) {
        typename Rcpp::traits::input_parameter< U0 >::type x0( args[0] ) ;
typename Rcpp::traits::input_parameter< U1 >::type x1( args[1] ) ;
typename Rcpp::traits::input_parameter< U2 >::type x2( args[2] ) ;
typename Rcpp::traits::input_parameter< U3 >::type x3( args[3] ) ;
typename Rcpp::traits::input_parameter< U4 >::type x4( args[4] ) ;
typename Rcpp::traits::input_parameter< U5 >::type x5( args[5] ) ;
typename Rcpp::traits::input_parameter< U6 >::type x6( args[6] ) ;
typename Rcpp::traits::input_parameter< U7 >::type x7( args[7] ) ;
typename Rcpp::traits::input_parameter< U8 >::type x8( args[8] ) ;
typename Rcpp::traits::input_parameter< U9 >::type x9( args[9] ) ;
typename Rcpp::traits::input_parameter< U10 >::type x10( args[10] ) ;
typename Rcpp::traits::input_parameter< U11 >::type x11( args[11] ) ;
typename Rcpp::traits::input_parameter< U12 >::type x12( args[12] ) ;
typename Rcpp::traits::input_parameter< U13 >::type x13( args[13] ) ;
        return Rcpp::module_wrap<CLEANED_RESULT_TYPE>(met(object, x0, x1, x2, x3, x4, x5, x6, x7, x8, x9, x10, x11, x12, x13));
    }
    inline int nargs(){ return 14; }
    inline bool is_void(){ return false; }
    inline bool is_const(){ return false; }
    inline void signature(std::string& s, const char* name) { Rcpp::signature<RESULT_TYPE,U0, U1, U2, U3, U4, U5, U6, U7, U8, U9, U10, U11, U12, U13>(s, name); }

private:
    Method met;
};

template <typename Class, typename U0, typename U1, typename U2, typename U3, typename U4, typename U5, typename U6, typename U7, typename U8, typename U9, typename U10, typename U11, typename U12, typename U13> class Pointer_CppMethod14<Class,void,U0, U1, U2, U3, U4, U5, U6, U7, U8, U9, U10, U11, U12, U13> : public CppMethod<Class> {
public:
    typedef void (*Method)(Class*, U0 u0, U1 u1, U2 u2, U3 u3, U4 u4, U5 u5, U6 u6, U7 u7, U8 u8, U9 u9, U10 u10, U11 u11, U12 u12, U13 u13);
    typedef CppMethod<Class> method_class;

    Pointer_CppMethod14(Method m) : method_class(), met(m) {} 
    SEXP operator()(Class* object, SEXP* args) {
    	typename Rcpp::traits::input_parameter< U0 >::type x0( args[0] ) ;
typename Rcpp::traits::input_parameter< U1 >::type x1( args[1] ) ;
typename Rcpp::traits::input_parameter< U2 >::type x2( args[2] ) ;
typename Rcpp::traits::input_parameter< U3 >::type x3( args[3] ) ;
typename Rcpp::traits::input_parameter< U4 >::type x4( args[4] ) ;
typename Rcpp::traits::input_parameter< U5 >::type x5( args[5] ) ;
typename Rcpp::traits::input_parameter< U6 >::type x6( args[6] ) ;
typename Rcpp::traits::input_parameter< U7 >::type x7( args[7] ) ;
typename Rcpp::traits::input_parameter< U8 >::type x8( args[8] ) ;
typename Rcpp::traits::input_parameter< U9 >::type x9( args[9] ) ;
typename Rcpp::traits::input_parameter< U10 >::type x10( args[10] ) ;
typename Rcpp::traits::input_parameter< U11 >::type x11( args[11] ) ;
typename Rcpp::traits::input_parameter< U12 >::type x12( args[12] ) ;
typename Rcpp::traits::input_parameter< U13 >::type x13( args[13] ) ;
        met(object, x0, x1, x2, x3, x4, x5, x6, x7, x8, x9, x10, x11, x12, x13);
        return R_NilValue;
    }
    inline int nargs() { return 14; }
    inline bool is_void() { return true; }
    inline bool is_const() { return false; }
    inline void signature(std::string& s, const char* name) { Rcpp::signature<void_type,U0, U1, U2, U3, U4, U5, U6, U7, U8, U9, U10, U11, U12, U13>(s, name); }

private:
    Method met;
};


// const

template <typename Class, typename RESULT_TYPE, typename U0, typename U1, typename U2, typename U3, typename U4, typename U5, typename U6, typename U7, typename U8, typename U9, typename U10, typename U11, typename U12, typename U13> class Const_Pointer_CppMethod14 : public CppMethod<Class> {
public:
    typedef RESULT_TYPE (*Method)(const Class*, U0 u0, U1 u1, U2 u2, U3 u3, U4 u4, U5 u5, U6 u6, U7 u7, U8 u8, U9 u9, U10 u10, U11 u11, U12 u12, U13 u13);
    typedef CppMethod<Class> method_class;
    typedef typename Rcpp::traits::remove_const_and_reference<RESULT_TYPE>::type CLEANED_RESULT_TYPE;

    Const_Pointer_CppMethod14(Method m) : method_class(), met(m) {} 
    SEXP operator()(Class* object, SEXP* args) {
        typename Rcpp::traits::input_parameter< U0 >::type x0( args[0] ) ;
typename Rcpp::traits::input_parameter< U1 >::type x1( args[1] ) ;
typename Rcpp::traits::input_parameter< U2 >::type x2( args[2] ) ;
typename Rcpp::traits::input_parameter< U3 >::type x3( args[3] ) ;
typename Rcpp::traits::input_parameter< U4 >::type x4( args[4] ) ;
typename Rcpp::traits::input_parameter< U5 >::type x5( args[5] ) ;
typename Rcpp::traits::input_parameter< U6 >::type x6( args[6] ) ;
typename Rcpp::traits::input_parameter< U7 >::type x7( args[7] ) ;
typename Rcpp::traits::input_parameter< U8 >::type x8( args[8] ) ;
typename Rcpp::traits::input_parameter< U9 >::type x9( args[9] ) ;
typename Rcpp::traits::input_parameter< U10 >::type x10( args[10] ) ;
typename Rcpp::traits::input_parameter< U11 >::type x11( args[11] ) ;
typename Rcpp::traits::input_parameter< U12 >::type x12( args[12] ) ;
typename Rcpp::traits::input_parameter< U13 >::type x13( args[13] ) ;
        return Rcpp::module_wrap<CLEANED_RESULT_TYPE>(met(object, x0, x1, x2, x3, x4, x5, x6, x7, x8, x9, x10, x11, x12, x13));
    }
    inline int nargs() { return 14; }
    inline bool is_void() { return false; }
    inline bool is_const() { return true; }
    inline void signature(std::string& s, const char* name) { Rcpp::signature<RESULT_TYPE,U0, U1, U2, U3, U4, U5, U6, U7, U8, U9, U10, U11, U12, U13>(s, name); }

private:
    Method met;
};

template <typename Class, typename U0, typename U1, typename U2, typename U3, typename U4, typename U5, typename U6, typename U7, typename U8, typename U9, typename U10, typename U11, typename U12, typename U13> class Const_Pointer_CppMethod14<Class,void,U0, U1, U2, U3, U4, U5, U6, U7, U8, U9, U10, U11, U12, U13> : public CppMethod<Class> {
public:
    typedef void (*Method)(const Class*, U0 u0, U1 u1, U2 u2, U3 u3, U4 u4, U5 u5, U6 u6, U7 u7, U8 u8, U9 u9, U10 u10, U11 u11, U12 u12, U13 u13);
    typedef CppMethod<Class> method_class;

    Const_Pointer_CppMethod14( Method m) : method_class(), met(m) {} 
    SEXP operator()( Class* object, SEXP* args) {
        typename Rcpp::traits::input_parameter< U0 >::type x0( args[0] ) ;
typename Rcpp::traits::input_parameter< U1 >::type x1( args[1] ) ;
typename Rcpp::traits::input_parameter< U2 >::type x2( args[2] ) ;
typename Rcpp::traits::input_parameter< U3 >::type x3( args[3] ) ;
typename Rcpp::traits::input_parameter< U4 >::type x4( args[4] ) ;
typename Rcpp::traits::input_parameter< U5 >::type x5( args[5] ) ;
typename Rcpp::traits::input_parameter< U6 >::type x6( args[6] ) ;
typename Rcpp::traits::input_parameter< U7 >::type x7( args[7] ) ;
typename Rcpp::traits::input_parameter< U8 >::type x8( args[8] ) ;
typename Rcpp::traits::input_parameter< U9 >::type x9( args[9] ) ;
typename Rcpp::traits::input_parameter< U10 >::type x10( args[10] ) ;
typename Rcpp::traits::input_parameter< U11 >::type x11( args[11] ) ;
typename Rcpp::traits::input_parameter< U12 >::type x12( args[12] ) ;
typename Rcpp::traits::input_parameter< U13 >::type x13( args[13] ) ;
        met(object, x0, x1, x2, x3, x4, x5, x6, x7, x8, x9, x10, x11, x12, x13);
        return R_NilValue;
    }
    inline int nargs() { return 14; }
    inline bool is_void() { return true; }
    inline bool is_const() { return true; }
    inline void signature(std::string& s, const char* name) { Rcpp::signature<void_type,U0, U1, U2, U3, U4, U5, U6, U7, U8, U9, U10, U11, U12, U13>(s, name); }

private:
    Method met;
};


template <typename Class, typename RESULT_TYPE, typename U0, typename U1, typename U2, typename U3, typename U4, typename U5, typename U6, typename U7, typename U8, typename U9, typename U10, typename U11, typename U12, typename U13, typename U14> class Pointer_CppMethod15 : public CppMethod<Class> {
public:
    typedef RESULT_TYPE (*Method)(Class*, U0 u0, U1 u1, U2 u2, U3 u3, U4 u4, U5 u5, U6 u6, U7 u7, U8 u8, U9 u9, U10 u10, U11 u11, U12 u12, U13 u13, U14 u14);
    typedef CppMethod<Class> method_class;
    typedef typename Rcpp::traits::remove_const_and_reference<RESULT_TYPE>::type CLEANED_RESULT_TYPE;

    Pointer_CppMethod15(Method m) : method_class(), met(m) {} 
    SEXP operator()( Class* object, SEXP* args) {
        typename Rcpp::traits::input_parameter< U0 >::type x0( args[0] ) ;
typename Rcpp::traits::input_parameter< U1 >::type x1( args[1] ) ;
typename Rcpp::traits::input_parameter< U2 >::type x2( args[2] ) ;
typename Rcpp::traits::input_parameter< U3 >::type x3( args[3] ) ;
typename Rcpp::traits::input_parameter< U4 >::type x4( args[4] ) ;
typename Rcpp::traits::input_parameter< U5 >::type x5( args[5] ) ;
typename Rcpp::traits::input_parameter< U6 >::type x6( args[6] ) ;
typename Rcpp::traits::input_parameter< U7 >::type x7( args[7] ) ;
typename Rcpp::traits::input_parameter< U8 >::type x8( args[8] ) ;
typename Rcpp::traits::input_parameter< U9 >::type x9( args[9] ) ;
typename Rcpp::traits::input_parameter< U10 >::type x10( args[10] ) ;
typename Rcpp::traits::input_parameter< U11 >::type x11( args[11] ) ;
typename Rcpp::traits::input_parameter< U12 >::type x12( args[12] ) ;
typename Rcpp::traits::input_parameter< U13 >::type x13( args[13] ) ;
typename Rcpp::traits::input_parameter< U14 >::type x14( args[14] ) ;
        return Rcpp::module_wrap<CLEANED_RESULT_TYPE>(met(object, x0, x1, x2, x3, x4, x5, x6, x7, x8, x9, x10, x11, x12, x13, x14));
    }
    inline int nargs(){ return 15; }
    inline bool is_void(){ return false; }
    inline bool is_const(){ return false; }
    inline void signature(std::string& s, const char* name) { Rcpp::signature<RESULT_TYPE,U0, U1, U2, U3, U4, U5, U6, U7, U8, U9, U10, U11, U12, U13, U14>(s, name); }

private:
    Method met;
};

template <typename Class, typename U0, typename U1, typename U2, typename U3, typename U4, typename U5, typename U6, typename U7, typename U8, typename U9, typename U10, typename U11, typename U12, typename U13, typename U14> class Pointer_CppMethod15<Class,void,U0, U1, U2, U3, U4, U5, U6, U7, U8, U9, U10, U11, U12, U13, U14> : public CppMethod<Class> {
public:
    typedef void (*Method)(Class*, U0 u0, U1 u1, U2 u2, U3 u3, U4 u4, U5 u5, U6 u6, U7 u7, U8 u8, U9 u9, U10 u10, U11 u11, U12 u12, U13 u13, U14 u14);
    typedef CppMethod<Class> method_class;

    Pointer_CppMethod15(Method m) : method_class(), met(m) {} 
    SEXP operator()(Class* object, SEXP* args) {
    	typename Rcpp::traits::input_parameter< U0 >::type x0( args[0] ) ;
typename Rcpp::traits::input_parameter< U1 >::type x1( args[1] ) ;
typename Rcpp::traits::input_parameter< U2 >::type x2( args[2] ) ;
typename Rcpp::traits::input_parameter< U3 >::type x3( args[3] ) ;
typename Rcpp::traits::input_parameter< U4 >::type x4( args[4] ) ;
typename Rcpp::traits::input_parameter< U5 >::type x5( args[5] ) ;
typename Rcpp::traits::input_parameter< U6 >::type x6( args[6] ) ;
typename Rcpp::traits::input_parameter< U7 >::type x7( args[7] ) ;
typename Rcpp::traits::input_parameter< U8 >::type x8( args[8] ) ;
typename Rcpp::traits::input_parameter< U9 >::type x9( args[9] ) ;
typename Rcpp::traits::input_parameter< U10 >::type x10( args[10] ) ;
typename Rcpp::traits::input_parameter< U11 >::type x11( args[11] ) ;
typename Rcpp::traits::input_parameter< U12 >::type x12( args[12] ) ;
typename Rcpp::traits::input_parameter< U13 >::type x13( args[13] ) ;
typename Rcpp::traits::input_parameter< U14 >::type x14( args[14] ) ;
        met(object, x0, x1, x2, x3, x4, x5, x6, x7, x8, x9, x10, x11, x12, x13, x14);
        return R_NilValue;
    }
    inline int nargs() { return 15; }
    inline bool is_void() { return true; }
    inline bool is_const() { return false; }
    inline void signature(std::string& s, const char* name) { Rcpp::signature<void_type,U0, U1, U2, U3, U4, U5, U6, U7, U8, U9, U10, U11, U12, U13, U14>(s, name); }

private:
    Method met;
};


// const

template <typename Class, typename RESULT_TYPE, typename U0, typename U1, typename U2, typename U3, typename U4, typename U5, typename U6, typename U7, typename U8, typename U9, typename U10, typename U11, typename U12, typename U13, typename U14> class Const_Pointer_CppMethod15 : public CppMethod<Class> {
public:
    typedef RESULT_TYPE (*Method)(const Class*, U0 u0, U1 u1, U2 u2, U3 u3, U4 u4, U5 u5, U6 u6, U7 u7, U8 u8, U9 u9, U10 u10, U11 u11, U12 u12, U13 u13, U14 u14);
    typedef CppMethod<Class> method_class;
    typedef typename Rcpp::traits::remove_const_and_reference<RESULT_TYPE>::type CLEANED_RESULT_TYPE;

    Const_Pointer_CppMethod15(Method m) : method_class(), met(m) {} 
    SEXP operator()(Class* object, SEXP* args) {
        typename Rcpp::traits::input_parameter< U0 >::type x0( args[0] ) ;
typename Rcpp::traits::input_parameter< U1 >::type x1( args[1] ) ;
typename Rcpp::traits::input_parameter< U2 >::type x2( args[2] ) ;
typename Rcpp::traits::input_parameter< U3 >::type x3( args[3] ) ;
typename Rcpp::traits::input_parameter< U4 >::type x4( args[4] ) ;
typename Rcpp::traits::input_parameter< U5 >::type x5( args[5] ) ;
typename Rcpp::traits::input_parameter< U6 >::type x6( args[6] ) ;
typename Rcpp::traits::input_parameter< U7 >::type x7( args[7] ) ;
typename Rcpp::traits::input_parameter< U8 >::type x8( args[8] ) ;
typename Rcpp::traits::input_parameter< U9 >::type x9( args[9] ) ;
typename Rcpp::traits::input_parameter< U10 >::type x10( args[10] ) ;
typename Rcpp::traits::input_parameter< U11 >::type x11( args[11] ) ;
typename Rcpp::traits::input_parameter< U12 >::type x12( args[12] ) ;
typename Rcpp::traits::input_parameter< U13 >::type x13( args[13] ) ;
typename Rcpp::traits::input_parameter< U14 >::type x14( args[14] ) ;
        return Rcpp::module_wrap<CLEANED_RESULT_TYPE>(met(object, x0, x1, x2, x3, x4, x5, x6, x7, x8, x9, x10, x11, x12, x13, x14));
    }
    inline int nargs() { return 15; }
    inline bool is_void() { return false; }
    inline bool is_const() { return true; }
    inline void signature(std::string& s, const char* name) { Rcpp::signature<RESULT_TYPE,U0, U1, U2, U3, U4, U5, U6, U7, U8, U9, U10, U11, U12, U13, U14>(s, name); }

private:
    Method met;
};

template <typename Class, typename U0, typename U1, typename U2, typename U3, typename U4, typename U5, typename U6, typename U7, typename U8, typename U9, typename U10, typename U11, typename U12, typename U13, typename U14> class Const_Pointer_CppMethod15<Class,void,U0, U1, U2, U3, U4, U5, U6, U7, U8, U9, U10, U11, U12, U13, U14> : public CppMethod<Class> {
public:
    typedef void (*Method)(const Class*, U0 u0, U1 u1, U2 u2, U3 u3, U4 u4, U5 u5, U6 u6, U7 u7, U8 u8, U9 u9, U10 u10, U11 u11, U12 u12, U13 u13, U14 u14);
    typedef CppMethod<Class> method_class;

    Const_Pointer_CppMethod15( Method m) : method_class(), met(m) {} 
    SEXP operator()( Class* object, SEXP* args) {
        typename Rcpp::traits::input_parameter< U0 >::type x0( args[0] ) ;
typename Rcpp::traits::input_parameter< U1 >::type x1( args[1] ) ;
typename Rcpp::traits::input_parameter< U2 >::type x2( args[2] ) ;
typename Rcpp::traits::input_parameter< U3 >::type x3( args[3] ) ;
typename Rcpp::traits::input_parameter< U4 >::type x4( args[4] ) ;
typename Rcpp::traits::input_parameter< U5 >::type x5( args[5] ) ;
typename Rcpp::traits::input_parameter< U6 >::type x6( args[6] ) ;
typename Rcpp::traits::input_parameter< U7 >::type x7( args[7] ) ;
typename Rcpp::traits::input_parameter< U8 >::type x8( args[8] ) ;
typename Rcpp::traits::input_parameter< U9 >::type x9( args[9] ) ;
typename Rcpp::traits::input_parameter< U10 >::type x10( args[10] ) ;
typename Rcpp::traits::input_parameter< U11 >::type x11( args[11] ) ;
typename Rcpp::traits::input_parameter< U12 >::type x12( args[12] ) ;
typename Rcpp::traits::input_parameter< U13 >::type x13( args[13] ) ;
typename Rcpp::traits::input_parameter< U14 >::type x14( args[14] ) ;
        met(object, x0, x1, x2, x3, x4, x5, x6, x7, x8, x9, x10, x11, x12, x13, x14);
        return R_NilValue;
    }
    inline int nargs() { return 15; }
    inline bool is_void() { return true; }
    inline bool is_const() { return true; }
    inline void signature(std::string& s, const char* name) { Rcpp::signature<void_type,U0, U1, U2, U3, U4, U5, U6, U7, U8, U9, U10, U11, U12, U13, U14>(s, name); }

private:
    Method met;
};


template <typename Class, typename RESULT_TYPE, typename U0, typename U1, typename U2, typename U3, typename U4, typename U5, typename U6, typename U7, typename U8, typename U9, typename U10, typename U11, typename U12, typename U13, typename U14, typename U15> class Pointer_CppMethod16 : public CppMethod<Class> {
public:
    typedef RESULT_TYPE (*Method)(Class*, U0 u0, U1 u1, U2 u2, U3 u3, U4 u4, U5 u5, U6 u6, U7 u7, U8 u8, U9 u9, U10 u10, U11 u11, U12 u12, U13 u13, U14 u14, U15 u15);
    typedef CppMethod<Class> method_class;
    typedef typename Rcpp::traits::remove_const_and_reference<RESULT_TYPE>::type CLEANED_RESULT_TYPE;

    Pointer_CppMethod16(Method m) : method_class(), met(m) {} 
    SEXP operator()( Class* object, SEXP* args) {
        typename Rcpp::traits::input_parameter< U0 >::type x0( args[0] ) ;
typename Rcpp::traits::input_parameter< U1 >::type x1( args[1] ) ;
typename Rcpp::traits::input_parameter< U2 >::type x2( args[2] ) ;
typename Rcpp::traits::input_parameter< U3 >::type x3( args[3] ) ;
typename Rcpp::traits::input_parameter< U4 >::type x4( args[4] ) ;
typename Rcpp::traits::input_parameter< U5 >::type x5( args[5] ) ;
typename Rcpp::traits::input_parameter< U6 >::type x6( args[6] ) ;
typename Rcpp::traits::input_parameter< U7 >::type x7( args[7] ) ;
typename Rcpp::traits::input_parameter< U8 >::type x8( args[8] ) ;
typename Rcpp::traits::input_parameter< U9 >::type x9( args[9] ) ;
typename Rcpp::traits::input_parameter< U10 >::type x10( args[10] ) ;
typename Rcpp::traits::input_parameter< U11 >::type x11( args[11] ) ;
typename Rcpp::traits::input_parameter< U12 >::type x12( args[12] ) ;
typename Rcpp::traits::input_parameter< U13 >::type x13( args[13] ) ;
typename Rcpp::traits::input_parameter< U14 >::type x14( args[14] ) ;
typename Rcpp::traits::input_parameter< U15 >::type x15( args[15] ) ;
        return Rcpp::module_wrap<CLEANED_RESULT_TYPE>(met(object, x0, x1, x2, x3, x4, x5, x6, x7, x8, x9, x10, x11, x12, x13, x14, x15));
    }
    inline int nargs(){ return 16; }
    inline bool is_void(){ return false; }
    inline bool is_const(){ return false; }
    inline void signature(std::string& s, const char* name) { Rcpp::signature<RESULT_TYPE,U0, U1, U2, U3, U4, U5, U6, U7, U8, U9, U10, U11, U12, U13, U14, U15>(s, name); }

private:
    Method met;
};

template <typename Class, typename U0, typename U1, typename U2, typename U3, typename U4, typename U5, typename U6, typename U7, typename U8, typename U9, typename U10, typename U11, typename U12, typename U13, typename U14, typename U15> class Pointer_CppMethod16<Class,void,U0, U1, U2, U3, U4, U5, U6, U7, U8, U9, U10, U11, U12, U13, U14, U15> : public CppMethod<Class> {
public:
    typedef void (*Method)(Class*, U0 u0, U1 u1, U2 u2, U3 u3, U4 u4, U5 u5, U6 u6, U7 u7, U8 u8, U9 u9, U10 u10, U11 u11, U12 u12, U13 u13, U14 u14, U15 u15);
    typedef CppMethod<Class> method_class;

    Pointer_CppMethod16(Method m) : method_class(), met(m) {} 
    SEXP operator()(Class* object, SEXP* args) {
    	typename Rcpp::traits::input_parameter< U0 >::type x0( args[0] ) ;
typename Rcpp::traits::input_parameter< U1 >::type x1( args[1] ) ;
typename Rcpp::traits::input_parameter< U2 >::type x2( args[2] ) ;
typename Rcpp::traits::input_parameter< U3 >::type x3( args[3] ) ;
typename Rcpp::traits::input_parameter< U4 >::type x4( args[4] ) ;
typename Rcpp::traits::input_parameter< U5 >::type x5( args[5] ) ;
typename Rcpp::traits::input_parameter< U6 >::type x6( args[6] ) ;
typename Rcpp::traits::input_parameter< U7 >::type x7( args[7] ) ;
typename Rcpp::traits::input_parameter< U8 >::type x8( args[8] ) ;
typename Rcpp::traits::input_parameter< U9 >::type x9( args[9] ) ;
typename Rcpp::traits::input_parameter< U10 >::type x10( args[10] ) ;
typename Rcpp::traits::input_parameter< U11 >::type x11( args[11] ) ;
typename Rcpp::traits::input_parameter< U12 >::type x12( args[12] ) ;
typename Rcpp::traits::input_parameter< U13 >::type x13( args[13] ) ;
typename Rcpp::traits::input_parameter< U14 >::type x14( args[14] ) ;
typename Rcpp::traits::input_parameter< U15 >::type x15( args[15] ) ;
        met(object, x0, x1, x2, x3, x4, x5, x6, x7, x8, x9, x10, x11, x12, x13, x14, x15);
        return R_NilValue;
    }
    inline int nargs() { return 16; }
    inline bool is_void() { return true; }
    inline bool is_const() { return false; }
    inline void signature(std::string& s, const char* name) { Rcpp::signature<void_type,U0, U1, U2, U3, U4, U5, U6, U7, U8, U9, U10, U11, U12, U13, U14, U15>(s, name); }

private:
    Method met;
};


// const

template <typename Class, typename RESULT_TYPE, typename U0, typename U1, typename U2, typename U3, typename U4, typename U5, typename U6, typename U7, typename U8, typename U9, typename U10, typename U11, typename U12, typename U13, typename U14, typename U15> class Const_Pointer_CppMethod16 : public CppMethod<Class> {
public:
    typedef RESULT_TYPE (*Method)(const Class*, U0 u0, U1 u1, U2 u2, U3 u3, U4 u4, U5 u5, U6 u6, U7 u7, U8 u8, U9 u9, U10 u10, U11 u11, U12 u12, U13 u13, U14 u14, U15 u15);
    typedef CppMethod<Class> method_class;
    typedef typename Rcpp::traits::remove_const_and_reference<RESULT_TYPE>::type CLEANED_RESULT_TYPE;

    Const_Pointer_CppMethod16(Method m) : method_class(), met(m) {} 
    SEXP operator()(Class* object, SEXP* args) {
        typename Rcpp::traits::input_parameter< U0 >::type x0( args[0] ) ;
typename Rcpp::traits::input_parameter< U1 >::type x1( args[1] ) ;
typename Rcpp::traits::input_parameter< U2 >::type x2( args[2] ) ;
typename Rcpp::traits::input_parameter< U3 >::type x3( args[3] ) ;
typename Rcpp::traits::input_parameter< U4 >::type x4( args[4] ) ;
typename Rcpp::traits::input_parameter< U5 >::type x5( args[5] ) ;
typename Rcpp::traits::input_parameter< U6 >::type x6( args[6] ) ;
typename Rcpp::traits::input_parameter< U7 >::type x7( args[7] ) ;
typename Rcpp::traits::input_parameter< U8 >::type x8( args[8] ) ;
typename Rcpp::traits::input_parameter< U9 >::type x9( args[9] ) ;
typename Rcpp::traits::input_parameter< U10 >::type x10( args[10] ) ;
typename Rcpp::traits::input_parameter< U11 >::type x11( args[11] ) ;
typename Rcpp::traits::input_parameter< U12 >::type x12( args[12] ) ;
typename Rcpp::traits::input_parameter< U13 >::type x13( args[13] ) ;
typename Rcpp::traits::input_parameter< U14 >::type x14( args[14] ) ;
typename Rcpp::traits::input_parameter< U15 >::type x15( args[15] ) ;
        return Rcpp::module_wrap<CLEANED_RESULT_TYPE>(met(object, x0, x1, x2, x3, x4, x5, x6, x7, x8, x9, x10, x11, x12, x13, x14, x15));
    }
    inline int nargs() { return 16; }
    inline bool is_void() { return false; }
    inline bool is_const() { return true; }
    inline void signature(std::string& s, const char* name) { Rcpp::signature<RESULT_TYPE,U0, U1, U2, U3, U4, U5, U6, U7, U8, U9, U10, U11, U12, U13, U14, U15>(s, name); }

private:
    Method met;
};

template <typename Class, typename U0, typename U1, typename U2, typename U3, typename U4, typename U5, typename U6, typename U7, typename U8, typename U9, typename U10, typename U11, typename U12, typename U13, typename U14, typename U15> class Const_Pointer_CppMethod16<Class,void,U0, U1, U2, U3, U4, U5, U6, U7, U8, U9, U10, U11, U12, U13, U14, U15> : public CppMethod<Class> {
public:
    typedef void (*Method)(const Class*, U0 u0, U1 u1, U2 u2, U3 u3, U4 u4, U5 u5, U6 u6, U7 u7, U8 u8, U9 u9, U10 u10, U11 u11, U12 u12, U13 u13, U14 u14, U15 u15);
    typedef CppMethod<Class> method_class;

    Const_Pointer_CppMethod16( Method m) : method_class(), met(m) {} 
    SEXP operator()( Class* object, SEXP* args) {
        typename Rcpp::traits::input_parameter< U0 >::type x0( args[0] ) ;
typename Rcpp::traits::input_parameter< U1 >::type x1( args[1] ) ;
typename Rcpp::traits::input_parameter< U2 >::type x2( args[2] ) ;
typename Rcpp::traits::input_parameter< U3 >::type x3( args[3] ) ;
typename Rcpp::traits::input_parameter< U4 >::type x4( args[4] ) ;
typename Rcpp::traits::input_parameter< U5 >::type x5( args[5] ) ;
typename Rcpp::traits::input_parameter< U6 >::type x6( args[6] ) ;
typename Rcpp::traits::input_parameter< U7 >::type x7( args[7] ) ;
typename Rcpp::traits::input_parameter< U8 >::type x8( args[8] ) ;
typename Rcpp::traits::input_parameter< U9 >::type x9( args[9] ) ;
typename Rcpp::traits::input_parameter< U10 >::type x10( args[10] ) ;
typename Rcpp::traits::input_parameter< U11 >::type x11( args[11] ) ;
typename Rcpp::traits::input_parameter< U12 >::type x12( args[12] ) ;
typename Rcpp::traits::input_parameter< U13 >::type x13( args[13] ) ;
typename Rcpp::traits::input_parameter< U14 >::type x14( args[14] ) ;
typename Rcpp::traits::input_parameter< U15 >::type x15( args[15] ) ;
        met(object, x0, x1, x2, x3, x4, x5, x6, x7, x8, x9, x10, x11, x12, x13, x14, x15);
        return R_NilValue;
    }
    inline int nargs() { return 16; }
    inline bool is_void() { return true; }
    inline bool is_const() { return true; }
    inline void signature(std::string& s, const char* name) { Rcpp::signature<void_type,U0, U1, U2, U3, U4, U5, U6, U7, U8, U9, U10, U11, U12, U13, U14, U15>(s, name); }

private:
    Method met;
};


template <typename Class, typename RESULT_TYPE, typename U0, typename U1, typename U2, typename U3, typename U4, typename U5, typename U6, typename U7, typename U8, typename U9, typename U10, typename U11, typename U12, typename U13, typename U14, typename U15, typename U16> class Pointer_CppMethod17 : public CppMethod<Class> {
public:
    typedef RESULT_TYPE (*Method)(Class*, U0 u0, U1 u1, U2 u2, U3 u3, U4 u4, U5 u5, U6 u6, U7 u7, U8 u8, U9 u9, U10 u10, U11 u11, U12 u12, U13 u13, U14 u14, U15 u15, U16 u16);
    typedef CppMethod<Class> method_class;
    typedef typename Rcpp::traits::remove_const_and_reference<RESULT_TYPE>::type CLEANED_RESULT_TYPE;

    Pointer_CppMethod17(Method m) : method_class(), met(m) {} 
    SEXP operator()( Class* object, SEXP* args) {
        typename Rcpp::traits::input_parameter< U0 >::type x0( args[0] ) ;
typename Rcpp::traits::input_parameter< U1 >::type x1( args[1] ) ;
typename Rcpp::traits::input_parameter< U2 >::type x2( args[2] ) ;
typename Rcpp::traits::input_parameter< U3 >::type x3( args[3] ) ;
typename Rcpp::traits::input_parameter< U4 >::type x4( args[4] ) ;
typename Rcpp::traits::input_parameter< U5 >::type x5( args[5] ) ;
typename Rcpp::traits::input_parameter< U6 >::type x6( args[6] ) ;
typename Rcpp::traits::input_parameter< U7 >::type x7( args[7] ) ;
typename Rcpp::traits::input_parameter< U8 >::type x8( args[8] ) ;
typename Rcpp::traits::input_parameter< U9 >::type x9( args[9] ) ;
typename Rcpp::traits::input_parameter< U10 >::type x10( args[10] ) ;
typename Rcpp::traits::input_parameter< U11 >::type x11( args[11] ) ;
typename Rcpp::traits::input_parameter< U12 >::type x12( args[12] ) ;
typename Rcpp::traits::input_parameter< U13 >::type x13( args[13] ) ;
typename Rcpp::traits::input_parameter< U14 >::type x14( args[14] ) ;
typename Rcpp::traits::input_parameter< U15 >::type x15( args[15] ) ;
typename Rcpp::traits::input_parameter< U16 >::type x16( args[16] ) ;
        return Rcpp::module_wrap<CLEANED_RESULT_TYPE>(met(object, x0, x1, x2, x3, x4, x5, x6, x7, x8, x9, x10, x11, x12, x13, x14, x15, x16));
    }
    inline int nargs(){ return 17; }
    inline bool is_void(){ return false; }
    inline bool is_const(){ return false; }
    inline void signature(std::string& s, const char* name) { Rcpp::signature<RESULT_TYPE,U0, U1, U2, U3, U4, U5, U6, U7, U8, U9, U10, U11, U12, U13, U14, U15, U16>(s, name); }

private:
    Method met;
};

template <typename Class, typename U0, typename U1, typename U2, typename U3, typename U4, typename U5, typename U6, typename U7, typename U8, typename U9, typename U10, typename U11, typename U12, typename U13, typename U14, typename U15, typename U16> class Pointer_CppMethod17<Class,void,U0, U1, U2, U3, U4, U5, U6, U7, U8, U9, U10, U11, U12, U13, U14, U15, U16> : public CppMethod<Class> {
public:
    typedef void (*Method)(Class*, U0 u0, U1 u1, U2 u2, U3 u3, U4 u4, U5 u5, U6 u6, U7 u7, U8 u8, U9 u9, U10 u10, U11 u11, U12 u12, U13 u13, U14 u14, U15 u15, U16 u16);
    typedef CppMethod<Class> method_class;

    Pointer_CppMethod17(Method m) : method_class(), met(m) {} 
    SEXP operator()(Class* object, SEXP* args) {
    	typename Rcpp::traits::input_parameter< U0 >::type x0( args[0] ) ;
typename Rcpp::traits::input_parameter< U1 >::type x1( args[1] ) ;
typename Rcpp::traits::input_parameter< U2 >::type x2( args[2] ) ;
typename Rcpp::traits::input_parameter< U3 >::type x3( args[3] ) ;
typename Rcpp::traits::input_parameter< U4 >::type x4( args[4] ) ;
typename Rcpp::traits::input_parameter< U5 >::type x5( args[5] ) ;
typename Rcpp::traits::input_parameter< U6 >::type x6( args[6] ) ;
typename Rcpp::traits::input_parameter< U7 >::type x7( args[7] ) ;
typename Rcpp::traits::input_parameter< U8 >::type x8( args[8] ) ;
typename Rcpp::traits::input_parameter< U9 >::type x9( args[9] ) ;
typename Rcpp::traits::input_parameter< U10 >::type x10( args[10] ) ;
typename Rcpp::traits::input_parameter< U11 >::type x11( args[11] ) ;
typename Rcpp::traits::input_parameter< U12 >::type x12( args[12] ) ;
typename Rcpp::traits::input_parameter< U13 >::type x13( args[13] ) ;
typename Rcpp::traits::input_parameter< U14 >::type x14( args[14] ) ;
typename Rcpp::traits::input_parameter< U15 >::type x15( args[15] ) ;
typename Rcpp::traits::input_parameter< U16 >::type x16( args[16] ) ;
        met(object, x0, x1, x2, x3, x4, x5, x6, x7, x8, x9, x10, x11, x12, x13, x14, x15, x16);
        return R_NilValue;
    }
    inline int nargs() { return 17; }
    inline bool is_void() { return true; }
    inline bool is_const() { return false; }
    inline void signature(std::string& s, const char* name) { Rcpp::signature<void_type,U0, U1, U2, U3, U4, U5, U6, U7, U8, U9, U10, U11, U12, U13, U14, U15, U16>(s, name); }

private:
    Method met;
};


// const

template <typename Class, typename RESULT_TYPE, typename U0, typename U1, typename U2, typename U3, typename U4, typename U5, typename U6, typename U7, typename U8, typename U9, typename U10, typename U11, typename U12, typename U13, typename U14, typename U15, typename U16> class Const_Pointer_CppMethod17 : public CppMethod<Class> {
public:
    typedef RESULT_TYPE (*Method)(const Class*, U0 u0, U1 u1, U2 u2, U3 u3, U4 u4, U5 u5, U6 u6, U7 u7, U8 u8, U9 u9, U10 u10, U11 u11, U12 u12, U13 u13, U14 u14, U15 u15, U16 u16);
    typedef CppMethod<Class> method_class;
    typedef typename Rcpp::traits::remove_const_and_reference<RESULT_TYPE>::type CLEANED_RESULT_TYPE;

    Const_Pointer_CppMethod17(Method m) : method_class(), met(m) {} 
    SEXP operator()(Class* object, SEXP* args) {
        typename Rcpp::traits::input_parameter< U0 >::type x0( args[0] ) ;
typename Rcpp::traits::input_parameter< U1 >::type x1( args[1] ) ;
typename Rcpp::traits::input_parameter< U2 >::type x2( args[2] ) ;
typename Rcpp::traits::input_parameter< U3 >::type x3( args[3] ) ;
typename Rcpp::traits::input_parameter< U4 >::type x4( args[4] ) ;
typename Rcpp::traits::input_parameter< U5 >::type x5( args[5] ) ;
typename Rcpp::traits::input_parameter< U6 >::type x6( args[6] ) ;
typename Rcpp::traits::input_parameter< U7 >::type x7( args[7] ) ;
typename Rcpp::traits::input_parameter< U8 >::type x8( args[8] ) ;
typename Rcpp::traits::input_parameter< U9 >::type x9( args[9] ) ;
typename Rcpp::traits::input_parameter< U10 >::type x10( args[10] ) ;
typename Rcpp::traits::input_parameter< U11 >::type x11( args[11] ) ;
typename Rcpp::traits::input_parameter< U12 >::type x12( args[12] ) ;
typename Rcpp::traits::input_parameter< U13 >::type x13( args[13] ) ;
typename Rcpp::traits::input_parameter< U14 >::type x14( args[14] ) ;
typename Rcpp::traits::input_parameter< U15 >::type x15( args[15] ) ;
typename Rcpp::traits::input_parameter< U16 >::type x16( args[16] ) ;
        return Rcpp::module_wrap<CLEANED_RESULT_TYPE>(met(object, x0, x1, x2, x3, x4, x5, x6, x7, x8, x9, x10, x11, x12, x13, x14, x15, x16));
    }
    inline int nargs() { return 17; }
    inline bool is_void() { return false; }
    inline bool is_const() { return true; }
    inline void signature(std::string& s, const char* name) { Rcpp::signature<RESULT_TYPE,U0, U1, U2, U3, U4, U5, U6, U7, U8, U9, U10, U11, U12, U13, U14, U15, U16>(s, name); }

private:
    Method met;
};

template <typename Class, typename U0, typename U1, typename U2, typename U3, typename U4, typename U5, typename U6, typename U7, typename U8, typename U9, typename U10, typename U11, typename U12, typename U13, typename U14, typename U15, typename U16> class Const_Pointer_CppMethod17<Class,void,U0, U1, U2, U3, U4, U5, U6, U7, U8, U9, U10, U11, U12, U13, U14, U15, U16> : public CppMethod<Class> {
public:
    typedef void (*Method)(const Class*, U0 u0, U1 u1, U2 u2, U3 u3, U4 u4, U5 u5, U6 u6, U7 u7, U8 u8, U9 u9, U10 u10, U11 u11, U12 u12, U13 u13, U14 u14, U15 u15, U16 u16);
    typedef CppMethod<Class> method_class;

    Const_Pointer_CppMethod17( Method m) : method_class(), met(m) {} 
    SEXP operator()( Class* object, SEXP* args) {
        typename Rcpp::traits::input_parameter< U0 >::type x0( args[0] ) ;
typename Rcpp::traits::input_parameter< U1 >::type x1( args[1] ) ;
typename Rcpp::traits::input_parameter< U2 >::type x2( args[2] ) ;
typename Rcpp::traits::input_parameter< U3 >::type x3( args[3] ) ;
typename Rcpp::traits::input_parameter< U4 >::type x4( args[4] ) ;
typename Rcpp::traits::input_parameter< U5 >::type x5( args[5] ) ;
typename Rcpp::traits::input_parameter< U6 >::type x6( args[6] ) ;
typename Rcpp::traits::input_parameter< U7 >::type x7( args[7] ) ;
typename Rcpp::traits::input_parameter< U8 >::type x8( args[8] ) ;
typename Rcpp::traits::input_parameter< U9 >::type x9( args[9] ) ;
typename Rcpp::traits::input_parameter< U10 >::type x10( args[10] ) ;
typename Rcpp::traits::input_parameter< U11 >::type x11( args[11] ) ;
typename Rcpp::traits::input_parameter< U12 >::type x12( args[12] ) ;
typename Rcpp::traits::input_parameter< U13 >::type x13( args[13] ) ;
typename Rcpp::traits::input_parameter< U14 >::type x14( args[14] ) ;
typename Rcpp::traits::input_parameter< U15 >::type x15( args[15] ) ;
typename Rcpp::traits::input_parameter< U16 >::type x16( args[16] ) ;
        met(object, x0, x1, x2, x3, x4, x5, x6, x7, x8, x9, x10, x11, x12, x13, x14, x15, x16);
        return R_NilValue;
    }
    inline int nargs() { return 17; }
    inline bool is_void() { return true; }
    inline bool is_const() { return true; }
    inline void signature(std::string& s, const char* name) { Rcpp::signature<void_type,U0, U1, U2, U3, U4, U5, U6, U7, U8, U9, U10, U11, U12, U13, U14, U15, U16>(s, name); }

private:
    Method met;
};


template <typename Class, typename RESULT_TYPE, typename U0, typename U1, typename U2, typename U3, typename U4, typename U5, typename U6, typename U7, typename U8, typename U9, typename U10, typename U11, typename U12, typename U13, typename U14, typename U15, typename U16, typename U17> class Pointer_CppMethod18 : public CppMethod<Class> {
public:
    typedef RESULT_TYPE (*Method)(Class*, U0 u0, U1 u1, U2 u2, U3 u3, U4 u4, U5 u5, U6 u6, U7 u7, U8 u8, U9 u9, U10 u10, U11 u11, U12 u12, U13 u13, U14 u14, U15 u15, U16 u16, U17 u17);
    typedef CppMethod<Class> method_class;
    typedef typename Rcpp::traits::remove_const_and_reference<RESULT_TYPE>::type CLEANED_RESULT_TYPE;

    Pointer_CppMethod18(Method m) : method_class(), met(m) {} 
    SEXP operator()( Class* object, SEXP* args) {
        typename Rcpp::traits::input_parameter< U0 >::type x0( args[0] ) ;
typename Rcpp::traits::input_parameter< U1 >::type x1( args[1] ) ;
typename Rcpp::traits::input_parameter< U2 >::type x2( args[2] ) ;
typename Rcpp::traits::input_parameter< U3 >::type x3( args[3] ) ;
typename Rcpp::traits::input_parameter< U4 >::type x4( args[4] ) ;
typename Rcpp::traits::input_parameter< U5 >::type x5( args[5] ) ;
typename Rcpp::traits::input_parameter< U6 >::type x6( args[6] ) ;
typename Rcpp::traits::input_parameter< U7 >::type x7( args[7] ) ;
typename Rcpp::traits::input_parameter< U8 >::type x8( args[8] ) ;
typename Rcpp::traits::input_parameter< U9 >::type x9( args[9] ) ;
typename Rcpp::traits::input_parameter< U10 >::type x10( args[10] ) ;
typename Rcpp::traits::input_parameter< U11 >::type x11( args[11] ) ;
typename Rcpp::traits::input_parameter< U12 >::type x12( args[12] ) ;
typename Rcpp::traits::input_parameter< U13 >::type x13( args[13] ) ;
typename Rcpp::traits::input_parameter< U14 >::type x14( args[14] ) ;
typename Rcpp::traits::input_parameter< U15 >::type x15( args[15] ) ;
typename Rcpp::traits::input_parameter< U16 >::type x16( args[16] ) ;
typename Rcpp::traits::input_parameter< U17 >::type x17( args[17] ) ;
        return Rcpp::module_wrap<CLEANED_RESULT_TYPE>(met(object, x0, x1, x2, x3, x4, x5, x6, x7, x8, x9, x10, x11, x12, x13, x14, x15, x16, x17));
    }
    inline int nargs(){ return 18; }
    inline bool is_void(){ return false; }
    inline bool is_const(){ return false; }
    inline void signature(std::string& s, const char* name) { Rcpp::signature<RESULT_TYPE,U0, U1, U2, U3, U4, U5, U6, U7, U8, U9, U10, U11, U12, U13, U14, U15, U16, U17>(s, name); }

private:
    Method met;
};

template <typename Class, typename U0, typename U1, typename U2, typename U3, typename U4, typename U5, typename U6, typename U7, typename U8, typename U9, typename U10, typename U11, typename U12, typename U13, typename U14, typename U15, typename U16, typename U17> class Pointer_CppMethod18<Class,void,U0, U1, U2, U3, U4, U5, U6, U7, U8, U9, U10, U11, U12, U13, U14, U15, U16, U17> : public CppMethod<Class> {
public:
    typedef void (*Method)(Class*, U0 u0, U1 u1, U2 u2, U3 u3, U4 u4, U5 u5, U6 u6, U7 u7, U8 u8, U9 u9, U10 u10, U11 u11, U12 u12, U13 u13, U14 u14, U15 u15, U16 u16, U17 u17);
    typedef CppMethod<Class> method_class;

    Pointer_CppMethod18(Method m) : method_class(), met(m) {} 
    SEXP operator()(Class* object, SEXP* args) {
    	typename Rcpp::traits::input_parameter< U0 >::type x0( args[0] ) ;
typename Rcpp::traits::input_parameter< U1 >::type x1( args[1] ) ;
typename Rcpp::traits::input_parameter< U2 >::type x2( args[2] ) ;
typename Rcpp::traits::input_parameter< U3 >::type x3( args[3] ) ;
typename Rcpp::traits::input_parameter< U4 >::type x4( args[4] ) ;
typename Rcpp::traits::input_parameter< U5 >::type x5( args[5] ) ;
typename Rcpp::traits::input_parameter< U6 >::type x6( args[6] ) ;
typename Rcpp::traits::input_parameter< U7 >::type x7( args[7] ) ;
typename Rcpp::traits::input_parameter< U8 >::type x8( args[8] ) ;
typename Rcpp::traits::input_parameter< U9 >::type x9( args[9] ) ;
typename Rcpp::traits::input_parameter< U10 >::type x10( args[10] ) ;
typename Rcpp::traits::input_parameter< U11 >::type x11( args[11] ) ;
typename Rcpp::traits::input_parameter< U12 >::type x12( args[12] ) ;
typename Rcpp::traits::input_parameter< U13 >::type x13( args[13] ) ;
typename Rcpp::traits::input_parameter< U14 >::type x14( args[14] ) ;
typename Rcpp::traits::input_parameter< U15 >::type x15( args[15] ) ;
typename Rcpp::traits::input_parameter< U16 >::type x16( args[16] ) ;
typename Rcpp::traits::input_parameter< U17 >::type x17( args[17] ) ;
        met(object, x0, x1, x2, x3, x4, x5, x6, x7, x8, x9, x10, x11, x12, x13, x14, x15, x16, x17);
        return R_NilValue;
    }
    inline int nargs() { return 18; }
    inline bool is_void() { return true; }
    inline bool is_const() { return false; }
    inline void signature(std::string& s, const char* name) { Rcpp::signature<void_type,U0, U1, U2, U3, U4, U5, U6, U7, U8, U9, U10, U11, U12, U13, U14, U15, U16, U17>(s, name); }

private:
    Method met;
};


// const

template <typename Class, typename RESULT_TYPE, typename U0, typename U1, typename U2, typename U3, typename U4, typename U5, typename U6, typename U7, typename U8, typename U9, typename U10, typename U11, typename U12, typename U13, typename U14, typename U15, typename U16, typename U17> class Const_Pointer_CppMethod18 : public CppMethod<Class> {
public:
    typedef RESULT_TYPE (*Method)(const Class*, U0 u0, U1 u1, U2 u2, U3 u3, U4 u4, U5 u5, U6 u6, U7 u7, U8 u8, U9 u9, U10 u10, U11 u11, U12 u12, U13 u13, U14 u14, U15 u15, U16 u16, U17 u17);
    typedef CppMethod<Class> method_class;
    typedef typename Rcpp::traits::remove_const_and_reference<RESULT_TYPE>::type CLEANED_RESULT_TYPE;

    Const_Pointer_CppMethod18(Method m) : method_class(), met(m) {} 
    SEXP operator()(Class* object, SEXP* args) {
        typename Rcpp::traits::input_parameter< U0 >::type x0( args[0] ) ;
typename Rcpp::traits::input_parameter< U1 >::type x1( args[1] ) ;
typename Rcpp::traits::input_parameter< U2 >::type x2( args[2] ) ;
typename Rcpp::traits::input_parameter< U3 >::type x3( args[3] ) ;
typename Rcpp::traits::input_parameter< U4 >::type x4( args[4] ) ;
typename Rcpp::traits::input_parameter< U5 >::type x5( args[5] ) ;
typename Rcpp::traits::input_parameter< U6 >::type x6( args[6] ) ;
typename Rcpp::traits::input_parameter< U7 >::type x7( args[7] ) ;
typename Rcpp::traits::input_parameter< U8 >::type x8( args[8] ) ;
typename Rcpp::traits::input_parameter< U9 >::type x9( args[9] ) ;
typename Rcpp::traits::input_parameter< U10 >::type x10( args[10] ) ;
typename Rcpp::traits::input_parameter< U11 >::type x11( args[11] ) ;
typename Rcpp::traits::input_parameter< U12 >::type x12( args[12] ) ;
typename Rcpp::traits::input_parameter< U13 >::type x13( args[13] ) ;
typename Rcpp::traits::input_parameter< U14 >::type x14( args[14] ) ;
typename Rcpp::traits::input_parameter< U15 >::type x15( args[15] ) ;
typename Rcpp::traits::input_parameter< U16 >::type x16( args[16] ) ;
typename Rcpp::traits::input_parameter< U17 >::type x17( args[17] ) ;
        return Rcpp::module_wrap<CLEANED_RESULT_TYPE>(met(object, x0, x1, x2, x3, x4, x5, x6, x7, x8, x9, x10, x11, x12, x13, x14, x15, x16, x17));
    }
    inline int nargs() { return 18; }
    inline bool is_void() { return false; }
    inline bool is_const() { return true; }
    inline void signature(std::string& s, const char* name) { Rcpp::signature<RESULT_TYPE,U0, U1, U2, U3, U4, U5, U6, U7, U8, U9, U10, U11, U12, U13, U14, U15, U16, U17>(s, name); }

private:
    Method met;
};

template <typename Class, typename U0, typename U1, typename U2, typename U3, typename U4, typename U5, typename U6, typename U7, typename U8, typename U9, typename U10, typename U11, typename U12, typename U13, typename U14, typename U15, typename U16, typename U17> class Const_Pointer_CppMethod18<Class,void,U0, U1, U2, U3, U4, U5, U6, U7, U8, U9, U10, U11, U12, U13, U14, U15, U16, U17> : public CppMethod<Class> {
public:
    typedef void (*Method)(const Class*, U0 u0, U1 u1, U2 u2, U3 u3, U4 u4, U5 u5, U6 u6, U7 u7, U8 u8, U9 u9, U10 u10, U11 u11, U12 u12, U13 u13, U14 u14, U15 u15, U16 u16, U17 u17);
    typedef CppMethod<Class> method_class;

    Const_Pointer_CppMethod18( Method m) : method_class(), met(m) {} 
    SEXP operator()( Class* object, SEXP* args) {
        typename Rcpp::traits::input_parameter< U0 >::type x0( args[0] ) ;
typename Rcpp::traits::input_parameter< U1 >::type x1( args[1] ) ;
typename Rcpp::traits::input_parameter< U2 >::type x2( args[2] ) ;
typename Rcpp::traits::input_parameter< U3 >::type x3( args[3] ) ;
typename Rcpp::traits::input_parameter< U4 >::type x4( args[4] ) ;
typename Rcpp::traits::input_parameter< U5 >::type x5( args[5] ) ;
typename Rcpp::traits::input_parameter< U6 >::type x6( args[6] ) ;
typename Rcpp::traits::input_parameter< U7 >::type x7( args[7] ) ;
typename Rcpp::traits::input_parameter< U8 >::type x8( args[8] ) ;
typename Rcpp::traits::input_parameter< U9 >::type x9( args[9] ) ;
typename Rcpp::traits::input_parameter< U10 >::type x10( args[10] ) ;
typename Rcpp::traits::input_parameter< U11 >::type x11( args[11] ) ;
typename Rcpp::traits::input_parameter< U12 >::type x12( args[12] ) ;
typename Rcpp::traits::input_parameter< U13 >::type x13( args[13] ) ;
typename Rcpp::traits::input_parameter< U14 >::type x14( args[14] ) ;
typename Rcpp::traits::input_parameter< U15 >::type x15( args[15] ) ;
typename Rcpp::traits::input_parameter< U16 >::type x16( args[16] ) ;
typename Rcpp::traits::input_parameter< U17 >::type x17( args[17] ) ;
        met(object, x0, x1, x2, x3, x4, x5, x6, x7, x8, x9, x10, x11, x12, x13, x14, x15, x16, x17);
        return R_NilValue;
    }
    inline int nargs() { return 18; }
    inline bool is_void() { return true; }
    inline bool is_const() { return true; }
    inline void signature(std::string& s, const char* name) { Rcpp::signature<void_type,U0, U1, U2, U3, U4, U5, U6, U7, U8, U9, U10, U11, U12, U13, U14, U15, U16, U17>(s, name); }

private:
    Method met;
};


template <typename Class, typename RESULT_TYPE, typename U0, typename U1, typename U2, typename U3, typename U4, typename U5, typename U6, typename U7, typename U8, typename U9, typename U10, typename U11, typename U12, typename U13, typename U14, typename U15, typename U16, typename U17, typename U18> class Pointer_CppMethod19 : public CppMethod<Class> {
public:
    typedef RESULT_TYPE (*Method)(Class*, U0 u0, U1 u1, U2 u2, U3 u3, U4 u4, U5 u5, U6 u6, U7 u7, U8 u8, U9 u9, U10 u10, U11 u11, U12 u12, U13 u13, U14 u14, U15 u15, U16 u16, U17 u17, U18 u18);
    typedef CppMethod<Class> method_class;
    typedef typename Rcpp::traits::remove_const_and_reference<RESULT_TYPE>::type CLEANED_RESULT_TYPE;

    Pointer_CppMethod19(Method m) : method_class(), met(m) {} 
    SEXP operator()( Class* object, SEXP* args) {
        typename Rcpp::traits::input_parameter< U0 >::type x0( args[0] ) ;
typename Rcpp::traits::input_parameter< U1 >::type x1( args[1] ) ;
typename Rcpp::traits::input_parameter< U2 >::type x2( args[2] ) ;
typename Rcpp::traits::input_parameter< U3 >::type x3( args[3] ) ;
typename Rcpp::traits::input_parameter< U4 >::type x4( args[4] ) ;
typename Rcpp::traits::input_parameter< U5 >::type x5( args[5] ) ;
typename Rcpp::traits::input_parameter< U6 >::type x6( args[6] ) ;
typename Rcpp::traits::input_parameter< U7 >::type x7( args[7] ) ;
typename Rcpp::traits::input_parameter< U8 >::type x8( args[8] ) ;
typename Rcpp::traits::input_parameter< U9 >::type x9( args[9] ) ;
typename Rcpp::traits::input_parameter< U10 >::type x10( args[10] ) ;
typename Rcpp::traits::input_parameter< U11 >::type x11( args[11] ) ;
typename Rcpp::traits::input_parameter< U12 >::type x12( args[12] ) ;
typename Rcpp::traits::input_parameter< U13 >::type x13( args[13] ) ;
typename Rcpp::traits::input_parameter< U14 >::type x14( args[14] ) ;
typename Rcpp::traits::input_parameter< U15 >::type x15( args[15] ) ;
typename Rcpp::traits::input_parameter< U16 >::type x16( args[16] ) ;
typename Rcpp::traits::input_parameter< U17 >::type x17( args[17] ) ;
typename Rcpp::traits::input_parameter< U18 >::type x18( args[18] ) ;
        return Rcpp::module_wrap<CLEANED_RESULT_TYPE>(met(object, x0, x1, x2, x3, x4, x5, x6, x7, x8, x9, x10, x11, x12, x13, x14, x15, x16, x17, x18));
    }
    inline int nargs(){ return 19; }
    inline bool is_void(){ return false; }
    inline bool is_const(){ return false; }
    inline void signature(std::string& s, const char* name) { Rcpp::signature<RESULT_TYPE,U0, U1, U2, U3, U4, U5, U6, U7, U8, U9, U10, U11, U12, U13, U14, U15, U16, U17, U18>(s, name); }

private:
    Method met;
};

template <typename Class, typename U0, typename U1, typename U2, typename U3, typename U4, typename U5, typename U6, typename U7, typename U8, typename U9, typename U10, typename U11, typename U12, typename U13, typename U14, typename U15, typename U16, typename U17, typename U18> class Pointer_CppMethod19<Class,void,U0, U1, U2, U3, U4, U5, U6, U7, U8, U9, U10, U11, U12, U13, U14, U15, U16, U17, U18> : public CppMethod<Class> {
public:
    typedef void (*Method)(Class*, U0 u0, U1 u1, U2 u2, U3 u3, U4 u4, U5 u5, U6 u6, U7 u7, U8 u8, U9 u9, U10 u10, U11 u11, U12 u12, U13 u13, U14 u14, U15 u15, U16 u16, U17 u17, U18 u18);
    typedef CppMethod<Class> method_class;

    Pointer_CppMethod19(Method m) : method_class(), met(m) {} 
    SEXP operator()(Class* object, SEXP* args) {
    	typename Rcpp::traits::input_parameter< U0 >::type x0( args[0] ) ;
typename Rcpp::traits::input_parameter< U1 >::type x1( args[1] ) ;
typename Rcpp::traits::input_parameter< U2 >::type x2( args[2] ) ;
typename Rcpp::traits::input_parameter< U3 >::type x3( args[3] ) ;
typename Rcpp::traits::input_parameter< U4 >::type x4( args[4] ) ;
typename Rcpp::traits::input_parameter< U5 >::type x5( args[5] ) ;
typename Rcpp::traits::input_parameter< U6 >::type x6( args[6] ) ;
typename Rcpp::traits::input_parameter< U7 >::type x7( args[7] ) ;
typename Rcpp::traits::input_parameter< U8 >::type x8( args[8] ) ;
typename Rcpp::traits::input_parameter< U9 >::type x9( args[9] ) ;
typename Rcpp::traits::input_parameter< U10 >::type x10( args[10] ) ;
typename Rcpp::traits::input_parameter< U11 >::type x11( args[11] ) ;
typename Rcpp::traits::input_parameter< U12 >::type x12( args[12] ) ;
typename Rcpp::traits::input_parameter< U13 >::type x13( args[13] ) ;
typename Rcpp::traits::input_parameter< U14 >::type x14( args[14] ) ;
typename Rcpp::traits::input_parameter< U15 >::type x15( args[15] ) ;
typename Rcpp::traits::input_parameter< U16 >::type x16( args[16] ) ;
typename Rcpp::traits::input_parameter< U17 >::type x17( args[17] ) ;
typename Rcpp::traits::input_parameter< U18 >::type x18( args[18] ) ;
        met(object, x0, x1, x2, x3, x4, x5, x6, x7, x8, x9, x10, x11, x12, x13, x14, x15, x16, x17, x18);
        return R_NilValue;
    }
    inline int nargs() { return 19; }
    inline bool is_void() { return true; }
    inline bool is_const() { return false; }
    inline void signature(std::string& s, const char* name) { Rcpp::signature<void_type,U0, U1, U2, U3, U4, U5, U6, U7, U8, U9, U10, U11, U12, U13, U14, U15, U16, U17, U18>(s, name); }

private:
    Method met;
};


// const

template <typename Class, typename RESULT_TYPE, typename U0, typename U1, typename U2, typename U3, typename U4, typename U5, typename U6, typename U7, typename U8, typename U9, typename U10, typename U11, typename U12, typename U13, typename U14, typename U15, typename U16, typename U17, typename U18> class Const_Pointer_CppMethod19 : public CppMethod<Class> {
public:
    typedef RESULT_TYPE (*Method)(const Class*, U0 u0, U1 u1, U2 u2, U3 u3, U4 u4, U5 u5, U6 u6, U7 u7, U8 u8, U9 u9, U10 u10, U11 u11, U12 u12, U13 u13, U14 u14, U15 u15, U16 u16, U17 u17, U18 u18);
    typedef CppMethod<Class> method_class;
    typedef typename Rcpp::traits::remove_const_and_reference<RESULT_TYPE>::type CLEANED_RESULT_TYPE;

    Const_Pointer_CppMethod19(Method m) : method_class(), met(m) {} 
    SEXP operator()(Class* object, SEXP* args) {
        typename Rcpp::traits::input_parameter< U0 >::type x0( args[0] ) ;
typename Rcpp::traits::input_parameter< U1 >::type x1( args[1] ) ;
typename Rcpp::traits::input_parameter< U2 >::type x2( args[2] ) ;
typename Rcpp::traits::input_parameter< U3 >::type x3( args[3] ) ;
typename Rcpp::traits::input_parameter< U4 >::type x4( args[4] ) ;
typename Rcpp::traits::input_parameter< U5 >::type x5( args[5] ) ;
typename Rcpp::traits::input_parameter< U6 >::type x6( args[6] ) ;
typename Rcpp::traits::input_parameter< U7 >::type x7( args[7] ) ;
typename Rcpp::traits::input_parameter< U8 >::type x8( args[8] ) ;
typename Rcpp::traits::input_parameter< U9 >::type x9( args[9] ) ;
typename Rcpp::traits::input_parameter< U10 >::type x10( args[10] ) ;
typename Rcpp::traits::input_parameter< U11 >::type x11( args[11] ) ;
typename Rcpp::traits::input_parameter< U12 >::type x12( args[12] ) ;
typename Rcpp::traits::input_parameter< U13 >::type x13( args[13] ) ;
typename Rcpp::traits::input_parameter< U14 >::type x14( args[14] ) ;
typename Rcpp::traits::input_parameter< U15 >::type x15( args[15] ) ;
typename Rcpp::traits::input_parameter< U16 >::type x16( args[16] ) ;
typename Rcpp::traits::input_parameter< U17 >::type x17( args[17] ) ;
typename Rcpp::traits::input_parameter< U18 >::type x18( args[18] ) ;
        return Rcpp::module_wrap<CLEANED_RESULT_TYPE>(met(object, x0, x1, x2, x3, x4, x5, x6, x7, x8, x9, x10, x11, x12, x13, x14, x15, x16, x17, x18));
    }
    inline int nargs() { return 19; }
    inline bool is_void() { return false; }
    inline bool is_const() { return true; }
    inline void signature(std::string& s, const char* name) { Rcpp::signature<RESULT_TYPE,U0, U1, U2, U3, U4, U5, U6, U7, U8, U9, U10, U11, U12, U13, U14, U15, U16, U17, U18>(s, name); }

private:
    Method met;
};

template <typename Class, typename U0, typename U1, typename U2, typename U3, typename U4, typename U5, typename U6, typename U7, typename U8, typename U9, typename U10, typename U11, typename U12, typename U13, typename U14, typename U15, typename U16, typename U17, typename U18> class Const_Pointer_CppMethod19<Class,void,U0, U1, U2, U3, U4, U5, U6, U7, U8, U9, U10, U11, U12, U13, U14, U15, U16, U17, U18> : public CppMethod<Class> {
public:
    typedef void (*Method)(const Class*, U0 u0, U1 u1, U2 u2, U3 u3, U4 u4, U5 u5, U6 u6, U7 u7, U8 u8, U9 u9, U10 u10, U11 u11, U12 u12, U13 u13, U14 u14, U15 u15, U16 u16, U17 u17, U18 u18);
    typedef CppMethod<Class> method_class;

    Const_Pointer_CppMethod19( Method m) : method_class(), met(m) {} 
    SEXP operator()( Class* object, SEXP* args) {
        typename Rcpp::traits::input_parameter< U0 >::type x0( args[0] ) ;
typename Rcpp::traits::input_parameter< U1 >::type x1( args[1] ) ;
typename Rcpp::traits::input_parameter< U2 >::type x2( args[2] ) ;
typename Rcpp::traits::input_parameter< U3 >::type x3( args[3] ) ;
typename Rcpp::traits::input_parameter< U4 >::type x4( args[4] ) ;
typename Rcpp::traits::input_parameter< U5 >::type x5( args[5] ) ;
typename Rcpp::traits::input_parameter< U6 >::type x6( args[6] ) ;
typename Rcpp::traits::input_parameter< U7 >::type x7( args[7] ) ;
typename Rcpp::traits::input_parameter< U8 >::type x8( args[8] ) ;
typename Rcpp::traits::input_parameter< U9 >::type x9( args[9] ) ;
typename Rcpp::traits::input_parameter< U10 >::type x10( args[10] ) ;
typename Rcpp::traits::input_parameter< U11 >::type x11( args[11] ) ;
typename Rcpp::traits::input_parameter< U12 >::type x12( args[12] ) ;
typename Rcpp::traits::input_parameter< U13 >::type x13( args[13] ) ;
typename Rcpp::traits::input_parameter< U14 >::type x14( args[14] ) ;
typename Rcpp::traits::input_parameter< U15 >::type x15( args[15] ) ;
typename Rcpp::traits::input_parameter< U16 >::type x16( args[16] ) ;
typename Rcpp::traits::input_parameter< U17 >::type x17( args[17] ) ;
typename Rcpp::traits::input_parameter< U18 >::type x18( args[18] ) ;
        met(object, x0, x1, x2, x3, x4, x5, x6, x7, x8, x9, x10, x11, x12, x13, x14, x15, x16, x17, x18);
        return R_NilValue;
    }
    inline int nargs() { return 19; }
    inline bool is_void() { return true; }
    inline bool is_const() { return true; }
    inline void signature(std::string& s, const char* name) { Rcpp::signature<void_type,U0, U1, U2, U3, U4, U5, U6, U7, U8, U9, U10, U11, U12, U13, U14, U15, U16, U17, U18>(s, name); }

private:
    Method met;
};


template <typename Class, typename RESULT_TYPE, typename U0, typename U1, typename U2, typename U3, typename U4, typename U5, typename U6, typename U7, typename U8, typename U9, typename U10, typename U11, typename U12, typename U13, typename U14, typename U15, typename U16, typename U17, typename U18, typename U19> class Pointer_CppMethod20 : public CppMethod<Class> {
public:
    typedef RESULT_TYPE (*Method)(Class*, U0 u0, U1 u1, U2 u2, U3 u3, U4 u4, U5 u5, U6 u6, U7 u7, U8 u8, U9 u9, U10 u10, U11 u11, U12 u12, U13 u13, U14 u14, U15 u15, U16 u16, U17 u17, U18 u18, U19 u19);
    typedef CppMethod<Class> method_class;
    typedef typename Rcpp::traits::remove_const_and_reference<RESULT_TYPE>::type CLEANED_RESULT_TYPE;

    Pointer_CppMethod20(Method m) : method_class(), met(m) {} 
    SEXP operator()( Class* object, SEXP* args) {
        typename Rcpp::traits::input_parameter< U0 >::type x0( args[0] ) ;
typename Rcpp::traits::input_parameter< U1 >::type x1( args[1] ) ;
typename Rcpp::traits::input_parameter< U2 >::type x2( args[2] ) ;
typename Rcpp::traits::input_parameter< U3 >::type x3( args[3] ) ;
typename Rcpp::traits::input_parameter< U4 >::type x4( args[4] ) ;
typename Rcpp::traits::input_parameter< U5 >::type x5( args[5] ) ;
typename Rcpp::traits::input_parameter< U6 >::type x6( args[6] ) ;
typename Rcpp::traits::input_parameter< U7 >::type x7( args[7] ) ;
typename Rcpp::traits::input_parameter< U8 >::type x8( args[8] ) ;
typename Rcpp::traits::input_parameter< U9 >::type x9( args[9] ) ;
typename Rcpp::traits::input_parameter< U10 >::type x10( args[10] ) ;
typename Rcpp::traits::input_parameter< U11 >::type x11( args[11] ) ;
typename Rcpp::traits::input_parameter< U12 >::type x12( args[12] ) ;
typename Rcpp::traits::input_parameter< U13 >::type x13( args[13] ) ;
typename Rcpp::traits::input_parameter< U14 >::type x14( args[14] ) ;
typename Rcpp::traits::input_parameter< U15 >::type x15( args[15] ) ;
typename Rcpp::traits::input_parameter< U16 >::type x16( args[16] ) ;
typename Rcpp::traits::input_parameter< U17 >::type x17( args[17] ) ;
typename Rcpp::traits::input_parameter< U18 >::type x18( args[18] ) ;
typename Rcpp::traits::input_parameter< U19 >::type x19( args[19] ) ;
        return Rcpp::module_wrap<CLEANED_RESULT_TYPE>(met(object, x0, x1, x2, x3, x4, x5, x6, x7, x8, x9, x10, x11, x12, x13, x14, x15, x16, x17, x18, x19));
    }
    inline int nargs(){ return 20; }
    inline bool is_void(){ return false; }
    inline bool is_const(){ return false; }
    inline void signature(std::string& s, const char* name) { Rcpp::signature<RESULT_TYPE,U0, U1, U2, U3, U4, U5, U6, U7, U8, U9, U10, U11, U12, U13, U14, U15, U16, U17, U18, U19>(s, name); }

private:
    Method met;
};

template <typename Class, typename U0, typename U1, typename U2, typename U3, typename U4, typename U5, typename U6, typename U7, typename U8, typename U9, typename U10, typename U11, typename U12, typename U13, typename U14, typename U15, typename U16, typename U17, typename U18, typename U19> class Pointer_CppMethod20<Class,void,U0, U1, U2, U3, U4, U5, U6, U7, U8, U9, U10, U11, U12, U13, U14, U15, U16, U17, U18, U19> : public CppMethod<Class> {
public:
    typedef void (*Method)(Class*, U0 u0, U1 u1, U2 u2, U3 u3, U4 u4, U5 u5, U6 u6, U7 u7, U8 u8, U9 u9, U10 u10, U11 u11, U12 u12, U13 u13, U14 u14, U15 u15, U16 u16, U17 u17, U18 u18, U19 u19);
    typedef CppMethod<Class> method_class;

    Pointer_CppMethod20(Method m) : method_class(), met(m) {} 
    SEXP operator()(Class* object, SEXP* args) {
    	typename Rcpp::traits::input_parameter< U0 >::type x0( args[0] ) ;
typename Rcpp::traits::input_parameter< U1 >::type x1( args[1] ) ;
typename Rcpp::traits::input_parameter< U2 >::type x2( args[2] ) ;
typename Rcpp::traits::input_parameter< U3 >::type x3( args[3] ) ;
typename Rcpp::traits::input_parameter< U4 >::type x4( args[4] ) ;
typename Rcpp::traits::input_parameter< U5 >::type x5( args[5] ) ;
typename Rcpp::traits::input_parameter< U6 >::type x6( args[6] ) ;
typename Rcpp::traits::input_parameter< U7 >::type x7( args[7] ) ;
typename Rcpp::traits::input_parameter< U8 >::type x8( args[8] ) ;
typename Rcpp::traits::input_parameter< U9 >::type x9( args[9] ) ;
typename Rcpp::traits::input_parameter< U10 >::type x10( args[10] ) ;
typename Rcpp::traits::input_parameter< U11 >::type x11( args[11] ) ;
typename Rcpp::traits::input_parameter< U12 >::type x12( args[12] ) ;
typename Rcpp::traits::input_parameter< U13 >::type x13( args[13] ) ;
typename Rcpp::traits::input_parameter< U14 >::type x14( args[14] ) ;
typename Rcpp::traits::input_parameter< U15 >::type x15( args[15] ) ;
typename Rcpp::traits::input_parameter< U16 >::type x16( args[16] ) ;
typename Rcpp::traits::input_parameter< U17 >::type x17( args[17] ) ;
typename Rcpp::traits::input_parameter< U18 >::type x18( args[18] ) ;
typename Rcpp::traits::input_parameter< U19 >::type x19( args[19] ) ;
        met(object, x0, x1, x2, x3, x4, x5, x6, x7, x8, x9, x10, x11, x12, x13, x14, x15, x16, x17, x18, x19);
        return R_NilValue;
    }
    inline int nargs() { return 20; }
    inline bool is_void() { return true; }
    inline bool is_const() { return false; }
    inline void signature(std::string& s, const char* name) { Rcpp::signature<void_type,U0, U1, U2, U3, U4, U5, U6, U7, U8, U9, U10, U11, U12, U13, U14, U15, U16, U17, U18, U19>(s, name); }

private:
    Method met;
};


// const

template <typename Class, typename RESULT_TYPE, typename U0, typename U1, typename U2, typename U3, typename U4, typename U5, typename U6, typename U7, typename U8, typename U9, typename U10, typename U11, typename U12, typename U13, typename U14, typename U15, typename U16, typename U17, typename U18, typename U19> class Const_Pointer_CppMethod20 : public CppMethod<Class> {
public:
    typedef RESULT_TYPE (*Method)(const Class*, U0 u0, U1 u1, U2 u2, U3 u3, U4 u4, U5 u5, U6 u6, U7 u7, U8 u8, U9 u9, U10 u10, U11 u11, U12 u12, U13 u13, U14 u14, U15 u15, U16 u16, U17 u17, U18 u18, U19 u19);
    typedef CppMethod<Class> method_class;
    typedef typename Rcpp::traits::remove_const_and_reference<RESULT_TYPE>::type CLEANED_RESULT_TYPE;

    Const_Pointer_CppMethod20(Method m) : method_class(), met(m) {} 
    SEXP operator()(Class* object, SEXP* args) {
        typename Rcpp::traits::input_parameter< U0 >::type x0( args[0] ) ;
typename Rcpp::traits::input_parameter< U1 >::type x1( args[1] ) ;
typename Rcpp::traits::input_parameter< U2 >::type x2( args[2] ) ;
typename Rcpp::traits::input_parameter< U3 >::type x3( args[3] ) ;
typename Rcpp::traits::input_parameter< U4 >::type x4( args[4] ) ;
typename Rcpp::traits::input_parameter< U5 >::type x5( args[5] ) ;
typename Rcpp::traits::input_parameter< U6 >::type x6( args[6] ) ;
typename Rcpp::traits::input_parameter< U7 >::type x7( args[7] ) ;
typename Rcpp::traits::input_parameter< U8 >::type x8( args[8] ) ;
typename Rcpp::traits::input_parameter< U9 >::type x9( args[9] ) ;
typename Rcpp::traits::input_parameter< U10 >::type x10( args[10] ) ;
typename Rcpp::traits::input_parameter< U11 >::type x11( args[11] ) ;
typename Rcpp::traits::input_parameter< U12 >::type x12( args[12] ) ;
typename Rcpp::traits::input_parameter< U13 >::type x13( args[13] ) ;
typename Rcpp::traits::input_parameter< U14 >::type x14( args[14] ) ;
typename Rcpp::traits::input_parameter< U15 >::type x15( args[15] ) ;
typename Rcpp::traits::input_parameter< U16 >::type x16( args[16] ) ;
typename Rcpp::traits::input_parameter< U17 >::type x17( args[17] ) ;
typename Rcpp::traits::input_parameter< U18 >::type x18( args[18] ) ;
typename Rcpp::traits::input_parameter< U19 >::type x19( args[19] ) ;
        return Rcpp::module_wrap<CLEANED_RESULT_TYPE>(met(object, x0, x1, x2, x3, x4, x5, x6, x7, x8, x9, x10, x11, x12, x13, x14, x15, x16, x17, x18, x19));
    }
    inline int nargs() { return 20; }
    inline bool is_void() { return false; }
    inline bool is_const() { return true; }
    inline void signature(std::string& s, const char* name) { Rcpp::signature<RESULT_TYPE,U0, U1, U2, U3, U4, U5, U6, U7, U8, U9, U10, U11, U12, U13, U14, U15, U16, U17, U18, U19>(s, name); }

private:
    Method met;
};

template <typename Class, typename U0, typename U1, typename U2, typename U3, typename U4, typename U5, typename U6, typename U7, typename U8, typename U9, typename U10, typename U11, typename U12, typename U13, typename U14, typename U15, typename U16, typename U17, typename U18, typename U19> class Const_Pointer_CppMethod20<Class,void,U0, U1, U2, U3, U4, U5, U6, U7, U8, U9, U10, U11, U12, U13, U14, U15, U16, U17, U18, U19> : public CppMethod<Class> {
public:
    typedef void (*Method)(const Class*, U0 u0, U1 u1, U2 u2, U3 u3, U4 u4, U5 u5, U6 u6, U7 u7, U8 u8, U9 u9, U10 u10, U11 u11, U12 u12, U13 u13, U14 u14, U15 u15, U16 u16, U17 u17, U18 u18, U19 u19);
    typedef CppMethod<Class> method_class;

    Const_Pointer_CppMethod20( Method m) : method_class(), met(m) {} 
    SEXP operator()( Class* object, SEXP* args) {
        typename Rcpp::traits::input_parameter< U0 >::type x0( args[0] ) ;
typename Rcpp::traits::input_parameter< U1 >::type x1( args[1] ) ;
typename Rcpp::traits::input_parameter< U2 >::type x2( args[2] ) ;
typename Rcpp::traits::input_parameter< U3 >::type x3( args[3] ) ;
typename Rcpp::traits::input_parameter< U4 >::type x4( args[4] ) ;
typename Rcpp::traits::input_parameter< U5 >::type x5( args[5] ) ;
typename Rcpp::traits::input_parameter< U6 >::type x6( args[6] ) ;
typename Rcpp::traits::input_parameter< U7 >::type x7( args[7] ) ;
typename Rcpp::traits::input_parameter< U8 >::type x8( args[8] ) ;
typename Rcpp::traits::input_parameter< U9 >::type x9( args[9] ) ;
typename Rcpp::traits::input_parameter< U10 >::type x10( args[10] ) ;
typename Rcpp::traits::input_parameter< U11 >::type x11( args[11] ) ;
typename Rcpp::traits::input_parameter< U12 >::type x12( args[12] ) ;
typename Rcpp::traits::input_parameter< U13 >::type x13( args[13] ) ;
typename Rcpp::traits::input_parameter< U14 >::type x14( args[14] ) ;
typename Rcpp::traits::input_parameter< U15 >::type x15( args[15] ) ;
typename Rcpp::traits::input_parameter< U16 >::type x16( args[16] ) ;
typename Rcpp::traits::input_parameter< U17 >::type x17( args[17] ) ;
typename Rcpp::traits::input_parameter< U18 >::type x18( args[18] ) ;
typename Rcpp::traits::input_parameter< U19 >::type x19( args[19] ) ;
        met(object, x0, x1, x2, x3, x4, x5, x6, x7, x8, x9, x10, x11, x12, x13, x14, x15, x16, x17, x18, x19);
        return R_NilValue;
    }
    inline int nargs() { return 20; }
    inline bool is_void() { return true; }
    inline bool is_const() { return true; }
    inline void signature(std::string& s, const char* name) { Rcpp::signature<void_type,U0, U1, U2, U3, U4, U5, U6, U7, U8, U9, U10, U11, U12, U13, U14, U15, U16, U17, U18, U19>(s, name); }

private:
    Method met;
};


template <typename Class, typename RESULT_TYPE, typename U0, typename U1, typename U2, typename U3, typename U4, typename U5, typename U6, typename U7, typename U8, typename U9, typename U10, typename U11, typename U12, typename U13, typename U14, typename U15, typename U16, typename U17, typename U18, typename U19, typename U20> class Pointer_CppMethod21 : public CppMethod<Class> {
public:
    typedef RESULT_TYPE (*Method)(Class*, U0 u0, U1 u1, U2 u2, U3 u3, U4 u4, U5 u5, U6 u6, U7 u7, U8 u8, U9 u9, U10 u10, U11 u11, U12 u12, U13 u13, U14 u14, U15 u15, U16 u16, U17 u17, U18 u18, U19 u19, U20 u20);
    typedef CppMethod<Class> method_class;
    typedef typename Rcpp::traits::remove_const_and_reference<RESULT_TYPE>::type CLEANED_RESULT_TYPE;

    Pointer_CppMethod21(Method m) : method_class(), met(m) {} 
    SEXP operator()( Class* object, SEXP* args) {
        typename Rcpp::traits::input_parameter< U0 >::type x0( args[0] ) ;
typename Rcpp::traits::input_parameter< U1 >::type x1( args[1] ) ;
typename Rcpp::traits::input_parameter< U2 >::type x2( args[2] ) ;
typename Rcpp::traits::input_parameter< U3 >::type x3( args[3] ) ;
typename Rcpp::traits::input_parameter< U4 >::type x4( args[4] ) ;
typename Rcpp::traits::input_parameter< U5 >::type x5( args[5] ) ;
typename Rcpp::traits::input_parameter< U6 >::type x6( args[6] ) ;
typename Rcpp::traits::input_parameter< U7 >::type x7( args[7] ) ;
typename Rcpp::traits::input_parameter< U8 >::type x8( args[8] ) ;
typename Rcpp::traits::input_parameter< U9 >::type x9( args[9] ) ;
typename Rcpp::traits::input_parameter< U10 >::type x10( args[10] ) ;
typename Rcpp::traits::input_parameter< U11 >::type x11( args[11] ) ;
typename Rcpp::traits::input_parameter< U12 >::type x12( args[12] ) ;
typename Rcpp::traits::input_parameter< U13 >::type x13( args[13] ) ;
typename Rcpp::traits::input_parameter< U14 >::type x14( args[14] ) ;
typename Rcpp::traits::input_parameter< U15 >::type x15( args[15] ) ;
typename Rcpp::traits::input_parameter< U16 >::type x16( args[16] ) ;
typename Rcpp::traits::input_parameter< U17 >::type x17( args[17] ) ;
typename Rcpp::traits::input_parameter< U18 >::type x18( args[18] ) ;
typename Rcpp::traits::input_parameter< U19 >::type x19( args[19] ) ;
typename Rcpp::traits::input_parameter< U20 >::type x20( args[20] ) ;
        return Rcpp::module_wrap<CLEANED_RESULT_TYPE>(met(object, x0, x1, x2, x3, x4, x5, x6, x7, x8, x9, x10, x11, x12, x13, x14, x15, x16, x17, x18, x19, x20));
    }
    inline int nargs(){ return 21; }
    inline bool is_void(){ return false; }
    inline bool is_const(){ return false; }
    inline void signature(std::string& s, const char* name) { Rcpp::signature<RESULT_TYPE,U0, U1, U2, U3, U4, U5, U6, U7, U8, U9, U10, U11, U12, U13, U14, U15, U16, U17, U18, U19, U20>(s, name); }

private:
    Method met;
};

template <typename Class, typename U0, typename U1, typename U2, typename U3, typename U4, typename U5, typename U6, typename U7, typename U8, typename U9, typename U10, typename U11, typename U12, typename U13, typename U14, typename U15, typename U16, typename U17, typename U18, typename U19, typename U20> class Pointer_CppMethod21<Class,void,U0, U1, U2, U3, U4, U5, U6, U7, U8, U9, U10, U11, U12, U13, U14, U15, U16, U17, U18, U19, U20> : public CppMethod<Class> {
public:
    typedef void (*Method)(Class*, U0 u0, U1 u1, U2 u2, U3 u3, U4 u4, U5 u5, U6 u6, U7 u7, U8 u8, U9 u9, U10 u10, U11 u11, U12 u12, U13 u13, U14 u14, U15 u15, U16 u16, U17 u17, U18 u18, U19 u19, U20 u20);
    typedef CppMethod<Class> method_class;

    Pointer_CppMethod21(Method m) : method_class(), met(m) {} 
    SEXP operator()(Class* object, SEXP* args) {
    	typename Rcpp::traits::input_parameter< U0 >::type x0( args[0] ) ;
typename Rcpp::traits::input_parameter< U1 >::type x1( args[1] ) ;
typename Rcpp::traits::input_parameter< U2 >::type x2( args[2] ) ;
typename Rcpp::traits::input_parameter< U3 >::type x3( args[3] ) ;
typename Rcpp::traits::input_parameter< U4 >::type x4( args[4] ) ;
typename Rcpp::traits::input_parameter< U5 >::type x5( args[5] ) ;
typename Rcpp::traits::input_parameter< U6 >::type x6( args[6] ) ;
typename Rcpp::traits::input_parameter< U7 >::type x7( args[7] ) ;
typename Rcpp::traits::input_parameter< U8 >::type x8( args[8] ) ;
typename Rcpp::traits::input_parameter< U9 >::type x9( args[9] ) ;
typename Rcpp::traits::input_parameter< U10 >::type x10( args[10] ) ;
typename Rcpp::traits::input_parameter< U11 >::type x11( args[11] ) ;
typename Rcpp::traits::input_parameter< U12 >::type x12( args[12] ) ;
typename Rcpp::traits::input_parameter< U13 >::type x13( args[13] ) ;
typename Rcpp::traits::input_parameter< U14 >::type x14( args[14] ) ;
typename Rcpp::traits::input_parameter< U15 >::type x15( args[15] ) ;
typename Rcpp::traits::input_parameter< U16 >::type x16( args[16] ) ;
typename Rcpp::traits::input_parameter< U17 >::type x17( args[17] ) ;
typename Rcpp::traits::input_parameter< U18 >::type x18( args[18] ) ;
typename Rcpp::traits::input_parameter< U19 >::type x19( args[19] ) ;
typename Rcpp::traits::input_parameter< U20 >::type x20( args[20] ) ;
        met(object, x0, x1, x2, x3, x4, x5, x6, x7, x8, x9, x10, x11, x12, x13, x14, x15, x16, x17, x18, x19, x20);
        return R_NilValue;
    }
    inline int nargs() { return 21; }
    inline bool is_void() { return true; }
    inline bool is_const() { return false; }
    inline void signature(std::string& s, const char* name) { Rcpp::signature<void_type,U0, U1, U2, U3, U4, U5, U6, U7, U8, U9, U10, U11, U12, U13, U14, U15, U16, U17, U18, U19, U20>(s, name); }

private:
    Method met;
};


// const

template <typename Class, typename RESULT_TYPE, typename U0, typename U1, typename U2, typename U3, typename U4, typename U5, typename U6, typename U7, typename U8, typename U9, typename U10, typename U11, typename U12, typename U13, typename U14, typename U15, typename U16, typename U17, typename U18, typename U19, typename U20> class Const_Pointer_CppMethod21 : public CppMethod<Class> {
public:
    typedef RESULT_TYPE (*Method)(const Class*, U0 u0, U1 u1, U2 u2, U3 u3, U4 u4, U5 u5, U6 u6, U7 u7, U8 u8, U9 u9, U10 u10, U11 u11, U12 u12, U13 u13, U14 u14, U15 u15, U16 u16, U17 u17, U18 u18, U19 u19, U20 u20);
    typedef CppMethod<Class> method_class;
    typedef typename Rcpp::traits::remove_const_and_reference<RESULT_TYPE>::type CLEANED_RESULT_TYPE;

    Const_Pointer_CppMethod21(Method m) : method_class(), met(m) {} 
    SEXP operator()(Class* object, SEXP* args) {
        typename Rcpp::traits::input_parameter< U0 >::type x0( args[0] ) ;
typename Rcpp::traits::input_parameter< U1 >::type x1( args[1] ) ;
typename Rcpp::traits::input_parameter< U2 >::type x2( args[2] ) ;
typename Rcpp::traits::input_parameter< U3 >::type x3( args[3] ) ;
typename Rcpp::traits::input_parameter< U4 >::type x4( args[4] ) ;
typename Rcpp::traits::input_parameter< U5 >::type x5( args[5] ) ;
typename Rcpp::traits::input_parameter< U6 >::type x6( args[6] ) ;
typename Rcpp::traits::input_parameter< U7 >::type x7( args[7] ) ;
typename Rcpp::traits::input_parameter< U8 >::type x8( args[8] ) ;
typename Rcpp::traits::input_parameter< U9 >::type x9( args[9] ) ;
typename Rcpp::traits::input_parameter< U10 >::type x10( args[10] ) ;
typename Rcpp::traits::input_parameter< U11 >::type x11( args[11] ) ;
typename Rcpp::traits::input_parameter< U12 >::type x12( args[12] ) ;
typename Rcpp::traits::input_parameter< U13 >::type x13( args[13] ) ;
typename Rcpp::traits::input_parameter< U14 >::type x14( args[14] ) ;
typename Rcpp::traits::input_parameter< U15 >::type x15( args[15] ) ;
typename Rcpp::traits::input_parameter< U16 >::type x16( args[16] ) ;
typename Rcpp::traits::input_parameter< U17 >::type x17( args[17] ) ;
typename Rcpp::traits::input_parameter< U18 >::type x18( args[18] ) ;
typename Rcpp::traits::input_parameter< U19 >::type x19( args[19] ) ;
typename Rcpp::traits::input_parameter< U20 >::type x20( args[20] ) ;
        return Rcpp::module_wrap<CLEANED_RESULT_TYPE>(met(object, x0, x1, x2, x3, x4, x5, x6, x7, x8, x9, x10, x11, x12, x13, x14, x15, x16, x17, x18, x19, x20));
    }
    inline int nargs() { return 21; }
    inline bool is_void() { return false; }
    inline bool is_const() { return true; }
    inline void signature(std::string& s, const char* name) { Rcpp::signature<RESULT_TYPE,U0, U1, U2, U3, U4, U5, U6, U7, U8, U9, U10, U11, U12, U13, U14, U15, U16, U17, U18, U19, U20>(s, name); }

private:
    Method met;
};

template <typename Class, typename U0, typename U1, typename U2, typename U3, typename U4, typename U5, typename U6, typename U7, typename U8, typename U9, typename U10, typename U11, typename U12, typename U13, typename U14, typename U15, typename U16, typename U17, typename U18, typename U19, typename U20> class Const_Pointer_CppMethod21<Class,void,U0, U1, U2, U3, U4, U5, U6, U7, U8, U9, U10, U11, U12, U13, U14, U15, U16, U17, U18, U19, U20> : public CppMethod<Class> {
public:
    typedef void (*Method)(const Class*, U0 u0, U1 u1, U2 u2, U3 u3, U4 u4, U5 u5, U6 u6, U7 u7, U8 u8, U9 u9, U10 u10, U11 u11, U12 u12, U13 u13, U14 u14, U15 u15, U16 u16, U17 u17, U18 u18, U19 u19, U20 u20);
    typedef CppMethod<Class> method_class;

    Const_Pointer_CppMethod21( Method m) : method_class(), met(m) {} 
    SEXP operator()( Class* object, SEXP* args) {
        typename Rcpp::traits::input_parameter< U0 >::type x0( args[0] ) ;
typename Rcpp::traits::input_parameter< U1 >::type x1( args[1] ) ;
typename Rcpp::traits::input_parameter< U2 >::type x2( args[2] ) ;
typename Rcpp::traits::input_parameter< U3 >::type x3( args[3] ) ;
typename Rcpp::traits::input_parameter< U4 >::type x4( args[4] ) ;
typename Rcpp::traits::input_parameter< U5 >::type x5( args[5] ) ;
typename Rcpp::traits::input_parameter< U6 >::type x6( args[6] ) ;
typename Rcpp::traits::input_parameter< U7 >::type x7( args[7] ) ;
typename Rcpp::traits::input_parameter< U8 >::type x8( args[8] ) ;
typename Rcpp::traits::input_parameter< U9 >::type x9( args[9] ) ;
typename Rcpp::traits::input_parameter< U10 >::type x10( args[10] ) ;
typename Rcpp::traits::input_parameter< U11 >::type x11( args[11] ) ;
typename Rcpp::traits::input_parameter< U12 >::type x12( args[12] ) ;
typename Rcpp::traits::input_parameter< U13 >::type x13( args[13] ) ;
typename Rcpp::traits::input_parameter< U14 >::type x14( args[14] ) ;
typename Rcpp::traits::input_parameter< U15 >::type x15( args[15] ) ;
typename Rcpp::traits::input_parameter< U16 >::type x16( args[16] ) ;
typename Rcpp::traits::input_parameter< U17 >::type x17( args[17] ) ;
typename Rcpp::traits::input_parameter< U18 >::type x18( args[18] ) ;
typename Rcpp::traits::input_parameter< U19 >::type x19( args[19] ) ;
typename Rcpp::traits::input_parameter< U20 >::type x20( args[20] ) ;
        met(object, x0, x1, x2, x3, x4, x5, x6, x7, x8, x9, x10, x11, x12, x13, x14, x15, x16, x17, x18, x19, x20);
        return R_NilValue;
    }
    inline int nargs() { return 21; }
    inline bool is_void() { return true; }
    inline bool is_const() { return true; }
    inline void signature(std::string& s, const char* name) { Rcpp::signature<void_type,U0, U1, U2, U3, U4, U5, U6, U7, U8, U9, U10, U11, U12, U13, U14, U15, U16, U17, U18, U19, U20>(s, name); }

private:
    Method met;
};


template <typename Class, typename RESULT_TYPE, typename U0, typename U1, typename U2, typename U3, typename U4, typename U5, typename U6, typename U7, typename U8, typename U9, typename U10, typename U11, typename U12, typename U13, typename U14, typename U15, typename U16, typename U17, typename U18, typename U19, typename U20, typename U21> class Pointer_CppMethod22 : public CppMethod<Class> {
public:
    typedef RESULT_TYPE (*Method)(Class*, U0 u0, U1 u1, U2 u2, U3 u3, U4 u4, U5 u5, U6 u6, U7 u7, U8 u8, U9 u9, U10 u10, U11 u11, U12 u12, U13 u13, U14 u14, U15 u15, U16 u16, U17 u17, U18 u18, U19 u19, U20 u20, U21 u21);
    typedef CppMethod<Class> method_class;
    typedef typename Rcpp::traits::remove_const_and_reference<RESULT_TYPE>::type CLEANED_RESULT_TYPE;

    Pointer_CppMethod22(Method m) : method_class(), met(m) {} 
    SEXP operator()( Class* object, SEXP* args) {
        typename Rcpp::traits::input_parameter< U0 >::type x0( args[0] ) ;
typename Rcpp::traits::input_parameter< U1 >::type x1( args[1] ) ;
typename Rcpp::traits::input_parameter< U2 >::type x2( args[2] ) ;
typename Rcpp::traits::input_parameter< U3 >::type x3( args[3] ) ;
typename Rcpp::traits::input_parameter< U4 >::type x4( args[4] ) ;
typename Rcpp::traits::input_parameter< U5 >::type x5( args[5] ) ;
typename Rcpp::traits::input_parameter< U6 >::type x6( args[6] ) ;
typename Rcpp::traits::input_parameter< U7 >::type x7( args[7] ) ;
typename Rcpp::traits::input_parameter< U8 >::type x8( args[8] ) ;
typename Rcpp::traits::input_parameter< U9 >::type x9( args[9] ) ;
typename Rcpp::traits::input_parameter< U10 >::type x10( args[10] ) ;
typename Rcpp::traits::input_parameter< U11 >::type x11( args[11] ) ;
typename Rcpp::traits::input_parameter< U12 >::type x12( args[12] ) ;
typename Rcpp::traits::input_parameter< U13 >::type x13( args[13] ) ;
typename Rcpp::traits::input_parameter< U14 >::type x14( args[14] ) ;
typename Rcpp::traits::input_parameter< U15 >::type x15( args[15] ) ;
typename Rcpp::traits::input_parameter< U16 >::type x16( args[16] ) ;
typename Rcpp::traits::input_parameter< U17 >::type x17( args[17] ) ;
typename Rcpp::traits::input_parameter< U18 >::type x18( args[18] ) ;
typename Rcpp::traits::input_parameter< U19 >::type x19( args[19] ) ;
typename Rcpp::traits::input_parameter< U20 >::type x20( args[20] ) ;
typename Rcpp::traits::input_parameter< U21 >::type x21( args[21] ) ;
        return Rcpp::module_wrap<CLEANED_RESULT_TYPE>(met(object, x0, x1, x2, x3, x4, x5, x6, x7, x8, x9, x10, x11, x12, x13, x14, x15, x16, x17, x18, x19, x20, x21));
    }
    inline int nargs(){ return 22; }
    inline bool is_void(){ return false; }
    inline bool is_const(){ return false; }
    inline void signature(std::string& s, const char* name) { Rcpp::signature<RESULT_TYPE,U0, U1, U2, U3, U4, U5, U6, U7, U8, U9, U10, U11, U12, U13, U14, U15, U16, U17, U18, U19, U20, U21>(s, name); }

private:
    Method met;
};

template <typename Class, typename U0, typename U1, typename U2, typename U3, typename U4, typename U5, typename U6, typename U7, typename U8, typename U9, typename U10, typename U11, typename U12, typename U13, typename U14, typename U15, typename U16, typename U17, typename U18, typename U19, typename U20, typename U21> class Pointer_CppMethod22<Class,void,U0, U1, U2, U3, U4, U5, U6, U7, U8, U9, U10, U11, U12, U13, U14, U15, U16, U17, U18, U19, U20, U21> : public CppMethod<Class> {
public:
    typedef void (*Method)(Class*, U0 u0, U1 u1, U2 u2, U3 u3, U4 u4, U5 u5, U6 u6, U7 u7, U8 u8, U9 u9, U10 u10, U11 u11, U12 u12, U13 u13, U14 u14, U15 u15, U16 u16, U17 u17, U18 u18, U19 u19, U20 u20, U21 u21);
    typedef CppMethod<Class> method_class;

    Pointer_CppMethod22(Method m) : method_class(), met(m) {} 
    SEXP operator()(Class* object, SEXP* args) {
    	typename Rcpp::traits::input_parameter< U0 >::type x0( args[0] ) ;
typename Rcpp::traits::input_parameter< U1 >::type x1( args[1] ) ;
typename Rcpp::traits::input_parameter< U2 >::type x2( args[2] ) ;
typename Rcpp::traits::input_parameter< U3 >::type x3( args[3] ) ;
typename Rcpp::traits::input_parameter< U4 >::type x4( args[4] ) ;
typename Rcpp::traits::input_parameter< U5 >::type x5( args[5] ) ;
typename Rcpp::traits::input_parameter< U6 >::type x6( args[6] ) ;
typename Rcpp::traits::input_parameter< U7 >::type x7( args[7] ) ;
typename Rcpp::traits::input_parameter< U8 >::type x8( args[8] ) ;
typename Rcpp::traits::input_parameter< U9 >::type x9( args[9] ) ;
typename Rcpp::traits::input_parameter< U10 >::type x10( args[10] ) ;
typename Rcpp::traits::input_parameter< U11 >::type x11( args[11] ) ;
typename Rcpp::traits::input_parameter< U12 >::type x12( args[12] ) ;
typename Rcpp::traits::input_parameter< U13 >::type x13( args[13] ) ;
typename Rcpp::traits::input_parameter< U14 >::type x14( args[14] ) ;
typename Rcpp::traits::input_parameter< U15 >::type x15( args[15] ) ;
typename Rcpp::traits::input_parameter< U16 >::type x16( args[16] ) ;
typename Rcpp::traits::input_parameter< U17 >::type x17( args[17] ) ;
typename Rcpp::traits::input_parameter< U18 >::type x18( args[18] ) ;
typename Rcpp::traits::input_parameter< U19 >::type x19( args[19] ) ;
typename Rcpp::traits::input_parameter< U20 >::type x20( args[20] ) ;
typename Rcpp::traits::input_parameter< U21 >::type x21( args[21] ) ;
        met(object, x0, x1, x2, x3, x4, x5, x6, x7, x8, x9, x10, x11, x12, x13, x14, x15, x16, x17, x18, x19, x20, x21);
        return R_NilValue;
    }
    inline int nargs() { return 22; }
    inline bool is_void() { return true; }
    inline bool is_const() { return false; }
    inline void signature(std::string& s, const char* name) { Rcpp::signature<void_type,U0, U1, U2, U3, U4, U5, U6, U7, U8, U9, U10, U11, U12, U13, U14, U15, U16, U17, U18, U19, U20, U21>(s, name); }

private:
    Method met;
};


// const

template <typename Class, typename RESULT_TYPE, typename U0, typename U1, typename U2, typename U3, typename U4, typename U5, typename U6, typename U7, typename U8, typename U9, typename U10, typename U11, typename U12, typename U13, typename U14, typename U15, typename U16, typename U17, typename U18, typename U19, typename U20, typename U21> class Const_Pointer_CppMethod22 : public CppMethod<Class> {
public:
    typedef RESULT_TYPE (*Method)(const Class*, U0 u0, U1 u1, U2 u2, U3 u3, U4 u4, U5 u5, U6 u6, U7 u7, U8 u8, U9 u9, U10 u10, U11 u11, U12 u12, U13 u13, U14 u14, U15 u15, U16 u16, U17 u17, U18 u18, U19 u19, U20 u20, U21 u21);
    typedef CppMethod<Class> method_class;
    typedef typename Rcpp::traits::remove_const_and_reference<RESULT_TYPE>::type CLEANED_RESULT_TYPE;

    Const_Pointer_CppMethod22(Method m) : method_class(), met(m) {} 
    SEXP operator()(Class* object, SEXP* args) {
        typename Rcpp::traits::input_parameter< U0 >::type x0( args[0] ) ;
typename Rcpp::traits::input_parameter< U1 >::type x1( args[1] ) ;
typename Rcpp::traits::input_parameter< U2 >::type x2( args[2] ) ;
typename Rcpp::traits::input_parameter< U3 >::type x3( args[3] ) ;
typename Rcpp::traits::input_parameter< U4 >::type x4( args[4] ) ;
typename Rcpp::traits::input_parameter< U5 >::type x5( args[5] ) ;
typename Rcpp::traits::input_parameter< U6 >::type x6( args[6] ) ;
typename Rcpp::traits::input_parameter< U7 >::type x7( args[7] ) ;
typename Rcpp::traits::input_parameter< U8 >::type x8( args[8] ) ;
typename Rcpp::traits::input_parameter< U9 >::type x9( args[9] ) ;
typename Rcpp::traits::input_parameter< U10 >::type x10( args[10] ) ;
typename Rcpp::traits::input_parameter< U11 >::type x11( args[11] ) ;
typename Rcpp::traits::input_parameter< U12 >::type x12( args[12] ) ;
typename Rcpp::traits::input_parameter< U13 >::type x13( args[13] ) ;
typename Rcpp::traits::input_parameter< U14 >::type x14( args[14] ) ;
typename Rcpp::traits::input_parameter< U15 >::type x15( args[15] ) ;
typename Rcpp::traits::input_parameter< U16 >::type x16( args[16] ) ;
typename Rcpp::traits::input_parameter< U17 >::type x17( args[17] ) ;
typename Rcpp::traits::input_parameter< U18 >::type x18( args[18] ) ;
typename Rcpp::traits::input_parameter< U19 >::type x19( args[19] ) ;
typename Rcpp::traits::input_parameter< U20 >::type x20( args[20] ) ;
typename Rcpp::traits::input_parameter< U21 >::type x21( args[21] ) ;
        return Rcpp::module_wrap<CLEANED_RESULT_TYPE>(met(object, x0, x1, x2, x3, x4, x5, x6, x7, x8, x9, x10, x11, x12, x13, x14, x15, x16, x17, x18, x19, x20, x21));
    }
    inline int nargs() { return 22; }
    inline bool is_void() { return false; }
    inline bool is_const() { return true; }
    inline void signature(std::string& s, const char* name) { Rcpp::signature<RESULT_TYPE,U0, U1, U2, U3, U4, U5, U6, U7, U8, U9, U10, U11, U12, U13, U14, U15, U16, U17, U18, U19, U20, U21>(s, name); }

private:
    Method met;
};

template <typename Class, typename U0, typename U1, typename U2, typename U3, typename U4, typename U5, typename U6, typename U7, typename U8, typename U9, typename U10, typename U11, typename U12, typename U13, typename U14, typename U15, typename U16, typename U17, typename U18, typename U19, typename U20, typename U21> class Const_Pointer_CppMethod22<Class,void,U0, U1, U2, U3, U4, U5, U6, U7, U8, U9, U10, U11, U12, U13, U14, U15, U16, U17, U18, U19, U20, U21> : public CppMethod<Class> {
public:
    typedef void (*Method)(const Class*, U0 u0, U1 u1, U2 u2, U3 u3, U4 u4, U5 u5, U6 u6, U7 u7, U8 u8, U9 u9, U10 u10, U11 u11, U12 u12, U13 u13, U14 u14, U15 u15, U16 u16, U17 u17, U18 u18, U19 u19, U20 u20, U21 u21);
    typedef CppMethod<Class> method_class;

    Const_Pointer_CppMethod22( Method m) : method_class(), met(m) {} 
    SEXP operator()( Class* object, SEXP* args) {
        typename Rcpp::traits::input_parameter< U0 >::type x0( args[0] ) ;
typename Rcpp::traits::input_parameter< U1 >::type x1( args[1] ) ;
typename Rcpp::traits::input_parameter< U2 >::type x2( args[2] ) ;
typename Rcpp::traits::input_parameter< U3 >::type x3( args[3] ) ;
typename Rcpp::traits::input_parameter< U4 >::type x4( args[4] ) ;
typename Rcpp::traits::input_parameter< U5 >::type x5( args[5] ) ;
typename Rcpp::traits::input_parameter< U6 >::type x6( args[6] ) ;
typename Rcpp::traits::input_parameter< U7 >::type x7( args[7] ) ;
typename Rcpp::traits::input_parameter< U8 >::type x8( args[8] ) ;
typename Rcpp::traits::input_parameter< U9 >::type x9( args[9] ) ;
typename Rcpp::traits::input_parameter< U10 >::type x10( args[10] ) ;
typename Rcpp::traits::input_parameter< U11 >::type x11( args[11] ) ;
typename Rcpp::traits::input_parameter< U12 >::type x12( args[12] ) ;
typename Rcpp::traits::input_parameter< U13 >::type x13( args[13] ) ;
typename Rcpp::traits::input_parameter< U14 >::type x14( args[14] ) ;
typename Rcpp::traits::input_parameter< U15 >::type x15( args[15] ) ;
typename Rcpp::traits::input_parameter< U16 >::type x16( args[16] ) ;
typename Rcpp::traits::input_parameter< U17 >::type x17( args[17] ) ;
typename Rcpp::traits::input_parameter< U18 >::type x18( args[18] ) ;
typename Rcpp::traits::input_parameter< U19 >::type x19( args[19] ) ;
typename Rcpp::traits::input_parameter< U20 >::type x20( args[20] ) ;
typename Rcpp::traits::input_parameter< U21 >::type x21( args[21] ) ;
        met(object, x0, x1, x2, x3, x4, x5, x6, x7, x8, x9, x10, x11, x12, x13, x14, x15, x16, x17, x18, x19, x20, x21);
        return R_NilValue;
    }
    inline int nargs() { return 22; }
    inline bool is_void() { return true; }
    inline bool is_const() { return true; }
    inline void signature(std::string& s, const char* name) { Rcpp::signature<void_type,U0, U1, U2, U3, U4, U5, U6, U7, U8, U9, U10, U11, U12, U13, U14, U15, U16, U17, U18, U19, U20, U21>(s, name); }

private:
    Method met;
};


template <typename Class, typename RESULT_TYPE, typename U0, typename U1, typename U2, typename U3, typename U4, typename U5, typename U6, typename U7, typename U8, typename U9, typename U10, typename U11, typename U12, typename U13, typename U14, typename U15, typename U16, typename U17, typename U18, typename U19, typename U20, typename U21, typename U22> class Pointer_CppMethod23 : public CppMethod<Class> {
public:
    typedef RESULT_TYPE (*Method)(Class*, U0 u0, U1 u1, U2 u2, U3 u3, U4 u4, U5 u5, U6 u6, U7 u7, U8 u8, U9 u9, U10 u10, U11 u11, U12 u12, U13 u13, U14 u14, U15 u15, U16 u16, U17 u17, U18 u18, U19 u19, U20 u20, U21 u21, U22 u22);
    typedef CppMethod<Class> method_class;
    typedef typename Rcpp::traits::remove_const_and_reference<RESULT_TYPE>::type CLEANED_RESULT_TYPE;

    Pointer_CppMethod23(Method m) : method_class(), met(m) {} 
    SEXP operator()( Class* object, SEXP* args) {
        typename Rcpp::traits::input_parameter< U0 >::type x0( args[0] ) ;
typename Rcpp::traits::input_parameter< U1 >::type x1( args[1] ) ;
typename Rcpp::traits::input_parameter< U2 >::type x2( args[2] ) ;
typename Rcpp::traits::input_parameter< U3 >::type x3( args[3] ) ;
typename Rcpp::traits::input_parameter< U4 >::type x4( args[4] ) ;
typename Rcpp::traits::input_parameter< U5 >::type x5( args[5] ) ;
typename Rcpp::traits::input_parameter< U6 >::type x6( args[6] ) ;
typename Rcpp::traits::input_parameter< U7 >::type x7( args[7] ) ;
typename Rcpp::traits::input_parameter< U8 >::type x8( args[8] ) ;
typename Rcpp::traits::input_parameter< U9 >::type x9( args[9] ) ;
typename Rcpp::traits::input_parameter< U10 >::type x10( args[10] ) ;
typename Rcpp::traits::input_parameter< U11 >::type x11( args[11] ) ;
typename Rcpp::traits::input_parameter< U12 >::type x12( args[12] ) ;
typename Rcpp::traits::input_parameter< U13 >::type x13( args[13] ) ;
typename Rcpp::traits::input_parameter< U14 >::type x14( args[14] ) ;
typename Rcpp::traits::input_parameter< U15 >::type x15( args[15] ) ;
typename Rcpp::traits::input_parameter< U16 >::type x16( args[16] ) ;
typename Rcpp::traits::input_parameter< U17 >::type x17( args[17] ) ;
typename Rcpp::traits::input_parameter< U18 >::type x18( args[18] ) ;
typename Rcpp::traits::input_parameter< U19 >::type x19( args[19] ) ;
typename Rcpp::traits::input_parameter< U20 >::type x20( args[20] ) ;
typename Rcpp::traits::input_parameter< U21 >::type x21( args[21] ) ;
typename Rcpp::traits::input_parameter< U22 >::type x22( args[22] ) ;
        return Rcpp::module_wrap<CLEANED_RESULT_TYPE>(met(object, x0, x1, x2, x3, x4, x5, x6, x7, x8, x9, x10, x11, x12, x13, x14, x15, x16, x17, x18, x19, x20, x21, x22));
    }
    inline int nargs(){ return 23; }
    inline bool is_void(){ return false; }
    inline bool is_const(){ return false; }
    inline void signature(std::string& s, const char* name) { Rcpp::signature<RESULT_TYPE,U0, U1, U2, U3, U4, U5, U6, U7, U8, U9, U10, U11, U12, U13, U14, U15, U16, U17, U18, U19, U20, U21, U22>(s, name); }

private:
    Method met;
};

template <typename Class, typename U0, typename U1, typename U2, typename U3, typename U4, typename U5, typename U6, typename U7, typename U8, typename U9, typename U10, typename U11, typename U12, typename U13, typename U14, typename U15, typename U16, typename U17, typename U18, typename U19, typename U20, typename U21, typename U22> class Pointer_CppMethod23<Class,void,U0, U1, U2, U3, U4, U5, U6, U7, U8, U9, U10, U11, U12, U13, U14, U15, U16, U17, U18, U19, U20, U21, U22> : public CppMethod<Class> {
public:
    typedef void (*Method)(Class*, U0 u0, U1 u1, U2 u2, U3 u3, U4 u4, U5 u5, U6 u6, U7 u7, U8 u8, U9 u9, U10 u10, U11 u11, U12 u12, U13 u13, U14 u14, U15 u15, U16 u16, U17 u17, U18 u18, U19 u19, U20 u20, U21 u21, U22 u22);
    typedef CppMethod<Class> method_class;

    Pointer_CppMethod23(Method m) : method_class(), met(m) {} 
    SEXP operator()(Class* object, SEXP* args) {
    	typename Rcpp::traits::input_parameter< U0 >::type x0( args[0] ) ;
typename Rcpp::traits::input_parameter< U1 >::type x1( args[1] ) ;
typename Rcpp::traits::input_parameter< U2 >::type x2( args[2] ) ;
typename Rcpp::traits::input_parameter< U3 >::type x3( args[3] ) ;
typename Rcpp::traits::input_parameter< U4 >::type x4( args[4] ) ;
typename Rcpp::traits::input_parameter< U5 >::type x5( args[5] ) ;
typename Rcpp::traits::input_parameter< U6 >::type x6( args[6] ) ;
typename Rcpp::traits::input_parameter< U7 >::type x7( args[7] ) ;
typename Rcpp::traits::input_parameter< U8 >::type x8( args[8] ) ;
typename Rcpp::traits::input_parameter< U9 >::type x9( args[9] ) ;
typename Rcpp::traits::input_parameter< U10 >::type x10( args[10] ) ;
typename Rcpp::traits::input_parameter< U11 >::type x11( args[11] ) ;
typename Rcpp::traits::input_parameter< U12 >::type x12( args[12] ) ;
typename Rcpp::traits::input_parameter< U13 >::type x13( args[13] ) ;
typename Rcpp::traits::input_parameter< U14 >::type x14( args[14] ) ;
typename Rcpp::traits::input_parameter< U15 >::type x15( args[15] ) ;
typename Rcpp::traits::input_parameter< U16 >::type x16( args[16] ) ;
typename Rcpp::traits::input_parameter< U17 >::type x17( args[17] ) ;
typename Rcpp::traits::input_parameter< U18 >::type x18( args[18] ) ;
typename Rcpp::traits::input_parameter< U19 >::type x19( args[19] ) ;
typename Rcpp::traits::input_parameter< U20 >::type x20( args[20] ) ;
typename Rcpp::traits::input_parameter< U21 >::type x21( args[21] ) ;
typename Rcpp::traits::input_parameter< U22 >::type x22( args[22] ) ;
        met(object, x0, x1, x2, x3, x4, x5, x6, x7, x8, x9, x10, x11, x12, x13, x14, x15, x16, x17, x18, x19, x20, x21, x22);
        return R_NilValue;
    }
    inline int nargs() { return 23; }
    inline bool is_void() { return true; }
    inline bool is_const() { return false; }
    inline void signature(std::string& s, const char* name) { Rcpp::signature<void_type,U0, U1, U2, U3, U4, U5, U6, U7, U8, U9, U10, U11, U12, U13, U14, U15, U16, U17, U18, U19, U20, U21, U22>(s, name); }

private:
    Method met;
};


// const

template <typename Class, typename RESULT_TYPE, typename U0, typename U1, typename U2, typename U3, typename U4, typename U5, typename U6, typename U7, typename U8, typename U9, typename U10, typename U11, typename U12, typename U13, typename U14, typename U15, typename U16, typename U17, typename U18, typename U19, typename U20, typename U21, typename U22> class Const_Pointer_CppMethod23 : public CppMethod<Class> {
public:
    typedef RESULT_TYPE (*Method)(const Class*, U0 u0, U1 u1, U2 u2, U3 u3, U4 u4, U5 u5, U6 u6, U7 u7, U8 u8, U9 u9, U10 u10, U11 u11, U12 u12, U13 u13, U14 u14, U15 u15, U16 u16, U17 u17, U18 u18, U19 u19, U20 u20, U21 u21, U22 u22);
    typedef CppMethod<Class> method_class;
    typedef typename Rcpp::traits::remove_const_and_reference<RESULT_TYPE>::type CLEANED_RESULT_TYPE;

    Const_Pointer_CppMethod23(Method m) : method_class(), met(m) {} 
    SEXP operator()(Class* object, SEXP* args) {
        typename Rcpp::traits::input_parameter< U0 >::type x0( args[0] ) ;
typename Rcpp::traits::input_parameter< U1 >::type x1( args[1] ) ;
typename Rcpp::traits::input_parameter< U2 >::type x2( args[2] ) ;
typename Rcpp::traits::input_parameter< U3 >::type x3( args[3] ) ;
typename Rcpp::traits::input_parameter< U4 >::type x4( args[4] ) ;
typename Rcpp::traits::input_parameter< U5 >::type x5( args[5] ) ;
typename Rcpp::traits::input_parameter< U6 >::type x6( args[6] ) ;
typename Rcpp::traits::input_parameter< U7 >::type x7( args[7] ) ;
typename Rcpp::traits::input_parameter< U8 >::type x8( args[8] ) ;
typename Rcpp::traits::input_parameter< U9 >::type x9( args[9] ) ;
typename Rcpp::traits::input_parameter< U10 >::type x10( args[10] ) ;
typename Rcpp::traits::input_parameter< U11 >::type x11( args[11] ) ;
typename Rcpp::traits::input_parameter< U12 >::type x12( args[12] ) ;
typename Rcpp::traits::input_parameter< U13 >::type x13( args[13] ) ;
typename Rcpp::traits::input_parameter< U14 >::type x14( args[14] ) ;
typename Rcpp::traits::input_parameter< U15 >::type x15( args[15] ) ;
typename Rcpp::traits::input_parameter< U16 >::type x16( args[16] ) ;
typename Rcpp::traits::input_parameter< U17 >::type x17( args[17] ) ;
typename Rcpp::traits::input_parameter< U18 >::type x18( args[18] ) ;
typename Rcpp::traits::input_parameter< U19 >::type x19( args[19] ) ;
typename Rcpp::traits::input_parameter< U20 >::type x20( args[20] ) ;
typename Rcpp::traits::input_parameter< U21 >::type x21( args[21] ) ;
typename Rcpp::traits::input_parameter< U22 >::type x22( args[22] ) ;
        return Rcpp::module_wrap<CLEANED_RESULT_TYPE>(met(object, x0, x1, x2, x3, x4, x5, x6, x7, x8, x9, x10, x11, x12, x13, x14, x15, x16, x17, x18, x19, x20, x21, x22));
    }
    inline int nargs() { return 23; }
    inline bool is_void() { return false; }
    inline bool is_const() { return true; }
    inline void signature(std::string& s, const char* name) { Rcpp::signature<RESULT_TYPE,U0, U1, U2, U3, U4, U5, U6, U7, U8, U9, U10, U11, U12, U13, U14, U15, U16, U17, U18, U19, U20, U21, U22>(s, name); }

private:
    Method met;
};

template <typename Class, typename U0, typename U1, typename U2, typename U3, typename U4, typename U5, typename U6, typename U7, typename U8, typename U9, typename U10, typename U11, typename U12, typename U13, typename U14, typename U15, typename U16, typename U17, typename U18, typename U19, typename U20, typename U21, typename U22> class Const_Pointer_CppMethod23<Class,void,U0, U1, U2, U3, U4, U5, U6, U7, U8, U9, U10, U11, U12, U13, U14, U15, U16, U17, U18, U19, U20, U21, U22> : public CppMethod<Class> {
public:
    typedef void (*Method)(const Class*, U0 u0, U1 u1, U2 u2, U3 u3, U4 u4, U5 u5, U6 u6, U7 u7, U8 u8, U9 u9, U10 u10, U11 u11, U12 u12, U13 u13, U14 u14, U15 u15, U16 u16, U17 u17, U18 u18, U19 u19, U20 u20, U21 u21, U22 u22);
    typedef CppMethod<Class> method_class;

    Const_Pointer_CppMethod23( Method m) : method_class(), met(m) {} 
    SEXP operator()( Class* object, SEXP* args) {
        typename Rcpp::traits::input_parameter< U0 >::type x0( args[0] ) ;
typename Rcpp::traits::input_parameter< U1 >::type x1( args[1] ) ;
typename Rcpp::traits::input_parameter< U2 >::type x2( args[2] ) ;
typename Rcpp::traits::input_parameter< U3 >::type x3( args[3] ) ;
typename Rcpp::traits::input_parameter< U4 >::type x4( args[4] ) ;
typename Rcpp::traits::input_parameter< U5 >::type x5( args[5] ) ;
typename Rcpp::traits::input_parameter< U6 >::type x6( args[6] ) ;
typename Rcpp::traits::input_parameter< U7 >::type x7( args[7] ) ;
typename Rcpp::traits::input_parameter< U8 >::type x8( args[8] ) ;
typename Rcpp::traits::input_parameter< U9 >::type x9( args[9] ) ;
typename Rcpp::traits::input_parameter< U10 >::type x10( args[10] ) ;
typename Rcpp::traits::input_parameter< U11 >::type x11( args[11] ) ;
typename Rcpp::traits::input_parameter< U12 >::type x12( args[12] ) ;
typename Rcpp::traits::input_parameter< U13 >::type x13( args[13] ) ;
typename Rcpp::traits::input_parameter< U14 >::type x14( args[14] ) ;
typename Rcpp::traits::input_parameter< U15 >::type x15( args[15] ) ;
typename Rcpp::traits::input_parameter< U16 >::type x16( args[16] ) ;
typename Rcpp::traits::input_parameter< U17 >::type x17( args[17] ) ;
typename Rcpp::traits::input_parameter< U18 >::type x18( args[18] ) ;
typename Rcpp::traits::input_parameter< U19 >::type x19( args[19] ) ;
typename Rcpp::traits::input_parameter< U20 >::type x20( args[20] ) ;
typename Rcpp::traits::input_parameter< U21 >::type x21( args[21] ) ;
typename Rcpp::traits::input_parameter< U22 >::type x22( args[22] ) ;
        met(object, x0, x1, x2, x3, x4, x5, x6, x7, x8, x9, x10, x11, x12, x13, x14, x15, x16, x17, x18, x19, x20, x21, x22);
        return R_NilValue;
    }
    inline int nargs() { return 23; }
    inline bool is_void() { return true; }
    inline bool is_const() { return true; }
    inline void signature(std::string& s, const char* name) { Rcpp::signature<void_type,U0, U1, U2, U3, U4, U5, U6, U7, U8, U9, U10, U11, U12, U13, U14, U15, U16, U17, U18, U19, U20, U21, U22>(s, name); }

private:
    Method met;
};


template <typename Class, typename RESULT_TYPE, typename U0, typename U1, typename U2, typename U3, typename U4, typename U5, typename U6, typename U7, typename U8, typename U9, typename U10, typename U11, typename U12, typename U13, typename U14, typename U15, typename U16, typename U17, typename U18, typename U19, typename U20, typename U21, typename U22, typename U23> class Pointer_CppMethod24 : public CppMethod<Class> {
public:
    typedef RESULT_TYPE (*Method)(Class*, U0 u0, U1 u1, U2 u2, U3 u3, U4 u4, U5 u5, U6 u6, U7 u7, U8 u8, U9 u9, U10 u10, U11 u11, U12 u12, U13 u13, U14 u14, U15 u15, U16 u16, U17 u17, U18 u18, U19 u19, U20 u20, U21 u21, U22 u22, U23 u23);
    typedef CppMethod<Class> method_class;
    typedef typename Rcpp::traits::remove_const_and_reference<RESULT_TYPE>::type CLEANED_RESULT_TYPE;

    Pointer_CppMethod24(Method m) : method_class(), met(m) {} 
    SEXP operator()( Class* object, SEXP* args) {
        typename Rcpp::traits::input_parameter< U0 >::type x0( args[0] ) ;
typename Rcpp::traits::input_parameter< U1 >::type x1( args[1] ) ;
typename Rcpp::traits::input_parameter< U2 >::type x2( args[2] ) ;
typename Rcpp::traits::input_parameter< U3 >::type x3( args[3] ) ;
typename Rcpp::traits::input_parameter< U4 >::type x4( args[4] ) ;
typename Rcpp::traits::input_parameter< U5 >::type x5( args[5] ) ;
typename Rcpp::traits::input_parameter< U6 >::type x6( args[6] ) ;
typename Rcpp::traits::input_parameter< U7 >::type x7( args[7] ) ;
typename Rcpp::traits::input_parameter< U8 >::type x8( args[8] ) ;
typename Rcpp::traits::input_parameter< U9 >::type x9( args[9] ) ;
typename Rcpp::traits::input_parameter< U10 >::type x10( args[10] ) ;
typename Rcpp::traits::input_parameter< U11 >::type x11( args[11] ) ;
typename Rcpp::traits::input_parameter< U12 >::type x12( args[12] ) ;
typename Rcpp::traits::input_parameter< U13 >::type x13( args[13] ) ;
typename Rcpp::traits::input_parameter< U14 >::type x14( args[14] ) ;
typename Rcpp::traits::input_parameter< U15 >::type x15( args[15] ) ;
typename Rcpp::traits::input_parameter< U16 >::type x16( args[16] ) ;
typename Rcpp::traits::input_parameter< U17 >::type x17( args[17] ) ;
typename Rcpp::traits::input_parameter< U18 >::type x18( args[18] ) ;
typename Rcpp::traits::input_parameter< U19 >::type x19( args[19] ) ;
typename Rcpp::traits::input_parameter< U20 >::type x20( args[20] ) ;
typename Rcpp::traits::input_parameter< U21 >::type x21( args[21] ) ;
typename Rcpp::traits::input_parameter< U22 >::type x22( args[22] ) ;
typename Rcpp::traits::input_parameter< U23 >::type x23( args[23] ) ;
        return Rcpp::module_wrap<CLEANED_RESULT_TYPE>(met(object, x0, x1, x2, x3, x4, x5, x6, x7, x8, x9, x10, x11, x12, x13, x14, x15, x16, x17, x18, x19, x20, x21, x22, x23));
    }
    inline int nargs(){ return 24; }
    inline bool is_void(){ return false; }
    inline bool is_const(){ return false; }
    inline void signature(std::string& s, const char* name) { Rcpp::signature<RESULT_TYPE,U0, U1, U2, U3, U4, U5, U6, U7, U8, U9, U10, U11, U12, U13, U14, U15, U16, U17, U18, U19, U20, U21, U22, U23>(s, name); }

private:
    Method met;
};

template <typename Class, typename U0, typename U1, typename U2, typename U3, typename U4, typename U5, typename U6, typename U7, typename U8, typename U9, typename U10, typename U11, typename U12, typename U13, typename U14, typename U15, typename U16, typename U17, typename U18, typename U19, typename U20, typename U21, typename U22, typename U23> class Pointer_CppMethod24<Class,void,U0, U1, U2, U3, U4, U5, U6, U7, U8, U9, U10, U11, U12, U13, U14, U15, U16, U17, U18, U19, U20, U21, U22, U23> : public CppMethod<Class> {
public:
    typedef void (*Method)(Class*, U0 u0, U1 u1, U2 u2, U3 u3, U4 u4, U5 u5, U6 u6, U7 u7, U8 u8, U9 u9, U10 u10, U11 u11, U12 u12, U13 u13, U14 u14, U15 u15, U16 u16, U17 u17, U18 u18, U19 u19, U20 u20, U21 u21, U22 u22, U23 u23);
    typedef CppMethod<Class> method_class;

    Pointer_CppMethod24(Method m) : method_class(), met(m) {} 
    SEXP operator()(Class* object, SEXP* args) {
    	typename Rcpp::traits::input_parameter< U0 >::type x0( args[0] ) ;
typename Rcpp::traits::input_parameter< U1 >::type x1( args[1] ) ;
typename Rcpp::traits::input_parameter< U2 >::type x2( args[2] ) ;
typename Rcpp::traits::input_parameter< U3 >::type x3( args[3] ) ;
typename Rcpp::traits::input_parameter< U4 >::type x4( args[4] ) ;
typename Rcpp::traits::input_parameter< U5 >::type x5( args[5] ) ;
typename Rcpp::traits::input_parameter< U6 >::type x6( args[6] ) ;
typename Rcpp::traits::input_parameter< U7 >::type x7( args[7] ) ;
typename Rcpp::traits::input_parameter< U8 >::type x8( args[8] ) ;
typename Rcpp::traits::input_parameter< U9 >::type x9( args[9] ) ;
typename Rcpp::traits::input_parameter< U10 >::type x10( args[10] ) ;
typename Rcpp::traits::input_parameter< U11 >::type x11( args[11] ) ;
typename Rcpp::traits::input_parameter< U12 >::type x12( args[12] ) ;
typename Rcpp::traits::input_parameter< U13 >::type x13( args[13] ) ;
typename Rcpp::traits::input_parameter< U14 >::type x14( args[14] ) ;
typename Rcpp::traits::input_parameter< U15 >::type x15( args[15] ) ;
typename Rcpp::traits::input_parameter< U16 >::type x16( args[16] ) ;
typename Rcpp::traits::input_parameter< U17 >::type x17( args[17] ) ;
typename Rcpp::traits::input_parameter< U18 >::type x18( args[18] ) ;
typename Rcpp::traits::input_parameter< U19 >::type x19( args[19] ) ;
typename Rcpp::traits::input_parameter< U20 >::type x20( args[20] ) ;
typename Rcpp::traits::input_parameter< U21 >::type x21( args[21] ) ;
typename Rcpp::traits::input_parameter< U22 >::type x22( args[22] ) ;
typename Rcpp::traits::input_parameter< U23 >::type x23( args[23] ) ;
        met(object, x0, x1, x2, x3, x4, x5, x6, x7, x8, x9, x10, x11, x12, x13, x14, x15, x16, x17, x18, x19, x20, x21, x22, x23);
        return R_NilValue;
    }
    inline int nargs() { return 24; }
    inline bool is_void() { return true; }
    inline bool is_const() { return false; }
    inline void signature(std::string& s, const char* name) { Rcpp::signature<void_type,U0, U1, U2, U3, U4, U5, U6, U7, U8, U9, U10, U11, U12, U13, U14, U15, U16, U17, U18, U19, U20, U21, U22, U23>(s, name); }

private:
    Method met;
};


// const

template <typename Class, typename RESULT_TYPE, typename U0, typename U1, typename U2, typename U3, typename U4, typename U5, typename U6, typename U7, typename U8, typename U9, typename U10, typename U11, typename U12, typename U13, typename U14, typename U15, typename U16, typename U17, typename U18, typename U19, typename U20, typename U21, typename U22, typename U23> class Const_Pointer_CppMethod24 : public CppMethod<Class> {
public:
    typedef RESULT_TYPE (*Method)(const Class*, U0 u0, U1 u1, U2 u2, U3 u3, U4 u4, U5 u5, U6 u6, U7 u7, U8 u8, U9 u9, U10 u10, U11 u11, U12 u12, U13 u13, U14 u14, U15 u15, U16 u16, U17 u17, U18 u18, U19 u19, U20 u20, U21 u21, U22 u22, U23 u23);
    typedef CppMethod<Class> method_class;
    typedef typename Rcpp::traits::remove_const_and_reference<RESULT_TYPE>::type CLEANED_RESULT_TYPE;

    Const_Pointer_CppMethod24(Method m) : method_class(), met(m) {} 
    SEXP operator()(Class* object, SEXP* args) {
        typename Rcpp::traits::input_parameter< U0 >::type x0( args[0] ) ;
typename Rcpp::traits::input_parameter< U1 >::type x1( args[1] ) ;
typename Rcpp::traits::input_parameter< U2 >::type x2( args[2] ) ;
typename Rcpp::traits::input_parameter< U3 >::type x3( args[3] ) ;
typename Rcpp::traits::input_parameter< U4 >::type x4( args[4] ) ;
typename Rcpp::traits::input_parameter< U5 >::type x5( args[5] ) ;
typename Rcpp::traits::input_parameter< U6 >::type x6( args[6] ) ;
typename Rcpp::traits::input_parameter< U7 >::type x7( args[7] ) ;
typename Rcpp::traits::input_parameter< U8 >::type x8( args[8] ) ;
typename Rcpp::traits::input_parameter< U9 >::type x9( args[9] ) ;
typename Rcpp::traits::input_parameter< U10 >::type x10( args[10] ) ;
typename Rcpp::traits::input_parameter< U11 >::type x11( args[11] ) ;
typename Rcpp::traits::input_parameter< U12 >::type x12( args[12] ) ;
typename Rcpp::traits::input_parameter< U13 >::type x13( args[13] ) ;
typename Rcpp::traits::input_parameter< U14 >::type x14( args[14] ) ;
typename Rcpp::traits::input_parameter< U15 >::type x15( args[15] ) ;
typename Rcpp::traits::input_parameter< U16 >::type x16( args[16] ) ;
typename Rcpp::traits::input_parameter< U17 >::type x17( args[17] ) ;
typename Rcpp::traits::input_parameter< U18 >::type x18( args[18] ) ;
typename Rcpp::traits::input_parameter< U19 >::type x19( args[19] ) ;
typename Rcpp::traits::input_parameter< U20 >::type x20( args[20] ) ;
typename Rcpp::traits::input_parameter< U21 >::type x21( args[21] ) ;
typename Rcpp::traits::input_parameter< U22 >::type x22( args[22] ) ;
typename Rcpp::traits::input_parameter< U23 >::type x23( args[23] ) ;
        return Rcpp::module_wrap<CLEANED_RESULT_TYPE>(met(object, x0, x1, x2, x3, x4, x5, x6, x7, x8, x9, x10, x11, x12, x13, x14, x15, x16, x17, x18, x19, x20, x21, x22, x23));
    }
    inline int nargs() { return 24; }
    inline bool is_void() { return false; }
    inline bool is_const() { return true; }
    inline void signature(std::string& s, const char* name) { Rcpp::signature<RESULT_TYPE,U0, U1, U2, U3, U4, U5, U6, U7, U8, U9, U10, U11, U12, U13, U14, U15, U16, U17, U18, U19, U20, U21, U22, U23>(s, name); }

private:
    Method met;
};

template <typename Class, typename U0, typename U1, typename U2, typename U3, typename U4, typename U5, typename U6, typename U7, typename U8, typename U9, typename U10, typename U11, typename U12, typename U13, typename U14, typename U15, typename U16, typename U17, typename U18, typename U19, typename U20, typename U21, typename U22, typename U23> class Const_Pointer_CppMethod24<Class,void,U0, U1, U2, U3, U4, U5, U6, U7, U8, U9, U10, U11, U12, U13, U14, U15, U16, U17, U18, U19, U20, U21, U22, U23> : public CppMethod<Class> {
public:
    typedef void (*Method)(const Class*, U0 u0, U1 u1, U2 u2, U3 u3, U4 u4, U5 u5, U6 u6, U7 u7, U8 u8, U9 u9, U10 u10, U11 u11, U12 u12, U13 u13, U14 u14, U15 u15, U16 u16, U17 u17, U18 u18, U19 u19, U20 u20, U21 u21, U22 u22, U23 u23);
    typedef CppMethod<Class> method_class;

    Const_Pointer_CppMethod24( Method m) : method_class(), met(m) {} 
    SEXP operator()( Class* object, SEXP* args) {
        typename Rcpp::traits::input_parameter< U0 >::type x0( args[0] ) ;
typename Rcpp::traits::input_parameter< U1 >::type x1( args[1] ) ;
typename Rcpp::traits::input_parameter< U2 >::type x2( args[2] ) ;
typename Rcpp::traits::input_parameter< U3 >::type x3( args[3] ) ;
typename Rcpp::traits::input_parameter< U4 >::type x4( args[4] ) ;
typename Rcpp::traits::input_parameter< U5 >::type x5( args[5] ) ;
typename Rcpp::traits::input_parameter< U6 >::type x6( args[6] ) ;
typename Rcpp::traits::input_parameter< U7 >::type x7( args[7] ) ;
typename Rcpp::traits::input_parameter< U8 >::type x8( args[8] ) ;
typename Rcpp::traits::input_parameter< U9 >::type x9( args[9] ) ;
typename Rcpp::traits::input_parameter< U10 >::type x10( args[10] ) ;
typename Rcpp::traits::input_parameter< U11 >::type x11( args[11] ) ;
typename Rcpp::traits::input_parameter< U12 >::type x12( args[12] ) ;
typename Rcpp::traits::input_parameter< U13 >::type x13( args[13] ) ;
typename Rcpp::traits::input_parameter< U14 >::type x14( args[14] ) ;
typename Rcpp::traits::input_parameter< U15 >::type x15( args[15] ) ;
typename Rcpp::traits::input_parameter< U16 >::type x16( args[16] ) ;
typename Rcpp::traits::input_parameter< U17 >::type x17( args[17] ) ;
typename Rcpp::traits::input_parameter< U18 >::type x18( args[18] ) ;
typename Rcpp::traits::input_parameter< U19 >::type x19( args[19] ) ;
typename Rcpp::traits::input_parameter< U20 >::type x20( args[20] ) ;
typename Rcpp::traits::input_parameter< U21 >::type x21( args[21] ) ;
typename Rcpp::traits::input_parameter< U22 >::type x22( args[22] ) ;
typename Rcpp::traits::input_parameter< U23 >::type x23( args[23] ) ;
        met(object, x0, x1, x2, x3, x4, x5, x6, x7, x8, x9, x10, x11, x12, x13, x14, x15, x16, x17, x18, x19, x20, x21, x22, x23);
        return R_NilValue;
    }
    inline int nargs() { return 24; }
    inline bool is_void() { return true; }
    inline bool is_const() { return true; }
    inline void signature(std::string& s, const char* name) { Rcpp::signature<void_type,U0, U1, U2, U3, U4, U5, U6, U7, U8, U9, U10, U11, U12, U13, U14, U15, U16, U17, U18, U19, U20, U21, U22, U23>(s, name); }

private:
    Method met;
};


template <typename Class, typename RESULT_TYPE, typename U0, typename U1, typename U2, typename U3, typename U4, typename U5, typename U6, typename U7, typename U8, typename U9, typename U10, typename U11, typename U12, typename U13, typename U14, typename U15, typename U16, typename U17, typename U18, typename U19, typename U20, typename U21, typename U22, typename U23, typename U24> class Pointer_CppMethod25 : public CppMethod<Class> {
public:
    typedef RESULT_TYPE (*Method)(Class*, U0 u0, U1 u1, U2 u2, U3 u3, U4 u4, U5 u5, U6 u6, U7 u7, U8 u8, U9 u9, U10 u10, U11 u11, U12 u12, U13 u13, U14 u14, U15 u15, U16 u16, U17 u17, U18 u18, U19 u19, U20 u20, U21 u21, U22 u22, U23 u23, U24 u24);
    typedef CppMethod<Class> method_class;
    typedef typename Rcpp::traits::remove_const_and_reference<RESULT_TYPE>::type CLEANED_RESULT_TYPE;

    Pointer_CppMethod25(Method m) : method_class(), met(m) {} 
    SEXP operator()( Class* object, SEXP* args) {
        typename Rcpp::traits::input_parameter< U0 >::type x0( args[0] ) ;
typename Rcpp::traits::input_parameter< U1 >::type x1( args[1] ) ;
typename Rcpp::traits::input_parameter< U2 >::type x2( args[2] ) ;
typename Rcpp::traits::input_parameter< U3 >::type x3( args[3] ) ;
typename Rcpp::traits::input_parameter< U4 >::type x4( args[4] ) ;
typename Rcpp::traits::input_parameter< U5 >::type x5( args[5] ) ;
typename Rcpp::traits::input_parameter< U6 >::type x6( args[6] ) ;
typename Rcpp::traits::input_parameter< U7 >::type x7( args[7] ) ;
typename Rcpp::traits::input_parameter< U8 >::type x8( args[8] ) ;
typename Rcpp::traits::input_parameter< U9 >::type x9( args[9] ) ;
typename Rcpp::traits::input_parameter< U10 >::type x10( args[10] ) ;
typename Rcpp::traits::input_parameter< U11 >::type x11( args[11] ) ;
typename Rcpp::traits::input_parameter< U12 >::type x12( args[12] ) ;
typename Rcpp::traits::input_parameter< U13 >::type x13( args[13] ) ;
typename Rcpp::traits::input_parameter< U14 >::type x14( args[14] ) ;
typename Rcpp::traits::input_parameter< U15 >::type x15( args[15] ) ;
typename Rcpp::traits::input_parameter< U16 >::type x16( args[16] ) ;
typename Rcpp::traits::input_parameter< U17 >::type x17( args[17] ) ;
typename Rcpp::traits::input_parameter< U18 >::type x18( args[18] ) ;
typename Rcpp::traits::input_parameter< U19 >::type x19( args[19] ) ;
typename Rcpp::traits::input_parameter< U20 >::type x20( args[20] ) ;
typename Rcpp::traits::input_parameter< U21 >::type x21( args[21] ) ;
typename Rcpp::traits::input_parameter< U22 >::type x22( args[22] ) ;
typename Rcpp::traits::input_parameter< U23 >::type x23( args[23] ) ;
typename Rcpp::traits::input_parameter< U24 >::type x24( args[24] ) ;
        return Rcpp::module_wrap<CLEANED_RESULT_TYPE>(met(object, x0, x1, x2, x3, x4, x5, x6, x7, x8, x9, x10, x11, x12, x13, x14, x15, x16, x17, x18, x19, x20, x21, x22, x23, x24));
    }
    inline int nargs(){ return 25; }
    inline bool is_void(){ return false; }
    inline bool is_const(){ return false; }
    inline void signature(std::string& s, const char* name) { Rcpp::signature<RESULT_TYPE,U0, U1, U2, U3, U4, U5, U6, U7, U8, U9, U10, U11, U12, U13, U14, U15, U16, U17, U18, U19, U20, U21, U22, U23, U24>(s, name); }

private:
    Method met;
};

template <typename Class, typename U0, typename U1, typename U2, typename U3, typename U4, typename U5, typename U6, typename U7, typename U8, typename U9, typename U10, typename U11, typename U12, typename U13, typename U14, typename U15, typename U16, typename U17, typename U18, typename U19, typename U20, typename U21, typename U22, typename U23, typename U24> class Pointer_CppMethod25<Class,void,U0, U1, U2, U3, U4, U5, U6, U7, U8, U9, U10, U11, U12, U13, U14, U15, U16, U17, U18, U19, U20, U21, U22, U23, U24> : public CppMethod<Class> {
public:
    typedef void (*Method)(Class*, U0 u0, U1 u1, U2 u2, U3 u3, U4 u4, U5 u5, U6 u6, U7 u7, U8 u8, U9 u9, U10 u10, U11 u11, U12 u12, U13 u13, U14 u14, U15 u15, U16 u16, U17 u17, U18 u18, U19 u19, U20 u20, U21 u21, U22 u22, U23 u23, U24 u24);
    typedef CppMethod<Class> method_class;

    Pointer_CppMethod25(Method m) : method_class(), met(m) {} 
    SEXP operator()(Class* object, SEXP* args) {
    	typename Rcpp::traits::input_parameter< U0 >::type x0( args[0] ) ;
typename Rcpp::traits::input_parameter< U1 >::type x1( args[1] ) ;
typename Rcpp::traits::input_parameter< U2 >::type x2( args[2] ) ;
typename Rcpp::traits::input_parameter< U3 >::type x3( args[3] ) ;
typename Rcpp::traits::input_parameter< U4 >::type x4( args[4] ) ;
typename Rcpp::traits::input_parameter< U5 >::type x5( args[5] ) ;
typename Rcpp::traits::input_parameter< U6 >::type x6( args[6] ) ;
typename Rcpp::traits::input_parameter< U7 >::type x7( args[7] ) ;
typename Rcpp::traits::input_parameter< U8 >::type x8( args[8] ) ;
typename Rcpp::traits::input_parameter< U9 >::type x9( args[9] ) ;
typename Rcpp::traits::input_parameter< U10 >::type x10( args[10] ) ;
typename Rcpp::traits::input_parameter< U11 >::type x11( args[11] ) ;
typename Rcpp::traits::input_parameter< U12 >::type x12( args[12] ) ;
typename Rcpp::traits::input_parameter< U13 >::type x13( args[13] ) ;
typename Rcpp::traits::input_parameter< U14 >::type x14( args[14] ) ;
typename Rcpp::traits::input_parameter< U15 >::type x15( args[15] ) ;
typename Rcpp::traits::input_parameter< U16 >::type x16( args[16] ) ;
typename Rcpp::traits::input_parameter< U17 >::type x17( args[17] ) ;
typename Rcpp::traits::input_parameter< U18 >::type x18( args[18] ) ;
typename Rcpp::traits::input_parameter< U19 >::type x19( args[19] ) ;
typename Rcpp::traits::input_parameter< U20 >::type x20( args[20] ) ;
typename Rcpp::traits::input_parameter< U21 >::type x21( args[21] ) ;
typename Rcpp::traits::input_parameter< U22 >::type x22( args[22] ) ;
typename Rcpp::traits::input_parameter< U23 >::type x23( args[23] ) ;
typename Rcpp::traits::input_parameter< U24 >::type x24( args[24] ) ;
        met(object, x0, x1, x2, x3, x4, x5, x6, x7, x8, x9, x10, x11, x12, x13, x14, x15, x16, x17, x18, x19, x20, x21, x22, x23, x24);
        return R_NilValue;
    }
    inline int nargs() { return 25; }
    inline bool is_void() { return true; }
    inline bool is_const() { return false; }
    inline void signature(std::string& s, const char* name) { Rcpp::signature<void_type,U0, U1, U2, U3, U4, U5, U6, U7, U8, U9, U10, U11, U12, U13, U14, U15, U16, U17, U18, U19, U20, U21, U22, U23, U24>(s, name); }

private:
    Method met;
};


// const

template <typename Class, typename RESULT_TYPE, typename U0, typename U1, typename U2, typename U3, typename U4, typename U5, typename U6, typename U7, typename U8, typename U9, typename U10, typename U11, typename U12, typename U13, typename U14, typename U15, typename U16, typename U17, typename U18, typename U19, typename U20, typename U21, typename U22, typename U23, typename U24> class Const_Pointer_CppMethod25 : public CppMethod<Class> {
public:
    typedef RESULT_TYPE (*Method)(const Class*, U0 u0, U1 u1, U2 u2, U3 u3, U4 u4, U5 u5, U6 u6, U7 u7, U8 u8, U9 u9, U10 u10, U11 u11, U12 u12, U13 u13, U14 u14, U15 u15, U16 u16, U17 u17, U18 u18, U19 u19, U20 u20, U21 u21, U22 u22, U23 u23, U24 u24);
    typedef CppMethod<Class> method_class;
    typedef typename Rcpp::traits::remove_const_and_reference<RESULT_TYPE>::type CLEANED_RESULT_TYPE;

    Const_Pointer_CppMethod25(Method m) : method_class(), met(m) {} 
    SEXP operator()(Class* object, SEXP* args) {
        typename Rcpp::traits::input_parameter< U0 >::type x0( args[0] ) ;
typename Rcpp::traits::input_parameter< U1 >::type x1( args[1] ) ;
typename Rcpp::traits::input_parameter< U2 >::type x2( args[2] ) ;
typename Rcpp::traits::input_parameter< U3 >::type x3( args[3] ) ;
typename Rcpp::traits::input_parameter< U4 >::type x4( args[4] ) ;
typename Rcpp::traits::input_parameter< U5 >::type x5( args[5] ) ;
typename Rcpp::traits::input_parameter< U6 >::type x6( args[6] ) ;
typename Rcpp::traits::input_parameter< U7 >::type x7( args[7] ) ;
typename Rcpp::traits::input_parameter< U8 >::type x8( args[8] ) ;
typename Rcpp::traits::input_parameter< U9 >::type x9( args[9] ) ;
typename Rcpp::traits::input_parameter< U10 >::type x10( args[10] ) ;
typename Rcpp::traits::input_parameter< U11 >::type x11( args[11] ) ;
typename Rcpp::traits::input_parameter< U12 >::type x12( args[12] ) ;
typename Rcpp::traits::input_parameter< U13 >::type x13( args[13] ) ;
typename Rcpp::traits::input_parameter< U14 >::type x14( args[14] ) ;
typename Rcpp::traits::input_parameter< U15 >::type x15( args[15] ) ;
typename Rcpp::traits::input_parameter< U16 >::type x16( args[16] ) ;
typename Rcpp::traits::input_parameter< U17 >::type x17( args[17] ) ;
typename Rcpp::traits::input_parameter< U18 >::type x18( args[18] ) ;
typename Rcpp::traits::input_parameter< U19 >::type x19( args[19] ) ;
typename Rcpp::traits::input_parameter< U20 >::type x20( args[20] ) ;
typename Rcpp::traits::input_parameter< U21 >::type x21( args[21] ) ;
typename Rcpp::traits::input_parameter< U22 >::type x22( args[22] ) ;
typename Rcpp::traits::input_parameter< U23 >::type x23( args[23] ) ;
typename Rcpp::traits::input_parameter< U24 >::type x24( args[24] ) ;
        return Rcpp::module_wrap<CLEANED_RESULT_TYPE>(met(object, x0, x1, x2, x3, x4, x5, x6, x7, x8, x9, x10, x11, x12, x13, x14, x15, x16, x17, x18, x19, x20, x21, x22, x23, x24));
    }
    inline int nargs() { return 25; }
    inline bool is_void() { return false; }
    inline bool is_const() { return true; }
    inline void signature(std::string& s, const char* name) { Rcpp::signature<RESULT_TYPE,U0, U1, U2, U3, U4, U5, U6, U7, U8, U9, U10, U11, U12, U13, U14, U15, U16, U17, U18, U19, U20, U21, U22, U23, U24>(s, name); }

private:
    Method met;
};

template <typename Class, typename U0, typename U1, typename U2, typename U3, typename U4, typename U5, typename U6, typename U7, typename U8, typename U9, typename U10, typename U11, typename U12, typename U13, typename U14, typename U15, typename U16, typename U17, typename U18, typename U19, typename U20, typename U21, typename U22, typename U23, typename U24> class Const_Pointer_CppMethod25<Class,void,U0, U1, U2, U3, U4, U5, U6, U7, U8, U9, U10, U11, U12, U13, U14, U15, U16, U17, U18, U19, U20, U21, U22, U23, U24> : public CppMethod<Class> {
public:
    typedef void (*Method)(const Class*, U0 u0, U1 u1, U2 u2, U3 u3, U4 u4, U5 u5, U6 u6, U7 u7, U8 u8, U9 u9, U10 u10, U11 u11, U12 u12, U13 u13, U14 u14, U15 u15, U16 u16, U17 u17, U18 u18, U19 u19, U20 u20, U21 u21, U22 u22, U23 u23, U24 u24);
    typedef CppMethod<Class> method_class;

    Const_Pointer_CppMethod25( Method m) : method_class(), met(m) {} 
    SEXP operator()( Class* object, SEXP* args) {
        typename Rcpp::traits::input_parameter< U0 >::type x0( args[0] ) ;
typename Rcpp::traits::input_parameter< U1 >::type x1( args[1] ) ;
typename Rcpp::traits::input_parameter< U2 >::type x2( args[2] ) ;
typename Rcpp::traits::input_parameter< U3 >::type x3( args[3] ) ;
typename Rcpp::traits::input_parameter< U4 >::type x4( args[4] ) ;
typename Rcpp::traits::input_parameter< U5 >::type x5( args[5] ) ;
typename Rcpp::traits::input_parameter< U6 >::type x6( args[6] ) ;
typename Rcpp::traits::input_parameter< U7 >::type x7( args[7] ) ;
typename Rcpp::traits::input_parameter< U8 >::type x8( args[8] ) ;
typename Rcpp::traits::input_parameter< U9 >::type x9( args[9] ) ;
typename Rcpp::traits::input_parameter< U10 >::type x10( args[10] ) ;
typename Rcpp::traits::input_parameter< U11 >::type x11( args[11] ) ;
typename Rcpp::traits::input_parameter< U12 >::type x12( args[12] ) ;
typename Rcpp::traits::input_parameter< U13 >::type x13( args[13] ) ;
typename Rcpp::traits::input_parameter< U14 >::type x14( args[14] ) ;
typename Rcpp::traits::input_parameter< U15 >::type x15( args[15] ) ;
typename Rcpp::traits::input_parameter< U16 >::type x16( args[16] ) ;
typename Rcpp::traits::input_parameter< U17 >::type x17( args[17] ) ;
typename Rcpp::traits::input_parameter< U18 >::type x18( args[18] ) ;
typename Rcpp::traits::input_parameter< U19 >::type x19( args[19] ) ;
typename Rcpp::traits::input_parameter< U20 >::type x20( args[20] ) ;
typename Rcpp::traits::input_parameter< U21 >::type x21( args[21] ) ;
typename Rcpp::traits::input_parameter< U22 >::type x22( args[22] ) ;
typename Rcpp::traits::input_parameter< U23 >::type x23( args[23] ) ;
typename Rcpp::traits::input_parameter< U24 >::type x24( args[24] ) ;
        met(object, x0, x1, x2, x3, x4, x5, x6, x7, x8, x9, x10, x11, x12, x13, x14, x15, x16, x17, x18, x19, x20, x21, x22, x23, x24);
        return R_NilValue;
    }
    inline int nargs() { return 25; }
    inline bool is_void() { return true; }
    inline bool is_const() { return true; }
    inline void signature(std::string& s, const char* name) { Rcpp::signature<void_type,U0, U1, U2, U3, U4, U5, U6, U7, U8, U9, U10, U11, U12, U13, U14, U15, U16, U17, U18, U19, U20, U21, U22, U23, U24>(s, name); }

private:
    Method met;
};


template <typename Class, typename RESULT_TYPE, typename U0, typename U1, typename U2, typename U3, typename U4, typename U5, typename U6, typename U7, typename U8, typename U9, typename U10, typename U11, typename U12, typename U13, typename U14, typename U15, typename U16, typename U17, typename U18, typename U19, typename U20, typename U21, typename U22, typename U23, typename U24, typename U25> class Pointer_CppMethod26 : public CppMethod<Class> {
public:
    typedef RESULT_TYPE (*Method)(Class*, U0 u0, U1 u1, U2 u2, U3 u3, U4 u4, U5 u5, U6 u6, U7 u7, U8 u8, U9 u9, U10 u10, U11 u11, U12 u12, U13 u13, U14 u14, U15 u15, U16 u16, U17 u17, U18 u18, U19 u19, U20 u20, U21 u21, U22 u22, U23 u23, U24 u24, U25 u25);
    typedef CppMethod<Class> method_class;
    typedef typename Rcpp::traits::remove_const_and_reference<RESULT_TYPE>::type CLEANED_RESULT_TYPE;

    Pointer_CppMethod26(Method m) : method_class(), met(m) {} 
    SEXP operator()( Class* object, SEXP* args) {
        typename Rcpp::traits::input_parameter< U0 >::type x0( args[0] ) ;
typename Rcpp::traits::input_parameter< U1 >::type x1( args[1] ) ;
typename Rcpp::traits::input_parameter< U2 >::type x2( args[2] ) ;
typename Rcpp::traits::input_parameter< U3 >::type x3( args[3] ) ;
typename Rcpp::traits::input_parameter< U4 >::type x4( args[4] ) ;
typename Rcpp::traits::input_parameter< U5 >::type x5( args[5] ) ;
typename Rcpp::traits::input_parameter< U6 >::type x6( args[6] ) ;
typename Rcpp::traits::input_parameter< U7 >::type x7( args[7] ) ;
typename Rcpp::traits::input_parameter< U8 >::type x8( args[8] ) ;
typename Rcpp::traits::input_parameter< U9 >::type x9( args[9] ) ;
typename Rcpp::traits::input_parameter< U10 >::type x10( args[10] ) ;
typename Rcpp::traits::input_parameter< U11 >::type x11( args[11] ) ;
typename Rcpp::traits::input_parameter< U12 >::type x12( args[12] ) ;
typename Rcpp::traits::input_parameter< U13 >::type x13( args[13] ) ;
typename Rcpp::traits::input_parameter< U14 >::type x14( args[14] ) ;
typename Rcpp::traits::input_parameter< U15 >::type x15( args[15] ) ;
typename Rcpp::traits::input_parameter< U16 >::type x16( args[16] ) ;
typename Rcpp::traits::input_parameter< U17 >::type x17( args[17] ) ;
typename Rcpp::traits::input_parameter< U18 >::type x18( args[18] ) ;
typename Rcpp::traits::input_parameter< U19 >::type x19( args[19] ) ;
typename Rcpp::traits::input_parameter< U20 >::type x20( args[20] ) ;
typename Rcpp::traits::input_parameter< U21 >::type x21( args[21] ) ;
typename Rcpp::traits::input_parameter< U22 >::type x22( args[22] ) ;
typename Rcpp::traits::input_parameter< U23 >::type x23( args[23] ) ;
typename Rcpp::traits::input_parameter< U24 >::type x24( args[24] ) ;
typename Rcpp::traits::input_parameter< U25 >::type x25( args[25] ) ;
        return Rcpp::module_wrap<CLEANED_RESULT_TYPE>(met(object, x0, x1, x2, x3, x4, x5, x6, x7, x8, x9, x10, x11, x12, x13, x14, x15, x16, x17, x18, x19, x20, x21, x22, x23, x24, x25));
    }
    inline int nargs(){ return 26; }
    inline bool is_void(){ return false; }
    inline bool is_const(){ return false; }
    inline void signature(std::string& s, const char* name) { Rcpp::signature<RESULT_TYPE,U0, U1, U2, U3, U4, U5, U6, U7, U8, U9, U10, U11, U12, U13, U14, U15, U16, U17, U18, U19, U20, U21, U22, U23, U24, U25>(s, name); }

private:
    Method met;
};

template <typename Class, typename U0, typename U1, typename U2, typename U3, typename U4, typename U5, typename U6, typename U7, typename U8, typename U9, typename U10, typename U11, typename U12, typename U13, typename U14, typename U15, typename U16, typename U17, typename U18, typename U19, typename U20, typename U21, typename U22, typename U23, typename U24, typename U25> class Pointer_CppMethod26<Class,void,U0, U1, U2, U3, U4, U5, U6, U7, U8, U9, U10, U11, U12, U13, U14, U15, U16, U17, U18, U19, U20, U21, U22, U23, U24, U25> : public CppMethod<Class> {
public:
    typedef void (*Method)(Class*, U0 u0, U1 u1, U2 u2, U3 u3, U4 u4, U5 u5, U6 u6, U7 u7, U8 u8, U9 u9, U10 u10, U11 u11, U12 u12, U13 u13, U14 u14, U15 u15, U16 u16, U17 u17, U18 u18, U19 u19, U20 u20, U21 u21, U22 u22, U23 u23, U24 u24, U25 u25);
    typedef CppMethod<Class> method_class;

    Pointer_CppMethod26(Method m) : method_class(), met(m) {} 
    SEXP operator()(Class* object, SEXP* args) {
    	typename Rcpp::traits::input_parameter< U0 >::type x0( args[0] ) ;
typename Rcpp::traits::input_parameter< U1 >::type x1( args[1] ) ;
typename Rcpp::traits::input_parameter< U2 >::type x2( args[2] ) ;
typename Rcpp::traits::input_parameter< U3 >::type x3( args[3] ) ;
typename Rcpp::traits::input_parameter< U4 >::type x4( args[4] ) ;
typename Rcpp::traits::input_parameter< U5 >::type x5( args[5] ) ;
typename Rcpp::traits::input_parameter< U6 >::type x6( args[6] ) ;
typename Rcpp::traits::input_parameter< U7 >::type x7( args[7] ) ;
typename Rcpp::traits::input_parameter< U8 >::type x8( args[8] ) ;
typename Rcpp::traits::input_parameter< U9 >::type x9( args[9] ) ;
typename Rcpp::traits::input_parameter< U10 >::type x10( args[10] ) ;
typename Rcpp::traits::input_parameter< U11 >::type x11( args[11] ) ;
typename Rcpp::traits::input_parameter< U12 >::type x12( args[12] ) ;
typename Rcpp::traits::input_parameter< U13 >::type x13( args[13] ) ;
typename Rcpp::traits::input_parameter< U14 >::type x14( args[14] ) ;
typename Rcpp::traits::input_parameter< U15 >::type x15( args[15] ) ;
typename Rcpp::traits::input_parameter< U16 >::type x16( args[16] ) ;
typename Rcpp::traits::input_parameter< U17 >::type x17( args[17] ) ;
typename Rcpp::traits::input_parameter< U18 >::type x18( args[18] ) ;
typename Rcpp::traits::input_parameter< U19 >::type x19( args[19] ) ;
typename Rcpp::traits::input_parameter< U20 >::type x20( args[20] ) ;
typename Rcpp::traits::input_parameter< U21 >::type x21( args[21] ) ;
typename Rcpp::traits::input_parameter< U22 >::type x22( args[22] ) ;
typename Rcpp::traits::input_parameter< U23 >::type x23( args[23] ) ;
typename Rcpp::traits::input_parameter< U24 >::type x24( args[24] ) ;
typename Rcpp::traits::input_parameter< U25 >::type x25( args[25] ) ;
        met(object, x0, x1, x2, x3, x4, x5, x6, x7, x8, x9, x10, x11, x12, x13, x14, x15, x16, x17, x18, x19, x20, x21, x22, x23, x24, x25);
        return R_NilValue;
    }
    inline int nargs() { return 26; }
    inline bool is_void() { return true; }
    inline bool is_const() { return false; }
    inline void signature(std::string& s, const char* name) { Rcpp::signature<void_type,U0, U1, U2, U3, U4, U5, U6, U7, U8, U9, U10, U11, U12, U13, U14, U15, U16, U17, U18, U19, U20, U21, U22, U23, U24, U25>(s, name); }

private:
    Method met;
};


// const

template <typename Class, typename RESULT_TYPE, typename U0, typename U1, typename U2, typename U3, typename U4, typename U5, typename U6, typename U7, typename U8, typename U9, typename U10, typename U11, typename U12, typename U13, typename U14, typename U15, typename U16, typename U17, typename U18, typename U19, typename U20, typename U21, typename U22, typename U23, typename U24, typename U25> class Const_Pointer_CppMethod26 : public CppMethod<Class> {
public:
    typedef RESULT_TYPE (*Method)(const Class*, U0 u0, U1 u1, U2 u2, U3 u3, U4 u4, U5 u5, U6 u6, U7 u7, U8 u8, U9 u9, U10 u10, U11 u11, U12 u12, U13 u13, U14 u14, U15 u15, U16 u16, U17 u17, U18 u18, U19 u19, U20 u20, U21 u21, U22 u22, U23 u23, U24 u24, U25 u25);
    typedef CppMethod<Class> method_class;
    typedef typename Rcpp::traits::remove_const_and_reference<RESULT_TYPE>::type CLEANED_RESULT_TYPE;

    Const_Pointer_CppMethod26(Method m) : method_class(), met(m) {} 
    SEXP operator()(Class* object, SEXP* args) {
        typename Rcpp::traits::input_parameter< U0 >::type x0( args[0] ) ;
typename Rcpp::traits::input_parameter< U1 >::type x1( args[1] ) ;
typename Rcpp::traits::input_parameter< U2 >::type x2( args[2] ) ;
typename Rcpp::traits::input_parameter< U3 >::type x3( args[3] ) ;
typename Rcpp::traits::input_parameter< U4 >::type x4( args[4] ) ;
typename Rcpp::traits::input_parameter< U5 >::type x5( args[5] ) ;
typename Rcpp::traits::input_parameter< U6 >::type x6( args[6] ) ;
typename Rcpp::traits::input_parameter< U7 >::type x7( args[7] ) ;
typename Rcpp::traits::input_parameter< U8 >::type x8( args[8] ) ;
typename Rcpp::traits::input_parameter< U9 >::type x9( args[9] ) ;
typename Rcpp::traits::input_parameter< U10 >::type x10( args[10] ) ;
typename Rcpp::traits::input_parameter< U11 >::type x11( args[11] ) ;
typename Rcpp::traits::input_parameter< U12 >::type x12( args[12] ) ;
typename Rcpp::traits::input_parameter< U13 >::type x13( args[13] ) ;
typename Rcpp::traits::input_parameter< U14 >::type x14( args[14] ) ;
typename Rcpp::traits::input_parameter< U15 >::type x15( args[15] ) ;
typename Rcpp::traits::input_parameter< U16 >::type x16( args[16] ) ;
typename Rcpp::traits::input_parameter< U17 >::type x17( args[17] ) ;
typename Rcpp::traits::input_parameter< U18 >::type x18( args[18] ) ;
typename Rcpp::traits::input_parameter< U19 >::type x19( args[19] ) ;
typename Rcpp::traits::input_parameter< U20 >::type x20( args[20] ) ;
typename Rcpp::traits::input_parameter< U21 >::type x21( args[21] ) ;
typename Rcpp::traits::input_parameter< U22 >::type x22( args[22] ) ;
typename Rcpp::traits::input_parameter< U23 >::type x23( args[23] ) ;
typename Rcpp::traits::input_parameter< U24 >::type x24( args[24] ) ;
typename Rcpp::traits::input_parameter< U25 >::type x25( args[25] ) ;
        return Rcpp::module_wrap<CLEANED_RESULT_TYPE>(met(object, x0, x1, x2, x3, x4, x5, x6, x7, x8, x9, x10, x11, x12, x13, x14, x15, x16, x17, x18, x19, x20, x21, x22, x23, x24, x25));
    }
    inline int nargs() { return 26; }
    inline bool is_void() { return false; }
    inline bool is_const() { return true; }
    inline void signature(std::string& s, const char* name) { Rcpp::signature<RESULT_TYPE,U0, U1, U2, U3, U4, U5, U6, U7, U8, U9, U10, U11, U12, U13, U14, U15, U16, U17, U18, U19, U20, U21, U22, U23, U24, U25>(s, name); }

private:
    Method met;
};

template <typename Class, typename U0, typename U1, typename U2, typename U3, typename U4, typename U5, typename U6, typename U7, typename U8, typename U9, typename U10, typename U11, typename U12, typename U13, typename U14, typename U15, typename U16, typename U17, typename U18, typename U19, typename U20, typename U21, typename U22, typename U23, typename U24, typename U25> class Const_Pointer_CppMethod26<Class,void,U0, U1, U2, U3, U4, U5, U6, U7, U8, U9, U10, U11, U12, U13, U14, U15, U16, U17, U18, U19, U20, U21, U22, U23, U24, U25> : public CppMethod<Class> {
public:
    typedef void (*Method)(const Class*, U0 u0, U1 u1, U2 u2, U3 u3, U4 u4, U5 u5, U6 u6, U7 u7, U8 u8, U9 u9, U10 u10, U11 u11, U12 u12, U13 u13, U14 u14, U15 u15, U16 u16, U17 u17, U18 u18, U19 u19, U20 u20, U21 u21, U22 u22, U23 u23, U24 u24, U25 u25);
    typedef CppMethod<Class> method_class;

    Const_Pointer_CppMethod26( Method m) : method_class(), met(m) {} 
    SEXP operator()( Class* object, SEXP* args) {
        typename Rcpp::traits::input_parameter< U0 >::type x0( args[0] ) ;
typename Rcpp::traits::input_parameter< U1 >::type x1( args[1] ) ;
typename Rcpp::traits::input_parameter< U2 >::type x2( args[2] ) ;
typename Rcpp::traits::input_parameter< U3 >::type x3( args[3] ) ;
typename Rcpp::traits::input_parameter< U4 >::type x4( args[4] ) ;
typename Rcpp::traits::input_parameter< U5 >::type x5( args[5] ) ;
typename Rcpp::traits::input_parameter< U6 >::type x6( args[6] ) ;
typename Rcpp::traits::input_parameter< U7 >::type x7( args[7] ) ;
typename Rcpp::traits::input_parameter< U8 >::type x8( args[8] ) ;
typename Rcpp::traits::input_parameter< U9 >::type x9( args[9] ) ;
typename Rcpp::traits::input_parameter< U10 >::type x10( args[10] ) ;
typename Rcpp::traits::input_parameter< U11 >::type x11( args[11] ) ;
typename Rcpp::traits::input_parameter< U12 >::type x12( args[12] ) ;
typename Rcpp::traits::input_parameter< U13 >::type x13( args[13] ) ;
typename Rcpp::traits::input_parameter< U14 >::type x14( args[14] ) ;
typename Rcpp::traits::input_parameter< U15 >::type x15( args[15] ) ;
typename Rcpp::traits::input_parameter< U16 >::type x16( args[16] ) ;
typename Rcpp::traits::input_parameter< U17 >::type x17( args[17] ) ;
typename Rcpp::traits::input_parameter< U18 >::type x18( args[18] ) ;
typename Rcpp::traits::input_parameter< U19 >::type x19( args[19] ) ;
typename Rcpp::traits::input_parameter< U20 >::type x20( args[20] ) ;
typename Rcpp::traits::input_parameter< U21 >::type x21( args[21] ) ;
typename Rcpp::traits::input_parameter< U22 >::type x22( args[22] ) ;
typename Rcpp::traits::input_parameter< U23 >::type x23( args[23] ) ;
typename Rcpp::traits::input_parameter< U24 >::type x24( args[24] ) ;
typename Rcpp::traits::input_parameter< U25 >::type x25( args[25] ) ;
        met(object, x0, x1, x2, x3, x4, x5, x6, x7, x8, x9, x10, x11, x12, x13, x14, x15, x16, x17, x18, x19, x20, x21, x22, x23, x24, x25);
        return R_NilValue;
    }
    inline int nargs() { return 26; }
    inline bool is_void() { return true; }
    inline bool is_const() { return true; }
    inline void signature(std::string& s, const char* name) { Rcpp::signature<void_type,U0, U1, U2, U3, U4, U5, U6, U7, U8, U9, U10, U11, U12, U13, U14, U15, U16, U17, U18, U19, U20, U21, U22, U23, U24, U25>(s, name); }

private:
    Method met;
};


template <typename Class, typename RESULT_TYPE, typename U0, typename U1, typename U2, typename U3, typename U4, typename U5, typename U6, typename U7, typename U8, typename U9, typename U10, typename U11, typename U12, typename U13, typename U14, typename U15, typename U16, typename U17, typename U18, typename U19, typename U20, typename U21, typename U22, typename U23, typename U24, typename U25, typename U26> class Pointer_CppMethod27 : public CppMethod<Class> {
public:
    typedef RESULT_TYPE (*Method)(Class*, U0 u0, U1 u1, U2 u2, U3 u3, U4 u4, U5 u5, U6 u6, U7 u7, U8 u8, U9 u9, U10 u10, U11 u11, U12 u12, U13 u13, U14 u14, U15 u15, U16 u16, U17 u17, U18 u18, U19 u19, U20 u20, U21 u21, U22 u22, U23 u23, U24 u24, U25 u25, U26 u26);
    typedef CppMethod<Class> method_class;
    typedef typename Rcpp::traits::remove_const_and_reference<RESULT_TYPE>::type CLEANED_RESULT_TYPE;

    Pointer_CppMethod27(Method m) : method_class(), met(m) {} 
    SEXP operator()( Class* object, SEXP* args) {
        typename Rcpp::traits::input_parameter< U0 >::type x0( args[0] ) ;
typename Rcpp::traits::input_parameter< U1 >::type x1( args[1] ) ;
typename Rcpp::traits::input_parameter< U2 >::type x2( args[2] ) ;
typename Rcpp::traits::input_parameter< U3 >::type x3( args[3] ) ;
typename Rcpp::traits::input_parameter< U4 >::type x4( args[4] ) ;
typename Rcpp::traits::input_parameter< U5 >::type x5( args[5] ) ;
typename Rcpp::traits::input_parameter< U6 >::type x6( args[6] ) ;
typename Rcpp::traits::input_parameter< U7 >::type x7( args[7] ) ;
typename Rcpp::traits::input_parameter< U8 >::type x8( args[8] ) ;
typename Rcpp::traits::input_parameter< U9 >::type x9( args[9] ) ;
typename Rcpp::traits::input_parameter< U10 >::type x10( args[10] ) ;
typename Rcpp::traits::input_parameter< U11 >::type x11( args[11] ) ;
typename Rcpp::traits::input_parameter< U12 >::type x12( args[12] ) ;
typename Rcpp::traits::input_parameter< U13 >::type x13( args[13] ) ;
typename Rcpp::traits::input_parameter< U14 >::type x14( args[14] ) ;
typename Rcpp::traits::input_parameter< U15 >::type x15( args[15] ) ;
typename Rcpp::traits::input_parameter< U16 >::type x16( args[16] ) ;
typename Rcpp::traits::input_parameter< U17 >::type x17( args[17] ) ;
typename Rcpp::traits::input_parameter< U18 >::type x18( args[18] ) ;
typename Rcpp::traits::input_parameter< U19 >::type x19( args[19] ) ;
typename Rcpp::traits::input_parameter< U20 >::type x20( args[20] ) ;
typename Rcpp::traits::input_parameter< U21 >::type x21( args[21] ) ;
typename Rcpp::traits::input_parameter< U22 >::type x22( args[22] ) ;
typename Rcpp::traits::input_parameter< U23 >::type x23( args[23] ) ;
typename Rcpp::traits::input_parameter< U24 >::type x24( args[24] ) ;
typename Rcpp::traits::input_parameter< U25 >::type x25( args[25] ) ;
typename Rcpp::traits::input_parameter< U26 >::type x26( args[26] ) ;
        return Rcpp::module_wrap<CLEANED_RESULT_TYPE>(met(object, x0, x1, x2, x3, x4, x5, x6, x7, x8, x9, x10, x11, x12, x13, x14, x15, x16, x17, x18, x19, x20, x21, x22, x23, x24, x25, x26));
    }
    inline int nargs(){ return 27; }
    inline bool is_void(){ return false; }
    inline bool is_const(){ return false; }
    inline void signature(std::string& s, const char* name) { Rcpp::signature<RESULT_TYPE,U0, U1, U2, U3, U4, U5, U6, U7, U8, U9, U10, U11, U12, U13, U14, U15, U16, U17, U18, U19, U20, U21, U22, U23, U24, U25, U26>(s, name); }

private:
    Method met;
};

template <typename Class, typename U0, typename U1, typename U2, typename U3, typename U4, typename U5, typename U6, typename U7, typename U8, typename U9, typename U10, typename U11, typename U12, typename U13, typename U14, typename U15, typename U16, typename U17, typename U18, typename U19, typename U20, typename U21, typename U22, typename U23, typename U24, typename U25, typename U26> class Pointer_CppMethod27<Class,void,U0, U1, U2, U3, U4, U5, U6, U7, U8, U9, U10, U11, U12, U13, U14, U15, U16, U17, U18, U19, U20, U21, U22, U23, U24, U25, U26> : public CppMethod<Class> {
public:
    typedef void (*Method)(Class*, U0 u0, U1 u1, U2 u2, U3 u3, U4 u4, U5 u5, U6 u6, U7 u7, U8 u8, U9 u9, U10 u10, U11 u11, U12 u12, U13 u13, U14 u14, U15 u15, U16 u16, U17 u17, U18 u18, U19 u19, U20 u20, U21 u21, U22 u22, U23 u23, U24 u24, U25 u25, U26 u26);
    typedef CppMethod<Class> method_class;

    Pointer_CppMethod27(Method m) : method_class(), met(m) {} 
    SEXP operator()(Class* object, SEXP* args) {
    	typename Rcpp::traits::input_parameter< U0 >::type x0( args[0] ) ;
typename Rcpp::traits::input_parameter< U1 >::type x1( args[1] ) ;
typename Rcpp::traits::input_parameter< U2 >::type x2( args[2] ) ;
typename Rcpp::traits::input_parameter< U3 >::type x3( args[3] ) ;
typename Rcpp::traits::input_parameter< U4 >::type x4( args[4] ) ;
typename Rcpp::traits::input_parameter< U5 >::type x5( args[5] ) ;
typename Rcpp::traits::input_parameter< U6 >::type x6( args[6] ) ;
typename Rcpp::traits::input_parameter< U7 >::type x7( args[7] ) ;
typename Rcpp::traits::input_parameter< U8 >::type x8( args[8] ) ;
typename Rcpp::traits::input_parameter< U9 >::type x9( args[9] ) ;
typename Rcpp::traits::input_parameter< U10 >::type x10( args[10] ) ;
typename Rcpp::traits::input_parameter< U11 >::type x11( args[11] ) ;
typename Rcpp::traits::input_parameter< U12 >::type x12( args[12] ) ;
typename Rcpp::traits::input_parameter< U13 >::type x13( args[13] ) ;
typename Rcpp::traits::input_parameter< U14 >::type x14( args[14] ) ;
typename Rcpp::traits::input_parameter< U15 >::type x15( args[15] ) ;
typename Rcpp::traits::input_parameter< U16 >::type x16( args[16] ) ;
typename Rcpp::traits::input_parameter< U17 >::type x17( args[17] ) ;
typename Rcpp::traits::input_parameter< U18 >::type x18( args[18] ) ;
typename Rcpp::traits::input_parameter< U19 >::type x19( args[19] ) ;
typename Rcpp::traits::input_parameter< U20 >::type x20( args[20] ) ;
typename Rcpp::traits::input_parameter< U21 >::type x21( args[21] ) ;
typename Rcpp::traits::input_parameter< U22 >::type x22( args[22] ) ;
typename Rcpp::traits::input_parameter< U23 >::type x23( args[23] ) ;
typename Rcpp::traits::input_parameter< U24 >::type x24( args[24] ) ;
typename Rcpp::traits::input_parameter< U25 >::type x25( args[25] ) ;
typename Rcpp::traits::input_parameter< U26 >::type x26( args[26] ) ;
        met(object, x0, x1, x2, x3, x4, x5, x6, x7, x8, x9, x10, x11, x12, x13, x14, x15, x16, x17, x18, x19, x20, x21, x22, x23, x24, x25, x26);
        return R_NilValue;
    }
    inline int nargs() { return 27; }
    inline bool is_void() { return true; }
    inline bool is_const() { return false; }
    inline void signature(std::string& s, const char* name) { Rcpp::signature<void_type,U0, U1, U2, U3, U4, U5, U6, U7, U8, U9, U10, U11, U12, U13, U14, U15, U16, U17, U18, U19, U20, U21, U22, U23, U24, U25, U26>(s, name); }

private:
    Method met;
};


// const

template <typename Class, typename RESULT_TYPE, typename U0, typename U1, typename U2, typename U3, typename U4, typename U5, typename U6, typename U7, typename U8, typename U9, typename U10, typename U11, typename U12, typename U13, typename U14, typename U15, typename U16, typename U17, typename U18, typename U19, typename U20, typename U21, typename U22, typename U23, typename U24, typename U25, typename U26> class Const_Pointer_CppMethod27 : public CppMethod<Class> {
public:
    typedef RESULT_TYPE (*Method)(const Class*, U0 u0, U1 u1, U2 u2, U3 u3, U4 u4, U5 u5, U6 u6, U7 u7, U8 u8, U9 u9, U10 u10, U11 u11, U12 u12, U13 u13, U14 u14, U15 u15, U16 u16, U17 u17, U18 u18, U19 u19, U20 u20, U21 u21, U22 u22, U23 u23, U24 u24, U25 u25, U26 u26);
    typedef CppMethod<Class> method_class;
    typedef typename Rcpp::traits::remove_const_and_reference<RESULT_TYPE>::type CLEANED_RESULT_TYPE;

    Const_Pointer_CppMethod27(Method m) : method_class(), met(m) {} 
    SEXP operator()(Class* object, SEXP* args) {
        typename Rcpp::traits::input_parameter< U0 >::type x0( args[0] ) ;
typename Rcpp::traits::input_parameter< U1 >::type x1( args[1] ) ;
typename Rcpp::traits::input_parameter< U2 >::type x2( args[2] ) ;
typename Rcpp::traits::input_parameter< U3 >::type x3( args[3] ) ;
typename Rcpp::traits::input_parameter< U4 >::type x4( args[4] ) ;
typename Rcpp::traits::input_parameter< U5 >::type x5( args[5] ) ;
typename Rcpp::traits::input_parameter< U6 >::type x6( args[6] ) ;
typename Rcpp::traits::input_parameter< U7 >::type x7( args[7] ) ;
typename Rcpp::traits::input_parameter< U8 >::type x8( args[8] ) ;
typename Rcpp::traits::input_parameter< U9 >::type x9( args[9] ) ;
typename Rcpp::traits::input_parameter< U10 >::type x10( args[10] ) ;
typename Rcpp::traits::input_parameter< U11 >::type x11( args[11] ) ;
typename Rcpp::traits::input_parameter< U12 >::type x12( args[12] ) ;
typename Rcpp::traits::input_parameter< U13 >::type x13( args[13] ) ;
typename Rcpp::traits::input_parameter< U14 >::type x14( args[14] ) ;
typename Rcpp::traits::input_parameter< U15 >::type x15( args[15] ) ;
typename Rcpp::traits::input_parameter< U16 >::type x16( args[16] ) ;
typename Rcpp::traits::input_parameter< U17 >::type x17( args[17] ) ;
typename Rcpp::traits::input_parameter< U18 >::type x18( args[18] ) ;
typename Rcpp::traits::input_parameter< U19 >::type x19( args[19] ) ;
typename Rcpp::traits::input_parameter< U20 >::type x20( args[20] ) ;
typename Rcpp::traits::input_parameter< U21 >::type x21( args[21] ) ;
typename Rcpp::traits::input_parameter< U22 >::type x22( args[22] ) ;
typename Rcpp::traits::input_parameter< U23 >::type x23( args[23] ) ;
typename Rcpp::traits::input_parameter< U24 >::type x24( args[24] ) ;
typename Rcpp::traits::input_parameter< U25 >::type x25( args[25] ) ;
typename Rcpp::traits::input_parameter< U26 >::type x26( args[26] ) ;
        return Rcpp::module_wrap<CLEANED_RESULT_TYPE>(met(object, x0, x1, x2, x3, x4, x5, x6, x7, x8, x9, x10, x11, x12, x13, x14, x15, x16, x17, x18, x19, x20, x21, x22, x23, x24, x25, x26));
    }
    inline int nargs() { return 27; }
    inline bool is_void() { return false; }
    inline bool is_const() { return true; }
    inline void signature(std::string& s, const char* name) { Rcpp::signature<RESULT_TYPE,U0, U1, U2, U3, U4, U5, U6, U7, U8, U9, U10, U11, U12, U13, U14, U15, U16, U17, U18, U19, U20, U21, U22, U23, U24, U25, U26>(s, name); }

private:
    Method met;
};

template <typename Class, typename U0, typename U1, typename U2, typename U3, typename U4, typename U5, typename U6, typename U7, typename U8, typename U9, typename U10, typename U11, typename U12, typename U13, typename U14, typename U15, typename U16, typename U17, typename U18, typename U19, typename U20, typename U21, typename U22, typename U23, typename U24, typename U25, typename U26> class Const_Pointer_CppMethod27<Class,void,U0, U1, U2, U3, U4, U5, U6, U7, U8, U9, U10, U11, U12, U13, U14, U15, U16, U17, U18, U19, U20, U21, U22, U23, U24, U25, U26> : public CppMethod<Class> {
public:
    typedef void (*Method)(const Class*, U0 u0, U1 u1, U2 u2, U3 u3, U4 u4, U5 u5, U6 u6, U7 u7, U8 u8, U9 u9, U10 u10, U11 u11, U12 u12, U13 u13, U14 u14, U15 u15, U16 u16, U17 u17, U18 u18, U19 u19, U20 u20, U21 u21, U22 u22, U23 u23, U24 u24, U25 u25, U26 u26);
    typedef CppMethod<Class> method_class;

    Const_Pointer_CppMethod27( Method m) : method_class(), met(m) {} 
    SEXP operator()( Class* object, SEXP* args) {
        typename Rcpp::traits::input_parameter< U0 >::type x0( args[0] ) ;
typename Rcpp::traits::input_parameter< U1 >::type x1( args[1] ) ;
typename Rcpp::traits::input_parameter< U2 >::type x2( args[2] ) ;
typename Rcpp::traits::input_parameter< U3 >::type x3( args[3] ) ;
typename Rcpp::traits::input_parameter< U4 >::type x4( args[4] ) ;
typename Rcpp::traits::input_parameter< U5 >::type x5( args[5] ) ;
typename Rcpp::traits::input_parameter< U6 >::type x6( args[6] ) ;
typename Rcpp::traits::input_parameter< U7 >::type x7( args[7] ) ;
typename Rcpp::traits::input_parameter< U8 >::type x8( args[8] ) ;
typename Rcpp::traits::input_parameter< U9 >::type x9( args[9] ) ;
typename Rcpp::traits::input_parameter< U10 >::type x10( args[10] ) ;
typename Rcpp::traits::input_parameter< U11 >::type x11( args[11] ) ;
typename Rcpp::traits::input_parameter< U12 >::type x12( args[12] ) ;
typename Rcpp::traits::input_parameter< U13 >::type x13( args[13] ) ;
typename Rcpp::traits::input_parameter< U14 >::type x14( args[14] ) ;
typename Rcpp::traits::input_parameter< U15 >::type x15( args[15] ) ;
typename Rcpp::traits::input_parameter< U16 >::type x16( args[16] ) ;
typename Rcpp::traits::input_parameter< U17 >::type x17( args[17] ) ;
typename Rcpp::traits::input_parameter< U18 >::type x18( args[18] ) ;
typename Rcpp::traits::input_parameter< U19 >::type x19( args[19] ) ;
typename Rcpp::traits::input_parameter< U20 >::type x20( args[20] ) ;
typename Rcpp::traits::input_parameter< U21 >::type x21( args[21] ) ;
typename Rcpp::traits::input_parameter< U22 >::type x22( args[22] ) ;
typename Rcpp::traits::input_parameter< U23 >::type x23( args[23] ) ;
typename Rcpp::traits::input_parameter< U24 >::type x24( args[24] ) ;
typename Rcpp::traits::input_parameter< U25 >::type x25( args[25] ) ;
typename Rcpp::traits::input_parameter< U26 >::type x26( args[26] ) ;
        met(object, x0, x1, x2, x3, x4, x5, x6, x7, x8, x9, x10, x11, x12, x13, x14, x15, x16, x17, x18, x19, x20, x21, x22, x23, x24, x25, x26);
        return R_NilValue;
    }
    inline int nargs() { return 27; }
    inline bool is_void() { return true; }
    inline bool is_const() { return true; }
    inline void signature(std::string& s, const char* name) { Rcpp::signature<void_type,U0, U1, U2, U3, U4, U5, U6, U7, U8, U9, U10, U11, U12, U13, U14, U15, U16, U17, U18, U19, U20, U21, U22, U23, U24, U25, U26>(s, name); }

private:
    Method met;
};


template <typename Class, typename RESULT_TYPE, typename U0, typename U1, typename U2, typename U3, typename U4, typename U5, typename U6, typename U7, typename U8, typename U9, typename U10, typename U11, typename U12, typename U13, typename U14, typename U15, typename U16, typename U17, typename U18, typename U19, typename U20, typename U21, typename U22, typename U23, typename U24, typename U25, typename U26, typename U27> class Pointer_CppMethod28 : public CppMethod<Class> {
public:
    typedef RESULT_TYPE (*Method)(Class*, U0 u0, U1 u1, U2 u2, U3 u3, U4 u4, U5 u5, U6 u6, U7 u7, U8 u8, U9 u9, U10 u10, U11 u11, U12 u12, U13 u13, U14 u14, U15 u15, U16 u16, U17 u17, U18 u18, U19 u19, U20 u20, U21 u21, U22 u22, U23 u23, U24 u24, U25 u25, U26 u26, U27 u27);
    typedef CppMethod<Class> method_class;
    typedef typename Rcpp::traits::remove_const_and_reference<RESULT_TYPE>::type CLEANED_RESULT_TYPE;

    Pointer_CppMethod28(Method m) : method_class(), met(m) {} 
    SEXP operator()( Class* object, SEXP* args) {
        typename Rcpp::traits::input_parameter< U0 >::type x0( args[0] ) ;
typename Rcpp::traits::input_parameter< U1 >::type x1( args[1] ) ;
typename Rcpp::traits::input_parameter< U2 >::type x2( args[2] ) ;
typename Rcpp::traits::input_parameter< U3 >::type x3( args[3] ) ;
typename Rcpp::traits::input_parameter< U4 >::type x4( args[4] ) ;
typename Rcpp::traits::input_parameter< U5 >::type x5( args[5] ) ;
typename Rcpp::traits::input_parameter< U6 >::type x6( args[6] ) ;
typename Rcpp::traits::input_parameter< U7 >::type x7( args[7] ) ;
typename Rcpp::traits::input_parameter< U8 >::type x8( args[8] ) ;
typename Rcpp::traits::input_parameter< U9 >::type x9( args[9] ) ;
typename Rcpp::traits::input_parameter< U10 >::type x10( args[10] ) ;
typename Rcpp::traits::input_parameter< U11 >::type x11( args[11] ) ;
typename Rcpp::traits::input_parameter< U12 >::type x12( args[12] ) ;
typename Rcpp::traits::input_parameter< U13 >::type x13( args[13] ) ;
typename Rcpp::traits::input_parameter< U14 >::type x14( args[14] ) ;
typename Rcpp::traits::input_parameter< U15 >::type x15( args[15] ) ;
typename Rcpp::traits::input_parameter< U16 >::type x16( args[16] ) ;
typename Rcpp::traits::input_parameter< U17 >::type x17( args[17] ) ;
typename Rcpp::traits::input_parameter< U18 >::type x18( args[18] ) ;
typename Rcpp::traits::input_parameter< U19 >::type x19( args[19] ) ;
typename Rcpp::traits::input_parameter< U20 >::type x20( args[20] ) ;
typename Rcpp::traits::input_parameter< U21 >::type x21( args[21] ) ;
typename Rcpp::traits::input_parameter< U22 >::type x22( args[22] ) ;
typename Rcpp::traits::input_parameter< U23 >::type x23( args[23] ) ;
typename Rcpp::traits::input_parameter< U24 >::type x24( args[24] ) ;
typename Rcpp::traits::input_parameter< U25 >::type x25( args[25] ) ;
typename Rcpp::traits::input_parameter< U26 >::type x26( args[26] ) ;
typename Rcpp::traits::input_parameter< U27 >::type x27( args[27] ) ;
        return Rcpp::module_wrap<CLEANED_RESULT_TYPE>(met(object, x0, x1, x2, x3, x4, x5, x6, x7, x8, x9, x10, x11, x12, x13, x14, x15, x16, x17, x18, x19, x20, x21, x22, x23, x24, x25, x26, x27));
    }
    inline int nargs(){ return 28; }
    inline bool is_void(){ return false; }
    inline bool is_const(){ return false; }
    inline void signature(std::string& s, const char* name) { Rcpp::signature<RESULT_TYPE,U0, U1, U2, U3, U4, U5, U6, U7, U8, U9, U10, U11, U12, U13, U14, U15, U16, U17, U18, U19, U20, U21, U22, U23, U24, U25, U26, U27>(s, name); }

private:
    Method met;
};

template <typename Class, typename U0, typename U1, typename U2, typename U3, typename U4, typename U5, typename U6, typename U7, typename U8, typename U9, typename U10, typename U11, typename U12, typename U13, typename U14, typename U15, typename U16, typename U17, typename U18, typename U19, typename U20, typename U21, typename U22, typename U23, typename U24, typename U25, typename U26, typename U27> class Pointer_CppMethod28<Class,void,U0, U1, U2, U3, U4, U5, U6, U7, U8, U9, U10, U11, U12, U13, U14, U15, U16, U17, U18, U19, U20, U21, U22, U23, U24, U25, U26, U27> : public CppMethod<Class> {
public:
    typedef void (*Method)(Class*, U0 u0, U1 u1, U2 u2, U3 u3, U4 u4, U5 u5, U6 u6, U7 u7, U8 u8, U9 u9, U10 u10, U11 u11, U12 u12, U13 u13, U14 u14, U15 u15, U16 u16, U17 u17, U18 u18, U19 u19, U20 u20, U21 u21, U22 u22, U23 u23, U24 u24, U25 u25, U26 u26, U27 u27);
    typedef CppMethod<Class> method_class;

    Pointer_CppMethod28(Method m) : method_class(), met(m) {} 
    SEXP operator()(Class* object, SEXP* args) {
    	typename Rcpp::traits::input_parameter< U0 >::type x0( args[0] ) ;
typename Rcpp::traits::input_parameter< U1 >::type x1( args[1] ) ;
typename Rcpp::traits::input_parameter< U2 >::type x2( args[2] ) ;
typename Rcpp::traits::input_parameter< U3 >::type x3( args[3] ) ;
typename Rcpp::traits::input_parameter< U4 >::type x4( args[4] ) ;
typename Rcpp::traits::input_parameter< U5 >::type x5( args[5] ) ;
typename Rcpp::traits::input_parameter< U6 >::type x6( args[6] ) ;
typename Rcpp::traits::input_parameter< U7 >::type x7( args[7] ) ;
typename Rcpp::traits::input_parameter< U8 >::type x8( args[8] ) ;
typename Rcpp::traits::input_parameter< U9 >::type x9( args[9] ) ;
typename Rcpp::traits::input_parameter< U10 >::type x10( args[10] ) ;
typename Rcpp::traits::input_parameter< U11 >::type x11( args[11] ) ;
typename Rcpp::traits::input_parameter< U12 >::type x12( args[12] ) ;
typename Rcpp::traits::input_parameter< U13 >::type x13( args[13] ) ;
typename Rcpp::traits::input_parameter< U14 >::type x14( args[14] ) ;
typename Rcpp::traits::input_parameter< U15 >::type x15( args[15] ) ;
typename Rcpp::traits::input_parameter< U16 >::type x16( args[16] ) ;
typename Rcpp::traits::input_parameter< U17 >::type x17( args[17] ) ;
typename Rcpp::traits::input_parameter< U18 >::type x18( args[18] ) ;
typename Rcpp::traits::input_parameter< U19 >::type x19( args[19] ) ;
typename Rcpp::traits::input_parameter< U20 >::type x20( args[20] ) ;
typename Rcpp::traits::input_parameter< U21 >::type x21( args[21] ) ;
typename Rcpp::traits::input_parameter< U22 >::type x22( args[22] ) ;
typename Rcpp::traits::input_parameter< U23 >::type x23( args[23] ) ;
typename Rcpp::traits::input_parameter< U24 >::type x24( args[24] ) ;
typename Rcpp::traits::input_parameter< U25 >::type x25( args[25] ) ;
typename Rcpp::traits::input_parameter< U26 >::type x26( args[26] ) ;
typename Rcpp::traits::input_parameter< U27 >::type x27( args[27] ) ;
        met(object, x0, x1, x2, x3, x4, x5, x6, x7, x8, x9, x10, x11, x12, x13, x14, x15, x16, x17, x18, x19, x20, x21, x22, x23, x24, x25, x26, x27);
        return R_NilValue;
    }
    inline int nargs() { return 28; }
    inline bool is_void() { return true; }
    inline bool is_const() { return false; }
    inline void signature(std::string& s, const char* name) { Rcpp::signature<void_type,U0, U1, U2, U3, U4, U5, U6, U7, U8, U9, U10, U11, U12, U13, U14, U15, U16, U17, U18, U19, U20, U21, U22, U23, U24, U25, U26, U27>(s, name); }

private:
    Method met;
};


// const

template <typename Class, typename RESULT_TYPE, typename U0, typename U1, typename U2, typename U3, typename U4, typename U5, typename U6, typename U7, typename U8, typename U9, typename U10, typename U11, typename U12, typename U13, typename U14, typename U15, typename U16, typename U17, typename U18, typename U19, typename U20, typename U21, typename U22, typename U23, typename U24, typename U25, typename U26, typename U27> class Const_Pointer_CppMethod28 : public CppMethod<Class> {
public:
    typedef RESULT_TYPE (*Method)(const Class*, U0 u0, U1 u1, U2 u2, U3 u3, U4 u4, U5 u5, U6 u6, U7 u7, U8 u8, U9 u9, U10 u10, U11 u11, U12 u12, U13 u13, U14 u14, U15 u15, U16 u16, U17 u17, U18 u18, U19 u19, U20 u20, U21 u21, U22 u22, U23 u23, U24 u24, U25 u25, U26 u26, U27 u27);
    typedef CppMethod<Class> method_class;
    typedef typename Rcpp::traits::remove_const_and_reference<RESULT_TYPE>::type CLEANED_RESULT_TYPE;

    Const_Pointer_CppMethod28(Method m) : method_class(), met(m) {} 
    SEXP operator()(Class* object, SEXP* args) {
        typename Rcpp::traits::input_parameter< U0 >::type x0( args[0] ) ;
typename Rcpp::traits::input_parameter< U1 >::type x1( args[1] ) ;
typename Rcpp::traits::input_parameter< U2 >::type x2( args[2] ) ;
typename Rcpp::traits::input_parameter< U3 >::type x3( args[3] ) ;
typename Rcpp::traits::input_parameter< U4 >::type x4( args[4] ) ;
typename Rcpp::traits::input_parameter< U5 >::type x5( args[5] ) ;
typename Rcpp::traits::input_parameter< U6 >::type x6( args[6] ) ;
typename Rcpp::traits::input_parameter< U7 >::type x7( args[7] ) ;
typename Rcpp::traits::input_parameter< U8 >::type x8( args[8] ) ;
typename Rcpp::traits::input_parameter< U9 >::type x9( args[9] ) ;
typename Rcpp::traits::input_parameter< U10 >::type x10( args[10] ) ;
typename Rcpp::traits::input_parameter< U11 >::type x11( args[11] ) ;
typename Rcpp::traits::input_parameter< U12 >::type x12( args[12] ) ;
typename Rcpp::traits::input_parameter< U13 >::type x13( args[13] ) ;
typename Rcpp::traits::input_parameter< U14 >::type x14( args[14] ) ;
typename Rcpp::traits::input_parameter< U15 >::type x15( args[15] ) ;
typename Rcpp::traits::input_parameter< U16 >::type x16( args[16] ) ;
typename Rcpp::traits::input_parameter< U17 >::type x17( args[17] ) ;
typename Rcpp::traits::input_parameter< U18 >::type x18( args[18] ) ;
typename Rcpp::traits::input_parameter< U19 >::type x19( args[19] ) ;
typename Rcpp::traits::input_parameter< U20 >::type x20( args[20] ) ;
typename Rcpp::traits::input_parameter< U21 >::type x21( args[21] ) ;
typename Rcpp::traits::input_parameter< U22 >::type x22( args[22] ) ;
typename Rcpp::traits::input_parameter< U23 >::type x23( args[23] ) ;
typename Rcpp::traits::input_parameter< U24 >::type x24( args[24] ) ;
typename Rcpp::traits::input_parameter< U25 >::type x25( args[25] ) ;
typename Rcpp::traits::input_parameter< U26 >::type x26( args[26] ) ;
typename Rcpp::traits::input_parameter< U27 >::type x27( args[27] ) ;
        return Rcpp::module_wrap<CLEANED_RESULT_TYPE>(met(object, x0, x1, x2, x3, x4, x5, x6, x7, x8, x9, x10, x11, x12, x13, x14, x15, x16, x17, x18, x19, x20, x21, x22, x23, x24, x25, x26, x27));
    }
    inline int nargs() { return 28; }
    inline bool is_void() { return false; }
    inline bool is_const() { return true; }
    inline void signature(std::string& s, const char* name) { Rcpp::signature<RESULT_TYPE,U0, U1, U2, U3, U4, U5, U6, U7, U8, U9, U10, U11, U12, U13, U14, U15, U16, U17, U18, U19, U20, U21, U22, U23, U24, U25, U26, U27>(s, name); }

private:
    Method met;
};

template <typename Class, typename U0, typename U1, typename U2, typename U3, typename U4, typename U5, typename U6, typename U7, typename U8, typename U9, typename U10, typename U11, typename U12, typename U13, typename U14, typename U15, typename U16, typename U17, typename U18, typename U19, typename U20, typename U21, typename U22, typename U23, typename U24, typename U25, typename U26, typename U27> class Const_Pointer_CppMethod28<Class,void,U0, U1, U2, U3, U4, U5, U6, U7, U8, U9, U10, U11, U12, U13, U14, U15, U16, U17, U18, U19, U20, U21, U22, U23, U24, U25, U26, U27> : public CppMethod<Class> {
public:
    typedef void (*Method)(const Class*, U0 u0, U1 u1, U2 u2, U3 u3, U4 u4, U5 u5, U6 u6, U7 u7, U8 u8, U9 u9, U10 u10, U11 u11, U12 u12, U13 u13, U14 u14, U15 u15, U16 u16, U17 u17, U18 u18, U19 u19, U20 u20, U21 u21, U22 u22, U23 u23, U24 u24, U25 u25, U26 u26, U27 u27);
    typedef CppMethod<Class> method_class;

    Const_Pointer_CppMethod28( Method m) : method_class(), met(m) {} 
    SEXP operator()( Class* object, SEXP* args) {
        typename Rcpp::traits::input_parameter< U0 >::type x0( args[0] ) ;
typename Rcpp::traits::input_parameter< U1 >::type x1( args[1] ) ;
typename Rcpp::traits::input_parameter< U2 >::type x2( args[2] ) ;
typename Rcpp::traits::input_parameter< U3 >::type x3( args[3] ) ;
typename Rcpp::traits::input_parameter< U4 >::type x4( args[4] ) ;
typename Rcpp::traits::input_parameter< U5 >::type x5( args[5] ) ;
typename Rcpp::traits::input_parameter< U6 >::type x6( args[6] ) ;
typename Rcpp::traits::input_parameter< U7 >::type x7( args[7] ) ;
typename Rcpp::traits::input_parameter< U8 >::type x8( args[8] ) ;
typename Rcpp::traits::input_parameter< U9 >::type x9( args[9] ) ;
typename Rcpp::traits::input_parameter< U10 >::type x10( args[10] ) ;
typename Rcpp::traits::input_parameter< U11 >::type x11( args[11] ) ;
typename Rcpp::traits::input_parameter< U12 >::type x12( args[12] ) ;
typename Rcpp::traits::input_parameter< U13 >::type x13( args[13] ) ;
typename Rcpp::traits::input_parameter< U14 >::type x14( args[14] ) ;
typename Rcpp::traits::input_parameter< U15 >::type x15( args[15] ) ;
typename Rcpp::traits::input_parameter< U16 >::type x16( args[16] ) ;
typename Rcpp::traits::input_parameter< U17 >::type x17( args[17] ) ;
typename Rcpp::traits::input_parameter< U18 >::type x18( args[18] ) ;
typename Rcpp::traits::input_parameter< U19 >::type x19( args[19] ) ;
typename Rcpp::traits::input_parameter< U20 >::type x20( args[20] ) ;
typename Rcpp::traits::input_parameter< U21 >::type x21( args[21] ) ;
typename Rcpp::traits::input_parameter< U22 >::type x22( args[22] ) ;
typename Rcpp::traits::input_parameter< U23 >::type x23( args[23] ) ;
typename Rcpp::traits::input_parameter< U24 >::type x24( args[24] ) ;
typename Rcpp::traits::input_parameter< U25 >::type x25( args[25] ) ;
typename Rcpp::traits::input_parameter< U26 >::type x26( args[26] ) ;
typename Rcpp::traits::input_parameter< U27 >::type x27( args[27] ) ;
        met(object, x0, x1, x2, x3, x4, x5, x6, x7, x8, x9, x10, x11, x12, x13, x14, x15, x16, x17, x18, x19, x20, x21, x22, x23, x24, x25, x26, x27);
        return R_NilValue;
    }
    inline int nargs() { return 28; }
    inline bool is_void() { return true; }
    inline bool is_const() { return true; }
    inline void signature(std::string& s, const char* name) { Rcpp::signature<void_type,U0, U1, U2, U3, U4, U5, U6, U7, U8, U9, U10, U11, U12, U13, U14, U15, U16, U17, U18, U19, U20, U21, U22, U23, U24, U25, U26, U27>(s, name); }

private:
    Method met;
};


template <typename Class, typename RESULT_TYPE, typename U0, typename U1, typename U2, typename U3, typename U4, typename U5, typename U6, typename U7, typename U8, typename U9, typename U10, typename U11, typename U12, typename U13, typename U14, typename U15, typename U16, typename U17, typename U18, typename U19, typename U20, typename U21, typename U22, typename U23, typename U24, typename U25, typename U26, typename U27, typename U28> class Pointer_CppMethod29 : public CppMethod<Class> {
public:
    typedef RESULT_TYPE (*Method)(Class*, U0 u0, U1 u1, U2 u2, U3 u3, U4 u4, U5 u5, U6 u6, U7 u7, U8 u8, U9 u9, U10 u10, U11 u11, U12 u12, U13 u13, U14 u14, U15 u15, U16 u16, U17 u17, U18 u18, U19 u19, U20 u20, U21 u21, U22 u22, U23 u23, U24 u24, U25 u25, U26 u26, U27 u27, U28 u28);
    typedef CppMethod<Class> method_class;
    typedef typename Rcpp::traits::remove_const_and_reference<RESULT_TYPE>::type CLEANED_RESULT_TYPE;

    Pointer_CppMethod29(Method m) : method_class(), met(m) {} 
    SEXP operator()( Class* object, SEXP* args) {
        typename Rcpp::traits::input_parameter< U0 >::type x0( args[0] ) ;
typename Rcpp::traits::input_parameter< U1 >::type x1( args[1] ) ;
typename Rcpp::traits::input_parameter< U2 >::type x2( args[2] ) ;
typename Rcpp::traits::input_parameter< U3 >::type x3( args[3] ) ;
typename Rcpp::traits::input_parameter< U4 >::type x4( args[4] ) ;
typename Rcpp::traits::input_parameter< U5 >::type x5( args[5] ) ;
typename Rcpp::traits::input_parameter< U6 >::type x6( args[6] ) ;
typename Rcpp::traits::input_parameter< U7 >::type x7( args[7] ) ;
typename Rcpp::traits::input_parameter< U8 >::type x8( args[8] ) ;
typename Rcpp::traits::input_parameter< U9 >::type x9( args[9] ) ;
typename Rcpp::traits::input_parameter< U10 >::type x10( args[10] ) ;
typename Rcpp::traits::input_parameter< U11 >::type x11( args[11] ) ;
typename Rcpp::traits::input_parameter< U12 >::type x12( args[12] ) ;
typename Rcpp::traits::input_parameter< U13 >::type x13( args[13] ) ;
typename Rcpp::traits::input_parameter< U14 >::type x14( args[14] ) ;
typename Rcpp::traits::input_parameter< U15 >::type x15( args[15] ) ;
typename Rcpp::traits::input_parameter< U16 >::type x16( args[16] ) ;
typename Rcpp::traits::input_parameter< U17 >::type x17( args[17] ) ;
typename Rcpp::traits::input_parameter< U18 >::type x18( args[18] ) ;
typename Rcpp::traits::input_parameter< U19 >::type x19( args[19] ) ;
typename Rcpp::traits::input_parameter< U20 >::type x20( args[20] ) ;
typename Rcpp::traits::input_parameter< U21 >::type x21( args[21] ) ;
typename Rcpp::traits::input_parameter< U22 >::type x22( args[22] ) ;
typename Rcpp::traits::input_parameter< U23 >::type x23( args[23] ) ;
typename Rcpp::traits::input_parameter< U24 >::type x24( args[24] ) ;
typename Rcpp::traits::input_parameter< U25 >::type x25( args[25] ) ;
typename Rcpp::traits::input_parameter< U26 >::type x26( args[26] ) ;
typename Rcpp::traits::input_parameter< U27 >::type x27( args[27] ) ;
typename Rcpp::traits::input_parameter< U28 >::type x28( args[28] ) ;
        return Rcpp::module_wrap<CLEANED_RESULT_TYPE>(met(object, x0, x1, x2, x3, x4, x5, x6, x7, x8, x9, x10, x11, x12, x13, x14, x15, x16, x17, x18, x19, x20, x21, x22, x23, x24, x25, x26, x27, x28));
    }
    inline int nargs(){ return 29; }
    inline bool is_void(){ return false; }
    inline bool is_const(){ return false; }
    inline void signature(std::string& s, const char* name) { Rcpp::signature<RESULT_TYPE,U0, U1, U2, U3, U4, U5, U6, U7, U8, U9, U10, U11, U12, U13, U14, U15, U16, U17, U18, U19, U20, U21, U22, U23, U24, U25, U26, U27, U28>(s, name); }

private:
    Method met;
};

template <typename Class, typename U0, typename U1, typename U2, typename U3, typename U4, typename U5, typename U6, typename U7, typename U8, typename U9, typename U10, typename U11, typename U12, typename U13, typename U14, typename U15, typename U16, typename U17, typename U18, typename U19, typename U20, typename U21, typename U22, typename U23, typename U24, typename U25, typename U26, typename U27, typename U28> class Pointer_CppMethod29<Class,void,U0, U1, U2, U3, U4, U5, U6, U7, U8, U9, U10, U11, U12, U13, U14, U15, U16, U17, U18, U19, U20, U21, U22, U23, U24, U25, U26, U27, U28> : public CppMethod<Class> {
public:
    typedef void (*Method)(Class*, U0 u0, U1 u1, U2 u2, U3 u3, U4 u4, U5 u5, U6 u6, U7 u7, U8 u8, U9 u9, U10 u10, U11 u11, U12 u12, U13 u13, U14 u14, U15 u15, U16 u16, U17 u17, U18 u18, U19 u19, U20 u20, U21 u21, U22 u22, U23 u23, U24 u24, U25 u25, U26 u26, U27 u27, U28 u28);
    typedef CppMethod<Class> method_class;

    Pointer_CppMethod29(Method m) : method_class(), met(m) {} 
    SEXP operator()(Class* object, SEXP* args) {
    	typename Rcpp::traits::input_parameter< U0 >::type x0( args[0] ) ;
typename Rcpp::traits::input_parameter< U1 >::type x1( args[1] ) ;
typename Rcpp::traits::input_parameter< U2 >::type x2( args[2] ) ;
typename Rcpp::traits::input_parameter< U3 >::type x3( args[3] ) ;
typename Rcpp::traits::input_parameter< U4 >::type x4( args[4] ) ;
typename Rcpp::traits::input_parameter< U5 >::type x5( args[5] ) ;
typename Rcpp::traits::input_parameter< U6 >::type x6( args[6] ) ;
typename Rcpp::traits::input_parameter< U7 >::type x7( args[7] ) ;
typename Rcpp::traits::input_parameter< U8 >::type x8( args[8] ) ;
typename Rcpp::traits::input_parameter< U9 >::type x9( args[9] ) ;
typename Rcpp::traits::input_parameter< U10 >::type x10( args[10] ) ;
typename Rcpp::traits::input_parameter< U11 >::type x11( args[11] ) ;
typename Rcpp::traits::input_parameter< U12 >::type x12( args[12] ) ;
typename Rcpp::traits::input_parameter< U13 >::type x13( args[13] ) ;
typename Rcpp::traits::input_parameter< U14 >::type x14( args[14] ) ;
typename Rcpp::traits::input_parameter< U15 >::type x15( args[15] ) ;
typename Rcpp::traits::input_parameter< U16 >::type x16( args[16] ) ;
typename Rcpp::traits::input_parameter< U17 >::type x17( args[17] ) ;
typename Rcpp::traits::input_parameter< U18 >::type x18( args[18] ) ;
typename Rcpp::traits::input_parameter< U19 >::type x19( args[19] ) ;
typename Rcpp::traits::input_parameter< U20 >::type x20( args[20] ) ;
typename Rcpp::traits::input_parameter< U21 >::type x21( args[21] ) ;
typename Rcpp::traits::input_parameter< U22 >::type x22( args[22] ) ;
typename Rcpp::traits::input_parameter< U23 >::type x23( args[23] ) ;
typename Rcpp::traits::input_parameter< U24 >::type x24( args[24] ) ;
typename Rcpp::traits::input_parameter< U25 >::type x25( args[25] ) ;
typename Rcpp::traits::input_parameter< U26 >::type x26( args[26] ) ;
typename Rcpp::traits::input_parameter< U27 >::type x27( args[27] ) ;
typename Rcpp::traits::input_parameter< U28 >::type x28( args[28] ) ;
        met(object, x0, x1, x2, x3, x4, x5, x6, x7, x8, x9, x10, x11, x12, x13, x14, x15, x16, x17, x18, x19, x20, x21, x22, x23, x24, x25, x26, x27, x28);
        return R_NilValue;
    }
    inline int nargs() { return 29; }
    inline bool is_void() { return true; }
    inline bool is_const() { return false; }
    inline void signature(std::string& s, const char* name) { Rcpp::signature<void_type,U0, U1, U2, U3, U4, U5, U6, U7, U8, U9, U10, U11, U12, U13, U14, U15, U16, U17, U18, U19, U20, U21, U22, U23, U24, U25, U26, U27, U28>(s, name); }

private:
    Method met;
};


// const

template <typename Class, typename RESULT_TYPE, typename U0, typename U1, typename U2, typename U3, typename U4, typename U5, typename U6, typename U7, typename U8, typename U9, typename U10, typename U11, typename U12, typename U13, typename U14, typename U15, typename U16, typename U17, typename U18, typename U19, typename U20, typename U21, typename U22, typename U23, typename U24, typename U25, typename U26, typename U27, typename U28> class Const_Pointer_CppMethod29 : public CppMethod<Class> {
public:
    typedef RESULT_TYPE (*Method)(const Class*, U0 u0, U1 u1, U2 u2, U3 u3, U4 u4, U5 u5, U6 u6, U7 u7, U8 u8, U9 u9, U10 u10, U11 u11, U12 u12, U13 u13, U14 u14, U15 u15, U16 u16, U17 u17, U18 u18, U19 u19, U20 u20, U21 u21, U22 u22, U23 u23, U24 u24, U25 u25, U26 u26, U27 u27, U28 u28);
    typedef CppMethod<Class> method_class;
    typedef typename Rcpp::traits::remove_const_and_reference<RESULT_TYPE>::type CLEANED_RESULT_TYPE;

    Const_Pointer_CppMethod29(Method m) : method_class(), met(m) {} 
    SEXP operator()(Class* object, SEXP* args) {
        typename Rcpp::traits::input_parameter< U0 >::type x0( args[0] ) ;
typename Rcpp::traits::input_parameter< U1 >::type x1( args[1] ) ;
typename Rcpp::traits::input_parameter< U2 >::type x2( args[2] ) ;
typename Rcpp::traits::input_parameter< U3 >::type x3( args[3] ) ;
typename Rcpp::traits::input_parameter< U4 >::type x4( args[4] ) ;
typename Rcpp::traits::input_parameter< U5 >::type x5( args[5] ) ;
typename Rcpp::traits::input_parameter< U6 >::type x6( args[6] ) ;
typename Rcpp::traits::input_parameter< U7 >::type x7( args[7] ) ;
typename Rcpp::traits::input_parameter< U8 >::type x8( args[8] ) ;
typename Rcpp::traits::input_parameter< U9 >::type x9( args[9] ) ;
typename Rcpp::traits::input_parameter< U10 >::type x10( args[10] ) ;
typename Rcpp::traits::input_parameter< U11 >::type x11( args[11] ) ;
typename Rcpp::traits::input_parameter< U12 >::type x12( args[12] ) ;
typename Rcpp::traits::input_parameter< U13 >::type x13( args[13] ) ;
typename Rcpp::traits::input_parameter< U14 >::type x14( args[14] ) ;
typename Rcpp::traits::input_parameter< U15 >::type x15( args[15] ) ;
typename Rcpp::traits::input_parameter< U16 >::type x16( args[16] ) ;
typename Rcpp::traits::input_parameter< U17 >::type x17( args[17] ) ;
typename Rcpp::traits::input_parameter< U18 >::type x18( args[18] ) ;
typename Rcpp::traits::input_parameter< U19 >::type x19( args[19] ) ;
typename Rcpp::traits::input_parameter< U20 >::type x20( args[20] ) ;
typename Rcpp::traits::input_parameter< U21 >::type x21( args[21] ) ;
typename Rcpp::traits::input_parameter< U22 >::type x22( args[22] ) ;
typename Rcpp::traits::input_parameter< U23 >::type x23( args[23] ) ;
typename Rcpp::traits::input_parameter< U24 >::type x24( args[24] ) ;
typename Rcpp::traits::input_parameter< U25 >::type x25( args[25] ) ;
typename Rcpp::traits::input_parameter< U26 >::type x26( args[26] ) ;
typename Rcpp::traits::input_parameter< U27 >::type x27( args[27] ) ;
typename Rcpp::traits::input_parameter< U28 >::type x28( args[28] ) ;
        return Rcpp::module_wrap<CLEANED_RESULT_TYPE>(met(object, x0, x1, x2, x3, x4, x5, x6, x7, x8, x9, x10, x11, x12, x13, x14, x15, x16, x17, x18, x19, x20, x21, x22, x23, x24, x25, x26, x27, x28));
    }
    inline int nargs() { return 29; }
    inline bool is_void() { return false; }
    inline bool is_const() { return true; }
    inline void signature(std::string& s, const char* name) { Rcpp::signature<RESULT_TYPE,U0, U1, U2, U3, U4, U5, U6, U7, U8, U9, U10, U11, U12, U13, U14, U15, U16, U17, U18, U19, U20, U21, U22, U23, U24, U25, U26, U27, U28>(s, name); }

private:
    Method met;
};

template <typename Class, typename U0, typename U1, typename U2, typename U3, typename U4, typename U5, typename U6, typename U7, typename U8, typename U9, typename U10, typename U11, typename U12, typename U13, typename U14, typename U15, typename U16, typename U17, typename U18, typename U19, typename U20, typename U21, typename U22, typename U23, typename U24, typename U25, typename U26, typename U27, typename U28> class Const_Pointer_CppMethod29<Class,void,U0, U1, U2, U3, U4, U5, U6, U7, U8, U9, U10, U11, U12, U13, U14, U15, U16, U17, U18, U19, U20, U21, U22, U23, U24, U25, U26, U27, U28> : public CppMethod<Class> {
public:
    typedef void (*Method)(const Class*, U0 u0, U1 u1, U2 u2, U3 u3, U4 u4, U5 u5, U6 u6, U7 u7, U8 u8, U9 u9, U10 u10, U11 u11, U12 u12, U13 u13, U14 u14, U15 u15, U16 u16, U17 u17, U18 u18, U19 u19, U20 u20, U21 u21, U22 u22, U23 u23, U24 u24, U25 u25, U26 u26, U27 u27, U28 u28);
    typedef CppMethod<Class> method_class;

    Const_Pointer_CppMethod29( Method m) : method_class(), met(m) {} 
    SEXP operator()( Class* object, SEXP* args) {
        typename Rcpp::traits::input_parameter< U0 >::type x0( args[0] ) ;
typename Rcpp::traits::input_parameter< U1 >::type x1( args[1] ) ;
typename Rcpp::traits::input_parameter< U2 >::type x2( args[2] ) ;
typename Rcpp::traits::input_parameter< U3 >::type x3( args[3] ) ;
typename Rcpp::traits::input_parameter< U4 >::type x4( args[4] ) ;
typename Rcpp::traits::input_parameter< U5 >::type x5( args[5] ) ;
typename Rcpp::traits::input_parameter< U6 >::type x6( args[6] ) ;
typename Rcpp::traits::input_parameter< U7 >::type x7( args[7] ) ;
typename Rcpp::traits::input_parameter< U8 >::type x8( args[8] ) ;
typename Rcpp::traits::input_parameter< U9 >::type x9( args[9] ) ;
typename Rcpp::traits::input_parameter< U10 >::type x10( args[10] ) ;
typename Rcpp::traits::input_parameter< U11 >::type x11( args[11] ) ;
typename Rcpp::traits::input_parameter< U12 >::type x12( args[12] ) ;
typename Rcpp::traits::input_parameter< U13 >::type x13( args[13] ) ;
typename Rcpp::traits::input_parameter< U14 >::type x14( args[14] ) ;
typename Rcpp::traits::input_parameter< U15 >::type x15( args[15] ) ;
typename Rcpp::traits::input_parameter< U16 >::type x16( args[16] ) ;
typename Rcpp::traits::input_parameter< U17 >::type x17( args[17] ) ;
typename Rcpp::traits::input_parameter< U18 >::type x18( args[18] ) ;
typename Rcpp::traits::input_parameter< U19 >::type x19( args[19] ) ;
typename Rcpp::traits::input_parameter< U20 >::type x20( args[20] ) ;
typename Rcpp::traits::input_parameter< U21 >::type x21( args[21] ) ;
typename Rcpp::traits::input_parameter< U22 >::type x22( args[22] ) ;
typename Rcpp::traits::input_parameter< U23 >::type x23( args[23] ) ;
typename Rcpp::traits::input_parameter< U24 >::type x24( args[24] ) ;
typename Rcpp::traits::input_parameter< U25 >::type x25( args[25] ) ;
typename Rcpp::traits::input_parameter< U26 >::type x26( args[26] ) ;
typename Rcpp::traits::input_parameter< U27 >::type x27( args[27] ) ;
typename Rcpp::traits::input_parameter< U28 >::type x28( args[28] ) ;
        met(object, x0, x1, x2, x3, x4, x5, x6, x7, x8, x9, x10, x11, x12, x13, x14, x15, x16, x17, x18, x19, x20, x21, x22, x23, x24, x25, x26, x27, x28);
        return R_NilValue;
    }
    inline int nargs() { return 29; }
    inline bool is_void() { return true; }
    inline bool is_const() { return true; }
    inline void signature(std::string& s, const char* name) { Rcpp::signature<void_type,U0, U1, U2, U3, U4, U5, U6, U7, U8, U9, U10, U11, U12, U13, U14, U15, U16, U17, U18, U19, U20, U21, U22, U23, U24, U25, U26, U27, U28>(s, name); }

private:
    Method met;
};


template <typename Class, typename RESULT_TYPE, typename U0, typename U1, typename U2, typename U3, typename U4, typename U5, typename U6, typename U7, typename U8, typename U9, typename U10, typename U11, typename U12, typename U13, typename U14, typename U15, typename U16, typename U17, typename U18, typename U19, typename U20, typename U21, typename U22, typename U23, typename U24, typename U25, typename U26, typename U27, typename U28, typename U29> class Pointer_CppMethod30 : public CppMethod<Class> {
public:
    typedef RESULT_TYPE (*Method)(Class*, U0 u0, U1 u1, U2 u2, U3 u3, U4 u4, U5 u5, U6 u6, U7 u7, U8 u8, U9 u9, U10 u10, U11 u11, U12 u12, U13 u13, U14 u14, U15 u15, U16 u16, U17 u17, U18 u18, U19 u19, U20 u20, U21 u21, U22 u22, U23 u23, U24 u24, U25 u25, U26 u26, U27 u27, U28 u28, U29 u29);
    typedef CppMethod<Class> method_class;
    typedef typename Rcpp::traits::remove_const_and_reference<RESULT_TYPE>::type CLEANED_RESULT_TYPE;

    Pointer_CppMethod30(Method m) : method_class(), met(m) {} 
    SEXP operator()( Class* object, SEXP* args) {
        typename Rcpp::traits::input_parameter< U0 >::type x0( args[0] ) ;
typename Rcpp::traits::input_parameter< U1 >::type x1( args[1] ) ;
typename Rcpp::traits::input_parameter< U2 >::type x2( args[2] ) ;
typename Rcpp::traits::input_parameter< U3 >::type x3( args[3] ) ;
typename Rcpp::traits::input_parameter< U4 >::type x4( args[4] ) ;
typename Rcpp::traits::input_parameter< U5 >::type x5( args[5] ) ;
typename Rcpp::traits::input_parameter< U6 >::type x6( args[6] ) ;
typename Rcpp::traits::input_parameter< U7 >::type x7( args[7] ) ;
typename Rcpp::traits::input_parameter< U8 >::type x8( args[8] ) ;
typename Rcpp::traits::input_parameter< U9 >::type x9( args[9] ) ;
typename Rcpp::traits::input_parameter< U10 >::type x10( args[10] ) ;
typename Rcpp::traits::input_parameter< U11 >::type x11( args[11] ) ;
typename Rcpp::traits::input_parameter< U12 >::type x12( args[12] ) ;
typename Rcpp::traits::input_parameter< U13 >::type x13( args[13] ) ;
typename Rcpp::traits::input_parameter< U14 >::type x14( args[14] ) ;
typename Rcpp::traits::input_parameter< U15 >::type x15( args[15] ) ;
typename Rcpp::traits::input_parameter< U16 >::type x16( args[16] ) ;
typename Rcpp::traits::input_parameter< U17 >::type x17( args[17] ) ;
typename Rcpp::traits::input_parameter< U18 >::type x18( args[18] ) ;
typename Rcpp::traits::input_parameter< U19 >::type x19( args[19] ) ;
typename Rcpp::traits::input_parameter< U20 >::type x20( args[20] ) ;
typename Rcpp::traits::input_parameter< U21 >::type x21( args[21] ) ;
typename Rcpp::traits::input_parameter< U22 >::type x22( args[22] ) ;
typename Rcpp::traits::input_parameter< U23 >::type x23( args[23] ) ;
typename Rcpp::traits::input_parameter< U24 >::type x24( args[24] ) ;
typename Rcpp::traits::input_parameter< U25 >::type x25( args[25] ) ;
typename Rcpp::traits::input_parameter< U26 >::type x26( args[26] ) ;
typename Rcpp::traits::input_parameter< U27 >::type x27( args[27] ) ;
typename Rcpp::traits::input_parameter< U28 >::type x28( args[28] ) ;
typename Rcpp::traits::input_parameter< U29 >::type x29( args[29] ) ;
        return Rcpp::module_wrap<CLEANED_RESULT_TYPE>(met(object, x0, x1, x2, x3, x4, x5, x6, x7, x8, x9, x10, x11, x12, x13, x14, x15, x16, x17, x18, x19, x20, x21, x22, x23, x24, x25, x26, x27, x28, x29));
    }
    inline int nargs(){ return 30; }
    inline bool is_void(){ return false; }
    inline bool is_const(){ return false; }
    inline void signature(std::string& s, const char* name) { Rcpp::signature<RESULT_TYPE,U0, U1, U2, U3, U4, U5, U6, U7, U8, U9, U10, U11, U12, U13, U14, U15, U16, U17, U18, U19, U20, U21, U22, U23, U24, U25, U26, U27, U28, U29>(s, name); }

private:
    Method met;
};

template <typename Class, typename U0, typename U1, typename U2, typename U3, typename U4, typename U5, typename U6, typename U7, typename U8, typename U9, typename U10, typename U11, typename U12, typename U13, typename U14, typename U15, typename U16, typename U17, typename U18, typename U19, typename U20, typename U21, typename U22, typename U23, typename U24, typename U25, typename U26, typename U27, typename U28, typename U29> class Pointer_CppMethod30<Class,void,U0, U1, U2, U3, U4, U5, U6, U7, U8, U9, U10, U11, U12, U13, U14, U15, U16, U17, U18, U19, U20, U21, U22, U23, U24, U25, U26, U27, U28, U29> : public CppMethod<Class> {
public:
    typedef void (*Method)(Class*, U0 u0, U1 u1, U2 u2, U3 u3, U4 u4, U5 u5, U6 u6, U7 u7, U8 u8, U9 u9, U10 u10, U11 u11, U12 u12, U13 u13, U14 u14, U15 u15, U16 u16, U17 u17, U18 u18, U19 u19, U20 u20, U21 u21, U22 u22, U23 u23, U24 u24, U25 u25, U26 u26, U27 u27, U28 u28, U29 u29);
    typedef CppMethod<Class> method_class;

    Pointer_CppMethod30(Method m) : method_class(), met(m) {} 
    SEXP operator()(Class* object, SEXP* args) {
    	typename Rcpp::traits::input_parameter< U0 >::type x0( args[0] ) ;
typename Rcpp::traits::input_parameter< U1 >::type x1( args[1] ) ;
typename Rcpp::traits::input_parameter< U2 >::type x2( args[2] ) ;
typename Rcpp::traits::input_parameter< U3 >::type x3( args[3] ) ;
typename Rcpp::traits::input_parameter< U4 >::type x4( args[4] ) ;
typename Rcpp::traits::input_parameter< U5 >::type x5( args[5] ) ;
typename Rcpp::traits::input_parameter< U6 >::type x6( args[6] ) ;
typename Rcpp::traits::input_parameter< U7 >::type x7( args[7] ) ;
typename Rcpp::traits::input_parameter< U8 >::type x8( args[8] ) ;
typename Rcpp::traits::input_parameter< U9 >::type x9( args[9] ) ;
typename Rcpp::traits::input_parameter< U10 >::type x10( args[10] ) ;
typename Rcpp::traits::input_parameter< U11 >::type x11( args[11] ) ;
typename Rcpp::traits::input_parameter< U12 >::type x12( args[12] ) ;
typename Rcpp::traits::input_parameter< U13 >::type x13( args[13] ) ;
typename Rcpp::traits::input_parameter< U14 >::type x14( args[14] ) ;
typename Rcpp::traits::input_parameter< U15 >::type x15( args[15] ) ;
typename Rcpp::traits::input_parameter< U16 >::type x16( args[16] ) ;
typename Rcpp::traits::input_parameter< U17 >::type x17( args[17] ) ;
typename Rcpp::traits::input_parameter< U18 >::type x18( args[18] ) ;
typename Rcpp::traits::input_parameter< U19 >::type x19( args[19] ) ;
typename Rcpp::traits::input_parameter< U20 >::type x20( args[20] ) ;
typename Rcpp::traits::input_parameter< U21 >::type x21( args[21] ) ;
typename Rcpp::traits::input_parameter< U22 >::type x22( args[22] ) ;
typename Rcpp::traits::input_parameter< U23 >::type x23( args[23] ) ;
typename Rcpp::traits::input_parameter< U24 >::type x24( args[24] ) ;
typename Rcpp::traits::input_parameter< U25 >::type x25( args[25] ) ;
typename Rcpp::traits::input_parameter< U26 >::type x26( args[26] ) ;
typename Rcpp::traits::input_parameter< U27 >::type x27( args[27] ) ;
typename Rcpp::traits::input_parameter< U28 >::type x28( args[28] ) ;
typename Rcpp::traits::input_parameter< U29 >::type x29( args[29] ) ;
        met(object, x0, x1, x2, x3, x4, x5, x6, x7, x8, x9, x10, x11, x12, x13, x14, x15, x16, x17, x18, x19, x20, x21, x22, x23, x24, x25, x26, x27, x28, x29);
        return R_NilValue;
    }
    inline int nargs() { return 30; }
    inline bool is_void() { return true; }
    inline bool is_const() { return false; }
    inline void signature(std::string& s, const char* name) { Rcpp::signature<void_type,U0, U1, U2, U3, U4, U5, U6, U7, U8, U9, U10, U11, U12, U13, U14, U15, U16, U17, U18, U19, U20, U21, U22, U23, U24, U25, U26, U27, U28, U29>(s, name); }

private:
    Method met;
};


// const

template <typename Class, typename RESULT_TYPE, typename U0, typename U1, typename U2, typename U3, typename U4, typename U5, typename U6, typename U7, typename U8, typename U9, typename U10, typename U11, typename U12, typename U13, typename U14, typename U15, typename U16, typename U17, typename U18, typename U19, typename U20, typename U21, typename U22, typename U23, typename U24, typename U25, typename U26, typename U27, typename U28, typename U29> class Const_Pointer_CppMethod30 : public CppMethod<Class> {
public:
    typedef RESULT_TYPE (*Method)(const Class*, U0 u0, U1 u1, U2 u2, U3 u3, U4 u4, U5 u5, U6 u6, U7 u7, U8 u8, U9 u9, U10 u10, U11 u11, U12 u12, U13 u13, U14 u14, U15 u15, U16 u16, U17 u17, U18 u18, U19 u19, U20 u20, U21 u21, U22 u22, U23 u23, U24 u24, U25 u25, U26 u26, U27 u27, U28 u28, U29 u29);
    typedef CppMethod<Class> method_class;
    typedef typename Rcpp::traits::remove_const_and_reference<RESULT_TYPE>::type CLEANED_RESULT_TYPE;

    Const_Pointer_CppMethod30(Method m) : method_class(), met(m) {} 
    SEXP operator()(Class* object, SEXP* args) {
        typename Rcpp::traits::input_parameter< U0 >::type x0( args[0] ) ;
typename Rcpp::traits::input_parameter< U1 >::type x1( args[1] ) ;
typename Rcpp::traits::input_parameter< U2 >::type x2( args[2] ) ;
typename Rcpp::traits::input_parameter< U3 >::type x3( args[3] ) ;
typename Rcpp::traits::input_parameter< U4 >::type x4( args[4] ) ;
typename Rcpp::traits::input_parameter< U5 >::type x5( args[5] ) ;
typename Rcpp::traits::input_parameter< U6 >::type x6( args[6] ) ;
typename Rcpp::traits::input_parameter< U7 >::type x7( args[7] ) ;
typename Rcpp::traits::input_parameter< U8 >::type x8( args[8] ) ;
typename Rcpp::traits::input_parameter< U9 >::type x9( args[9] ) ;
typename Rcpp::traits::input_parameter< U10 >::type x10( args[10] ) ;
typename Rcpp::traits::input_parameter< U11 >::type x11( args[11] ) ;
typename Rcpp::traits::input_parameter< U12 >::type x12( args[12] ) ;
typename Rcpp::traits::input_parameter< U13 >::type x13( args[13] ) ;
typename Rcpp::traits::input_parameter< U14 >::type x14( args[14] ) ;
typename Rcpp::traits::input_parameter< U15 >::type x15( args[15] ) ;
typename Rcpp::traits::input_parameter< U16 >::type x16( args[16] ) ;
typename Rcpp::traits::input_parameter< U17 >::type x17( args[17] ) ;
typename Rcpp::traits::input_parameter< U18 >::type x18( args[18] ) ;
typename Rcpp::traits::input_parameter< U19 >::type x19( args[19] ) ;
typename Rcpp::traits::input_parameter< U20 >::type x20( args[20] ) ;
typename Rcpp::traits::input_parameter< U21 >::type x21( args[21] ) ;
typename Rcpp::traits::input_parameter< U22 >::type x22( args[22] ) ;
typename Rcpp::traits::input_parameter< U23 >::type x23( args[23] ) ;
typename Rcpp::traits::input_parameter< U24 >::type x24( args[24] ) ;
typename Rcpp::traits::input_parameter< U25 >::type x25( args[25] ) ;
typename Rcpp::traits::input_parameter< U26 >::type x26( args[26] ) ;
typename Rcpp::traits::input_parameter< U27 >::type x27( args[27] ) ;
typename Rcpp::traits::input_parameter< U28 >::type x28( args[28] ) ;
typename Rcpp::traits::input_parameter< U29 >::type x29( args[29] ) ;
        return Rcpp::module_wrap<CLEANED_RESULT_TYPE>(met(object, x0, x1, x2, x3, x4, x5, x6, x7, x8, x9, x10, x11, x12, x13, x14, x15, x16, x17, x18, x19, x20, x21, x22, x23, x24, x25, x26, x27, x28, x29));
    }
    inline int nargs() { return 30; }
    inline bool is_void() { return false; }
    inline bool is_const() { return true; }
    inline void signature(std::string& s, const char* name) { Rcpp::signature<RESULT_TYPE,U0, U1, U2, U3, U4, U5, U6, U7, U8, U9, U10, U11, U12, U13, U14, U15, U16, U17, U18, U19, U20, U21, U22, U23, U24, U25, U26, U27, U28, U29>(s, name); }

private:
    Method met;
};

template <typename Class, typename U0, typename U1, typename U2, typename U3, typename U4, typename U5, typename U6, typename U7, typename U8, typename U9, typename U10, typename U11, typename U12, typename U13, typename U14, typename U15, typename U16, typename U17, typename U18, typename U19, typename U20, typename U21, typename U22, typename U23, typename U24, typename U25, typename U26, typename U27, typename U28, typename U29> class Const_Pointer_CppMethod30<Class,void,U0, U1, U2, U3, U4, U5, U6, U7, U8, U9, U10, U11, U12, U13, U14, U15, U16, U17, U18, U19, U20, U21, U22, U23, U24, U25, U26, U27, U28, U29> : public CppMethod<Class> {
public:
    typedef void (*Method)(const Class*, U0 u0, U1 u1, U2 u2, U3 u3, U4 u4, U5 u5, U6 u6, U7 u7, U8 u8, U9 u9, U10 u10, U11 u11, U12 u12, U13 u13, U14 u14, U15 u15, U16 u16, U17 u17, U18 u18, U19 u19, U20 u20, U21 u21, U22 u22, U23 u23, U24 u24, U25 u25, U26 u26, U27 u27, U28 u28, U29 u29);
    typedef CppMethod<Class> method_class;

    Const_Pointer_CppMethod30( Method m) : method_class(), met(m) {} 
    SEXP operator()( Class* object, SEXP* args) {
        typename Rcpp::traits::input_parameter< U0 >::type x0( args[0] ) ;
typename Rcpp::traits::input_parameter< U1 >::type x1( args[1] ) ;
typename Rcpp::traits::input_parameter< U2 >::type x2( args[2] ) ;
typename Rcpp::traits::input_parameter< U3 >::type x3( args[3] ) ;
typename Rcpp::traits::input_parameter< U4 >::type x4( args[4] ) ;
typename Rcpp::traits::input_parameter< U5 >::type x5( args[5] ) ;
typename Rcpp::traits::input_parameter< U6 >::type x6( args[6] ) ;
typename Rcpp::traits::input_parameter< U7 >::type x7( args[7] ) ;
typename Rcpp::traits::input_parameter< U8 >::type x8( args[8] ) ;
typename Rcpp::traits::input_parameter< U9 >::type x9( args[9] ) ;
typename Rcpp::traits::input_parameter< U10 >::type x10( args[10] ) ;
typename Rcpp::traits::input_parameter< U11 >::type x11( args[11] ) ;
typename Rcpp::traits::input_parameter< U12 >::type x12( args[12] ) ;
typename Rcpp::traits::input_parameter< U13 >::type x13( args[13] ) ;
typename Rcpp::traits::input_parameter< U14 >::type x14( args[14] ) ;
typename Rcpp::traits::input_parameter< U15 >::type x15( args[15] ) ;
typename Rcpp::traits::input_parameter< U16 >::type x16( args[16] ) ;
typename Rcpp::traits::input_parameter< U17 >::type x17( args[17] ) ;
typename Rcpp::traits::input_parameter< U18 >::type x18( args[18] ) ;
typename Rcpp::traits::input_parameter< U19 >::type x19( args[19] ) ;
typename Rcpp::traits::input_parameter< U20 >::type x20( args[20] ) ;
typename Rcpp::traits::input_parameter< U21 >::type x21( args[21] ) ;
typename Rcpp::traits::input_parameter< U22 >::type x22( args[22] ) ;
typename Rcpp::traits::input_parameter< U23 >::type x23( args[23] ) ;
typename Rcpp::traits::input_parameter< U24 >::type x24( args[24] ) ;
typename Rcpp::traits::input_parameter< U25 >::type x25( args[25] ) ;
typename Rcpp::traits::input_parameter< U26 >::type x26( args[26] ) ;
typename Rcpp::traits::input_parameter< U27 >::type x27( args[27] ) ;
typename Rcpp::traits::input_parameter< U28 >::type x28( args[28] ) ;
typename Rcpp::traits::input_parameter< U29 >::type x29( args[29] ) ;
        met(object, x0, x1, x2, x3, x4, x5, x6, x7, x8, x9, x10, x11, x12, x13, x14, x15, x16, x17, x18, x19, x20, x21, x22, x23, x24, x25, x26, x27, x28, x29);
        return R_NilValue;
    }
    inline int nargs() { return 30; }
    inline bool is_void() { return true; }
    inline bool is_const() { return true; }
    inline void signature(std::string& s, const char* name) { Rcpp::signature<void_type,U0, U1, U2, U3, U4, U5, U6, U7, U8, U9, U10, U11, U12, U13, U14, U15, U16, U17, U18, U19, U20, U21, U22, U23, U24, U25, U26, U27, U28, U29>(s, name); }

private:
    Method met;
};


template <typename Class, typename RESULT_TYPE, typename U0, typename U1, typename U2, typename U3, typename U4, typename U5, typename U6, typename U7, typename U8, typename U9, typename U10, typename U11, typename U12, typename U13, typename U14, typename U15, typename U16, typename U17, typename U18, typename U19, typename U20, typename U21, typename U22, typename U23, typename U24, typename U25, typename U26, typename U27, typename U28, typename U29, typename U30> class Pointer_CppMethod31 : public CppMethod<Class> {
public:
    typedef RESULT_TYPE (*Method)(Class*, U0 u0, U1 u1, U2 u2, U3 u3, U4 u4, U5 u5, U6 u6, U7 u7, U8 u8, U9 u9, U10 u10, U11 u11, U12 u12, U13 u13, U14 u14, U15 u15, U16 u16, U17 u17, U18 u18, U19 u19, U20 u20, U21 u21, U22 u22, U23 u23, U24 u24, U25 u25, U26 u26, U27 u27, U28 u28, U29 u29, U30 u30);
    typedef CppMethod<Class> method_class;
    typedef typename Rcpp::traits::remove_const_and_reference<RESULT_TYPE>::type CLEANED_RESULT_TYPE;

    Pointer_CppMethod31(Method m) : method_class(), met(m) {} 
    SEXP operator()( Class* object, SEXP* args) {
        typename Rcpp::traits::input_parameter< U0 >::type x0( args[0] ) ;
typename Rcpp::traits::input_parameter< U1 >::type x1( args[1] ) ;
typename Rcpp::traits::input_parameter< U2 >::type x2( args[2] ) ;
typename Rcpp::traits::input_parameter< U3 >::type x3( args[3] ) ;
typename Rcpp::traits::input_parameter< U4 >::type x4( args[4] ) ;
typename Rcpp::traits::input_parameter< U5 >::type x5( args[5] ) ;
typename Rcpp::traits::input_parameter< U6 >::type x6( args[6] ) ;
typename Rcpp::traits::input_parameter< U7 >::type x7( args[7] ) ;
typename Rcpp::traits::input_parameter< U8 >::type x8( args[8] ) ;
typename Rcpp::traits::input_parameter< U9 >::type x9( args[9] ) ;
typename Rcpp::traits::input_parameter< U10 >::type x10( args[10] ) ;
typename Rcpp::traits::input_parameter< U11 >::type x11( args[11] ) ;
typename Rcpp::traits::input_parameter< U12 >::type x12( args[12] ) ;
typename Rcpp::traits::input_parameter< U13 >::type x13( args[13] ) ;
typename Rcpp::traits::input_parameter< U14 >::type x14( args[14] ) ;
typename Rcpp::traits::input_parameter< U15 >::type x15( args[15] ) ;
typename Rcpp::traits::input_parameter< U16 >::type x16( args[16] ) ;
typename Rcpp::traits::input_parameter< U17 >::type x17( args[17] ) ;
typename Rcpp::traits::input_parameter< U18 >::type x18( args[18] ) ;
typename Rcpp::traits::input_parameter< U19 >::type x19( args[19] ) ;
typename Rcpp::traits::input_parameter< U20 >::type x20( args[20] ) ;
typename Rcpp::traits::input_parameter< U21 >::type x21( args[21] ) ;
typename Rcpp::traits::input_parameter< U22 >::type x22( args[22] ) ;
typename Rcpp::traits::input_parameter< U23 >::type x23( args[23] ) ;
typename Rcpp::traits::input_parameter< U24 >::type x24( args[24] ) ;
typename Rcpp::traits::input_parameter< U25 >::type x25( args[25] ) ;
typename Rcpp::traits::input_parameter< U26 >::type x26( args[26] ) ;
typename Rcpp::traits::input_parameter< U27 >::type x27( args[27] ) ;
typename Rcpp::traits::input_parameter< U28 >::type x28( args[28] ) ;
typename Rcpp::traits::input_parameter< U29 >::type x29( args[29] ) ;
typename Rcpp::traits::input_parameter< U30 >::type x30( args[30] ) ;
        return Rcpp::module_wrap<CLEANED_RESULT_TYPE>(met(object, x0, x1, x2, x3, x4, x5, x6, x7, x8, x9, x10, x11, x12, x13, x14, x15, x16, x17, x18, x19, x20, x21, x22, x23, x24, x25, x26, x27, x28, x29, x30));
    }
    inline int nargs(){ return 31; }
    inline bool is_void(){ return false; }
    inline bool is_const(){ return false; }
    inline void signature(std::string& s, const char* name) { Rcpp::signature<RESULT_TYPE,U0, U1, U2, U3, U4, U5, U6, U7, U8, U9, U10, U11, U12, U13, U14, U15, U16, U17, U18, U19, U20, U21, U22, U23, U24, U25, U26, U27, U28, U29, U30>(s, name); }

private:
    Method met;
};

template <typename Class, typename U0, typename U1, typename U2, typename U3, typename U4, typename U5, typename U6, typename U7, typename U8, typename U9, typename U10, typename U11, typename U12, typename U13, typename U14, typename U15, typename U16, typename U17, typename U18, typename U19, typename U20, typename U21, typename U22, typename U23, typename U24, typename U25, typename U26, typename U27, typename U28, typename U29, typename U30> class Pointer_CppMethod31<Class,void,U0, U1, U2, U3, U4, U5, U6, U7, U8, U9, U10, U11, U12, U13, U14, U15, U16, U17, U18, U19, U20, U21, U22, U23, U24, U25, U26, U27, U28, U29, U30> : public CppMethod<Class> {
public:
    typedef void (*Method)(Class*, U0 u0, U1 u1, U2 u2, U3 u3, U4 u4, U5 u5, U6 u6, U7 u7, U8 u8, U9 u9, U10 u10, U11 u11, U12 u12, U13 u13, U14 u14, U15 u15, U16 u16, U17 u17, U18 u18, U19 u19, U20 u20, U21 u21, U22 u22, U23 u23, U24 u24, U25 u25, U26 u26, U27 u27, U28 u28, U29 u29, U30 u30);
    typedef CppMethod<Class> method_class;

    Pointer_CppMethod31(Method m) : method_class(), met(m) {} 
    SEXP operator()(Class* object, SEXP* args) {
    	typename Rcpp::traits::input_parameter< U0 >::type x0( args[0] ) ;
typename Rcpp::traits::input_parameter< U1 >::type x1( args[1] ) ;
typename Rcpp::traits::input_parameter< U2 >::type x2( args[2] ) ;
typename Rcpp::traits::input_parameter< U3 >::type x3( args[3] ) ;
typename Rcpp::traits::input_parameter< U4 >::type x4( args[4] ) ;
typename Rcpp::traits::input_parameter< U5 >::type x5( args[5] ) ;
typename Rcpp::traits::input_parameter< U6 >::type x6( args[6] ) ;
typename Rcpp::traits::input_parameter< U7 >::type x7( args[7] ) ;
typename Rcpp::traits::input_parameter< U8 >::type x8( args[8] ) ;
typename Rcpp::traits::input_parameter< U9 >::type x9( args[9] ) ;
typename Rcpp::traits::input_parameter< U10 >::type x10( args[10] ) ;
typename Rcpp::traits::input_parameter< U11 >::type x11( args[11] ) ;
typename Rcpp::traits::input_parameter< U12 >::type x12( args[12] ) ;
typename Rcpp::traits::input_parameter< U13 >::type x13( args[13] ) ;
typename Rcpp::traits::input_parameter< U14 >::type x14( args[14] ) ;
typename Rcpp::traits::input_parameter< U15 >::type x15( args[15] ) ;
typename Rcpp::traits::input_parameter< U16 >::type x16( args[16] ) ;
typename Rcpp::traits::input_parameter< U17 >::type x17( args[17] ) ;
typename Rcpp::traits::input_parameter< U18 >::type x18( args[18] ) ;
typename Rcpp::traits::input_parameter< U19 >::type x19( args[19] ) ;
typename Rcpp::traits::input_parameter< U20 >::type x20( args[20] ) ;
typename Rcpp::traits::input_parameter< U21 >::type x21( args[21] ) ;
typename Rcpp::traits::input_parameter< U22 >::type x22( args[22] ) ;
typename Rcpp::traits::input_parameter< U23 >::type x23( args[23] ) ;
typename Rcpp::traits::input_parameter< U24 >::type x24( args[24] ) ;
typename Rcpp::traits::input_parameter< U25 >::type x25( args[25] ) ;
typename Rcpp::traits::input_parameter< U26 >::type x26( args[26] ) ;
typename Rcpp::traits::input_parameter< U27 >::type x27( args[27] ) ;
typename Rcpp::traits::input_parameter< U28 >::type x28( args[28] ) ;
typename Rcpp::traits::input_parameter< U29 >::type x29( args[29] ) ;
typename Rcpp::traits::input_parameter< U30 >::type x30( args[30] ) ;
        met(object, x0, x1, x2, x3, x4, x5, x6, x7, x8, x9, x10, x11, x12, x13, x14, x15, x16, x17, x18, x19, x20, x21, x22, x23, x24, x25, x26, x27, x28, x29, x30);
        return R_NilValue;
    }
    inline int nargs() { return 31; }
    inline bool is_void() { return true; }
    inline bool is_const() { return false; }
    inline void signature(std::string& s, const char* name) { Rcpp::signature<void_type,U0, U1, U2, U3, U4, U5, U6, U7, U8, U9, U10, U11, U12, U13, U14, U15, U16, U17, U18, U19, U20, U21, U22, U23, U24, U25, U26, U27, U28, U29, U30>(s, name); }

private:
    Method met;
};


// const

template <typename Class, typename RESULT_TYPE, typename U0, typename U1, typename U2, typename U3, typename U4, typename U5, typename U6, typename U7, typename U8, typename U9, typename U10, typename U11, typename U12, typename U13, typename U14, typename U15, typename U16, typename U17, typename U18, typename U19, typename U20, typename U21, typename U22, typename U23, typename U24, typename U25, typename U26, typename U27, typename U28, typename U29, typename U30> class Const_Pointer_CppMethod31 : public CppMethod<Class> {
public:
    typedef RESULT_TYPE (*Method)(const Class*, U0 u0, U1 u1, U2 u2, U3 u3, U4 u4, U5 u5, U6 u6, U7 u7, U8 u8, U9 u9, U10 u10, U11 u11, U12 u12, U13 u13, U14 u14, U15 u15, U16 u16, U17 u17, U18 u18, U19 u19, U20 u20, U21 u21, U22 u22, U23 u23, U24 u24, U25 u25, U26 u26, U27 u27, U28 u28, U29 u29, U30 u30);
    typedef CppMethod<Class> method_class;
    typedef typename Rcpp::traits::remove_const_and_reference<RESULT_TYPE>::type CLEANED_RESULT_TYPE;

    Const_Pointer_CppMethod31(Method m) : method_class(), met(m) {} 
    SEXP operator()(Class* object, SEXP* args) {
        typename Rcpp::traits::input_parameter< U0 >::type x0( args[0] ) ;
typename Rcpp::traits::input_parameter< U1 >::type x1( args[1] ) ;
typename Rcpp::traits::input_parameter< U2 >::type x2( args[2] ) ;
typename Rcpp::traits::input_parameter< U3 >::type x3( args[3] ) ;
typename Rcpp::traits::input_parameter< U4 >::type x4( args[4] ) ;
typename Rcpp::traits::input_parameter< U5 >::type x5( args[5] ) ;
typename Rcpp::traits::input_parameter< U6 >::type x6( args[6] ) ;
typename Rcpp::traits::input_parameter< U7 >::type x7( args[7] ) ;
typename Rcpp::traits::input_parameter< U8 >::type x8( args[8] ) ;
typename Rcpp::traits::input_parameter< U9 >::type x9( args[9] ) ;
typename Rcpp::traits::input_parameter< U10 >::type x10( args[10] ) ;
typename Rcpp::traits::input_parameter< U11 >::type x11( args[11] ) ;
typename Rcpp::traits::input_parameter< U12 >::type x12( args[12] ) ;
typename Rcpp::traits::input_parameter< U13 >::type x13( args[13] ) ;
typename Rcpp::traits::input_parameter< U14 >::type x14( args[14] ) ;
typename Rcpp::traits::input_parameter< U15 >::type x15( args[15] ) ;
typename Rcpp::traits::input_parameter< U16 >::type x16( args[16] ) ;
typename Rcpp::traits::input_parameter< U17 >::type x17( args[17] ) ;
typename Rcpp::traits::input_parameter< U18 >::type x18( args[18] ) ;
typename Rcpp::traits::input_parameter< U19 >::type x19( args[19] ) ;
typename Rcpp::traits::input_parameter< U20 >::type x20( args[20] ) ;
typename Rcpp::traits::input_parameter< U21 >::type x21( args[21] ) ;
typename Rcpp::traits::input_parameter< U22 >::type x22( args[22] ) ;
typename Rcpp::traits::input_parameter< U23 >::type x23( args[23] ) ;
typename Rcpp::traits::input_parameter< U24 >::type x24( args[24] ) ;
typename Rcpp::traits::input_parameter< U25 >::type x25( args[25] ) ;
typename Rcpp::traits::input_parameter< U26 >::type x26( args[26] ) ;
typename Rcpp::traits::input_parameter< U27 >::type x27( args[27] ) ;
typename Rcpp::traits::input_parameter< U28 >::type x28( args[28] ) ;
typename Rcpp::traits::input_parameter< U29 >::type x29( args[29] ) ;
typename Rcpp::traits::input_parameter< U30 >::type x30( args[30] ) ;
        return Rcpp::module_wrap<CLEANED_RESULT_TYPE>(met(object, x0, x1, x2, x3, x4, x5, x6, x7, x8, x9, x10, x11, x12, x13, x14, x15, x16, x17, x18, x19, x20, x21, x22, x23, x24, x25, x26, x27, x28, x29, x30));
    }
    inline int nargs() { return 31; }
    inline bool is_void() { return false; }
    inline bool is_const() { return true; }
    inline void signature(std::string& s, const char* name) { Rcpp::signature<RESULT_TYPE,U0, U1, U2, U3, U4, U5, U6, U7, U8, U9, U10, U11, U12, U13, U14, U15, U16, U17, U18, U19, U20, U21, U22, U23, U24, U25, U26, U27, U28, U29, U30>(s, name); }

private:
    Method met;
};

template <typename Class, typename U0, typename U1, typename U2, typename U3, typename U4, typename U5, typename U6, typename U7, typename U8, typename U9, typename U10, typename U11, typename U12, typename U13, typename U14, typename U15, typename U16, typename U17, typename U18, typename U19, typename U20, typename U21, typename U22, typename U23, typename U24, typename U25, typename U26, typename U27, typename U28, typename U29, typename U30> class Const_Pointer_CppMethod31<Class,void,U0, U1, U2, U3, U4, U5, U6, U7, U8, U9, U10, U11, U12, U13, U14, U15, U16, U17, U18, U19, U20, U21, U22, U23, U24, U25, U26, U27, U28, U29, U30> : public CppMethod<Class> {
public:
    typedef void (*Method)(const Class*, U0 u0, U1 u1, U2 u2, U3 u3, U4 u4, U5 u5, U6 u6, U7 u7, U8 u8, U9 u9, U10 u10, U11 u11, U12 u12, U13 u13, U14 u14, U15 u15, U16 u16, U17 u17, U18 u18, U19 u19, U20 u20, U21 u21, U22 u22, U23 u23, U24 u24, U25 u25, U26 u26, U27 u27, U28 u28, U29 u29, U30 u30);
    typedef CppMethod<Class> method_class;

    Const_Pointer_CppMethod31( Method m) : method_class(), met(m) {} 
    SEXP operator()( Class* object, SEXP* args) {
        typename Rcpp::traits::input_parameter< U0 >::type x0( args[0] ) ;
typename Rcpp::traits::input_parameter< U1 >::type x1( args[1] ) ;
typename Rcpp::traits::input_parameter< U2 >::type x2( args[2] ) ;
typename Rcpp::traits::input_parameter< U3 >::type x3( args[3] ) ;
typename Rcpp::traits::input_parameter< U4 >::type x4( args[4] ) ;
typename Rcpp::traits::input_parameter< U5 >::type x5( args[5] ) ;
typename Rcpp::traits::input_parameter< U6 >::type x6( args[6] ) ;
typename Rcpp::traits::input_parameter< U7 >::type x7( args[7] ) ;
typename Rcpp::traits::input_parameter< U8 >::type x8( args[8] ) ;
typename Rcpp::traits::input_parameter< U9 >::type x9( args[9] ) ;
typename Rcpp::traits::input_parameter< U10 >::type x10( args[10] ) ;
typename Rcpp::traits::input_parameter< U11 >::type x11( args[11] ) ;
typename Rcpp::traits::input_parameter< U12 >::type x12( args[12] ) ;
typename Rcpp::traits::input_parameter< U13 >::type x13( args[13] ) ;
typename Rcpp::traits::input_parameter< U14 >::type x14( args[14] ) ;
typename Rcpp::traits::input_parameter< U15 >::type x15( args[15] ) ;
typename Rcpp::traits::input_parameter< U16 >::type x16( args[16] ) ;
typename Rcpp::traits::input_parameter< U17 >::type x17( args[17] ) ;
typename Rcpp::traits::input_parameter< U18 >::type x18( args[18] ) ;
typename Rcpp::traits::input_parameter< U19 >::type x19( args[19] ) ;
typename Rcpp::traits::input_parameter< U20 >::type x20( args[20] ) ;
typename Rcpp::traits::input_parameter< U21 >::type x21( args[21] ) ;
typename Rcpp::traits::input_parameter< U22 >::type x22( args[22] ) ;
typename Rcpp::traits::input_parameter< U23 >::type x23( args[23] ) ;
typename Rcpp::traits::input_parameter< U24 >::type x24( args[24] ) ;
typename Rcpp::traits::input_parameter< U25 >::type x25( args[25] ) ;
typename Rcpp::traits::input_parameter< U26 >::type x26( args[26] ) ;
typename Rcpp::traits::input_parameter< U27 >::type x27( args[27] ) ;
typename Rcpp::traits::input_parameter< U28 >::type x28( args[28] ) ;
typename Rcpp::traits::input_parameter< U29 >::type x29( args[29] ) ;
typename Rcpp::traits::input_parameter< U30 >::type x30( args[30] ) ;
        met(object, x0, x1, x2, x3, x4, x5, x6, x7, x8, x9, x10, x11, x12, x13, x14, x15, x16, x17, x18, x19, x20, x21, x22, x23, x24, x25, x26, x27, x28, x29, x30);
        return R_NilValue;
    }
    inline int nargs() { return 31; }
    inline bool is_void() { return true; }
    inline bool is_const() { return true; }
    inline void signature(std::string& s, const char* name) { Rcpp::signature<void_type,U0, U1, U2, U3, U4, U5, U6, U7, U8, U9, U10, U11, U12, U13, U14, U15, U16, U17, U18, U19, U20, U21, U22, U23, U24, U25, U26, U27, U28, U29, U30>(s, name); }

private:
    Method met;
};


template <typename Class, typename RESULT_TYPE, typename U0, typename U1, typename U2, typename U3, typename U4, typename U5, typename U6, typename U7, typename U8, typename U9, typename U10, typename U11, typename U12, typename U13, typename U14, typename U15, typename U16, typename U17, typename U18, typename U19, typename U20, typename U21, typename U22, typename U23, typename U24, typename U25, typename U26, typename U27, typename U28, typename U29, typename U30, typename U31> class Pointer_CppMethod32 : public CppMethod<Class> {
public:
    typedef RESULT_TYPE (*Method)(Class*, U0 u0, U1 u1, U2 u2, U3 u3, U4 u4, U5 u5, U6 u6, U7 u7, U8 u8, U9 u9, U10 u10, U11 u11, U12 u12, U13 u13, U14 u14, U15 u15, U16 u16, U17 u17, U18 u18, U19 u19, U20 u20, U21 u21, U22 u22, U23 u23, U24 u24, U25 u25, U26 u26, U27 u27, U28 u28, U29 u29, U30 u30, U31 u31);
    typedef CppMethod<Class> method_class;
    typedef typename Rcpp::traits::remove_const_and_reference<RESULT_TYPE>::type CLEANED_RESULT_TYPE;

    Pointer_CppMethod32(Method m) : method_class(), met(m) {} 
    SEXP operator()( Class* object, SEXP* args) {
        typename Rcpp::traits::input_parameter< U0 >::type x0( args[0] ) ;
typename Rcpp::traits::input_parameter< U1 >::type x1( args[1] ) ;
typename Rcpp::traits::input_parameter< U2 >::type x2( args[2] ) ;
typename Rcpp::traits::input_parameter< U3 >::type x3( args[3] ) ;
typename Rcpp::traits::input_parameter< U4 >::type x4( args[4] ) ;
typename Rcpp::traits::input_parameter< U5 >::type x5( args[5] ) ;
typename Rcpp::traits::input_parameter< U6 >::type x6( args[6] ) ;
typename Rcpp::traits::input_parameter< U7 >::type x7( args[7] ) ;
typename Rcpp::traits::input_parameter< U8 >::type x8( args[8] ) ;
typename Rcpp::traits::input_parameter< U9 >::type x9( args[9] ) ;
typename Rcpp::traits::input_parameter< U10 >::type x10( args[10] ) ;
typename Rcpp::traits::input_parameter< U11 >::type x11( args[11] ) ;
typename Rcpp::traits::input_parameter< U12 >::type x12( args[12] ) ;
typename Rcpp::traits::input_parameter< U13 >::type x13( args[13] ) ;
typename Rcpp::traits::input_parameter< U14 >::type x14( args[14] ) ;
typename Rcpp::traits::input_parameter< U15 >::type x15( args[15] ) ;
typename Rcpp::traits::input_parameter< U16 >::type x16( args[16] ) ;
typename Rcpp::traits::input_parameter< U17 >::type x17( args[17] ) ;
typename Rcpp::traits::input_parameter< U18 >::type x18( args[18] ) ;
typename Rcpp::traits::input_parameter< U19 >::type x19( args[19] ) ;
typename Rcpp::traits::input_parameter< U20 >::type x20( args[20] ) ;
typename Rcpp::traits::input_parameter< U21 >::type x21( args[21] ) ;
typename Rcpp::traits::input_parameter< U22 >::type x22( args[22] ) ;
typename Rcpp::traits::input_parameter< U23 >::type x23( args[23] ) ;
typename Rcpp::traits::input_parameter< U24 >::type x24( args[24] ) ;
typename Rcpp::traits::input_parameter< U25 >::type x25( args[25] ) ;
typename Rcpp::traits::input_parameter< U26 >::type x26( args[26] ) ;
typename Rcpp::traits::input_parameter< U27 >::type x27( args[27] ) ;
typename Rcpp::traits::input_parameter< U28 >::type x28( args[28] ) ;
typename Rcpp::traits::input_parameter< U29 >::type x29( args[29] ) ;
typename Rcpp::traits::input_parameter< U30 >::type x30( args[30] ) ;
typename Rcpp::traits::input_parameter< U31 >::type x31( args[31] ) ;
        return Rcpp::module_wrap<CLEANED_RESULT_TYPE>(met(object, x0, x1, x2, x3, x4, x5, x6, x7, x8, x9, x10, x11, x12, x13, x14, x15, x16, x17, x18, x19, x20, x21, x22, x23, x24, x25, x26, x27, x28, x29, x30, x31));
    }
    inline int nargs(){ return 32; }
    inline bool is_void(){ return false; }
    inline bool is_const(){ return false; }
    inline void signature(std::string& s, const char* name) { Rcpp::signature<RESULT_TYPE,U0, U1, U2, U3, U4, U5, U6, U7, U8, U9, U10, U11, U12, U13, U14, U15, U16, U17, U18, U19, U20, U21, U22, U23, U24, U25, U26, U27, U28, U29, U30, U31>(s, name); }

private:
    Method met;
};

template <typename Class, typename U0, typename U1, typename U2, typename U3, typename U4, typename U5, typename U6, typename U7, typename U8, typename U9, typename U10, typename U11, typename U12, typename U13, typename U14, typename U15, typename U16, typename U17, typename U18, typename U19, typename U20, typename U21, typename U22, typename U23, typename U24, typename U25, typename U26, typename U27, typename U28, typename U29, typename U30, typename U31> class Pointer_CppMethod32<Class,void,U0, U1, U2, U3, U4, U5, U6, U7, U8, U9, U10, U11, U12, U13, U14, U15, U16, U17, U18, U19, U20, U21, U22, U23, U24, U25, U26, U27, U28, U29, U30, U31> : public CppMethod<Class> {
public:
    typedef void (*Method)(Class*, U0 u0, U1 u1, U2 u2, U3 u3, U4 u4, U5 u5, U6 u6, U7 u7, U8 u8, U9 u9, U10 u10, U11 u11, U12 u12, U13 u13, U14 u14, U15 u15, U16 u16, U17 u17, U18 u18, U19 u19, U20 u20, U21 u21, U22 u22, U23 u23, U24 u24, U25 u25, U26 u26, U27 u27, U28 u28, U29 u29, U30 u30, U31 u31);
    typedef CppMethod<Class> method_class;

    Pointer_CppMethod32(Method m) : method_class(), met(m) {} 
    SEXP operator()(Class* object, SEXP* args) {
    	typename Rcpp::traits::input_parameter< U0 >::type x0( args[0] ) ;
typename Rcpp::traits::input_parameter< U1 >::type x1( args[1] ) ;
typename Rcpp::traits::input_parameter< U2 >::type x2( args[2] ) ;
typename Rcpp::traits::input_parameter< U3 >::type x3( args[3] ) ;
typename Rcpp::traits::input_parameter< U4 >::type x4( args[4] ) ;
typename Rcpp::traits::input_parameter< U5 >::type x5( args[5] ) ;
typename Rcpp::traits::input_parameter< U6 >::type x6( args[6] ) ;
typename Rcpp::traits::input_parameter< U7 >::type x7( args[7] ) ;
typename Rcpp::traits::input_parameter< U8 >::type x8( args[8] ) ;
typename Rcpp::traits::input_parameter< U9 >::type x9( args[9] ) ;
typename Rcpp::traits::input_parameter< U10 >::type x10( args[10] ) ;
typename Rcpp::traits::input_parameter< U11 >::type x11( args[11] ) ;
typename Rcpp::traits::input_parameter< U12 >::type x12( args[12] ) ;
typename Rcpp::traits::input_parameter< U13 >::type x13( args[13] ) ;
typename Rcpp::traits::input_parameter< U14 >::type x14( args[14] ) ;
typename Rcpp::traits::input_parameter< U15 >::type x15( args[15] ) ;
typename Rcpp::traits::input_parameter< U16 >::type x16( args[16] ) ;
typename Rcpp::traits::input_parameter< U17 >::type x17( args[17] ) ;
typename Rcpp::traits::input_parameter< U18 >::type x18( args[18] ) ;
typename Rcpp::traits::input_parameter< U19 >::type x19( args[19] ) ;
typename Rcpp::traits::input_parameter< U20 >::type x20( args[20] ) ;
typename Rcpp::traits::input_parameter< U21 >::type x21( args[21] ) ;
typename Rcpp::traits::input_parameter< U22 >::type x22( args[22] ) ;
typename Rcpp::traits::input_parameter< U23 >::type x23( args[23] ) ;
typename Rcpp::traits::input_parameter< U24 >::type x24( args[24] ) ;
typename Rcpp::traits::input_parameter< U25 >::type x25( args[25] ) ;
typename Rcpp::traits::input_parameter< U26 >::type x26( args[26] ) ;
typename Rcpp::traits::input_parameter< U27 >::type x27( args[27] ) ;
typename Rcpp::traits::input_parameter< U28 >::type x28( args[28] ) ;
typename Rcpp::traits::input_parameter< U29 >::type x29( args[29] ) ;
typename Rcpp::traits::input_parameter< U30 >::type x30( args[30] ) ;
typename Rcpp::traits::input_parameter< U31 >::type x31( args[31] ) ;
        met(object, x0, x1, x2, x3, x4, x5, x6, x7, x8, x9, x10, x11, x12, x13, x14, x15, x16, x17, x18, x19, x20, x21, x22, x23, x24, x25, x26, x27, x28, x29, x30, x31);
        return R_NilValue;
    }
    inline int nargs() { return 32; }
    inline bool is_void() { return true; }
    inline bool is_const() { return false; }
    inline void signature(std::string& s, const char* name) { Rcpp::signature<void_type,U0, U1, U2, U3, U4, U5, U6, U7, U8, U9, U10, U11, U12, U13, U14, U15, U16, U17, U18, U19, U20, U21, U22, U23, U24, U25, U26, U27, U28, U29, U30, U31>(s, name); }

private:
    Method met;
};


// const

template <typename Class, typename RESULT_TYPE, typename U0, typename U1, typename U2, typename U3, typename U4, typename U5, typename U6, typename U7, typename U8, typename U9, typename U10, typename U11, typename U12, typename U13, typename U14, typename U15, typename U16, typename U17, typename U18, typename U19, typename U20, typename U21, typename U22, typename U23, typename U24, typename U25, typename U26, typename U27, typename U28, typename U29, typename U30, typename U31> class Const_Pointer_CppMethod32 : public CppMethod<Class> {
public:
    typedef RESULT_TYPE (*Method)(const Class*, U0 u0, U1 u1, U2 u2, U3 u3, U4 u4, U5 u5, U6 u6, U7 u7, U8 u8, U9 u9, U10 u10, U11 u11, U12 u12, U13 u13, U14 u14, U15 u15, U16 u16, U17 u17, U18 u18, U19 u19, U20 u20, U21 u21, U22 u22, U23 u23, U24 u24, U25 u25, U26 u26, U27 u27, U28 u28, U29 u29, U30 u30, U31 u31);
    typedef CppMethod<Class> method_class;
    typedef typename Rcpp::traits::remove_const_and_reference<RESULT_TYPE>::type CLEANED_RESULT_TYPE;

    Const_Pointer_CppMethod32(Method m) : method_class(), met(m) {} 
    SEXP operator()(Class* object, SEXP* args) {
        typename Rcpp::traits::input_parameter< U0 >::type x0( args[0] ) ;
typename Rcpp::traits::input_parameter< U1 >::type x1( args[1] ) ;
typename Rcpp::traits::input_parameter< U2 >::type x2( args[2] ) ;
typename Rcpp::traits::input_parameter< U3 >::type x3( args[3] ) ;
typename Rcpp::traits::input_parameter< U4 >::type x4( args[4] ) ;
typename Rcpp::traits::input_parameter< U5 >::type x5( args[5] ) ;
typename Rcpp::traits::input_parameter< U6 >::type x6( args[6] ) ;
typename Rcpp::traits::input_parameter< U7 >::type x7( args[7] ) ;
typename Rcpp::traits::input_parameter< U8 >::type x8( args[8] ) ;
typename Rcpp::traits::input_parameter< U9 >::type x9( args[9] ) ;
typename Rcpp::traits::input_parameter< U10 >::type x10( args[10] ) ;
typename Rcpp::traits::input_parameter< U11 >::type x11( args[11] ) ;
typename Rcpp::traits::input_parameter< U12 >::type x12( args[12] ) ;
typename Rcpp::traits::input_parameter< U13 >::type x13( args[13] ) ;
typename Rcpp::traits::input_parameter< U14 >::type x14( args[14] ) ;
typename Rcpp::traits::input_parameter< U15 >::type x15( args[15] ) ;
typename Rcpp::traits::input_parameter< U16 >::type x16( args[16] ) ;
typename Rcpp::traits::input_parameter< U17 >::type x17( args[17] ) ;
typename Rcpp::traits::input_parameter< U18 >::type x18( args[18] ) ;
typename Rcpp::traits::input_parameter< U19 >::type x19( args[19] ) ;
typename Rcpp::traits::input_parameter< U20 >::type x20( args[20] ) ;
typename Rcpp::traits::input_parameter< U21 >::type x21( args[21] ) ;
typename Rcpp::traits::input_parameter< U22 >::type x22( args[22] ) ;
typename Rcpp::traits::input_parameter< U23 >::type x23( args[23] ) ;
typename Rcpp::traits::input_parameter< U24 >::type x24( args[24] ) ;
typename Rcpp::traits::input_parameter< U25 >::type x25( args[25] ) ;
typename Rcpp::traits::input_parameter< U26 >::type x26( args[26] ) ;
typename Rcpp::traits::input_parameter< U27 >::type x27( args[27] ) ;
typename Rcpp::traits::input_parameter< U28 >::type x28( args[28] ) ;
typename Rcpp::traits::input_parameter< U29 >::type x29( args[29] ) ;
typename Rcpp::traits::input_parameter< U30 >::type x30( args[30] ) ;
typename Rcpp::traits::input_parameter< U31 >::type x31( args[31] ) ;
        return Rcpp::module_wrap<CLEANED_RESULT_TYPE>(met(object, x0, x1, x2, x3, x4, x5, x6, x7, x8, x9, x10, x11, x12, x13, x14, x15, x16, x17, x18, x19, x20, x21, x22, x23, x24, x25, x26, x27, x28, x29, x30, x31));
    }
    inline int nargs() { return 32; }
    inline bool is_void() { return false; }
    inline bool is_const() { return true; }
    inline void signature(std::string& s, const char* name) { Rcpp::signature<RESULT_TYPE,U0, U1, U2, U3, U4, U5, U6, U7, U8, U9, U10, U11, U12, U13, U14, U15, U16, U17, U18, U19, U20, U21, U22, U23, U24, U25, U26, U27, U28, U29, U30, U31>(s, name); }

private:
    Method met;
};

template <typename Class, typename U0, typename U1, typename U2, typename U3, typename U4, typename U5, typename U6, typename U7, typename U8, typename U9, typename U10, typename U11, typename U12, typename U13, typename U14, typename U15, typename U16, typename U17, typename U18, typename U19, typename U20, typename U21, typename U22, typename U23, typename U24, typename U25, typename U26, typename U27, typename U28, typename U29, typename U30, typename U31> class Const_Pointer_CppMethod32<Class,void,U0, U1, U2, U3, U4, U5, U6, U7, U8, U9, U10, U11, U12, U13, U14, U15, U16, U17, U18, U19, U20, U21, U22, U23, U24, U25, U26, U27, U28, U29, U30, U31> : public CppMethod<Class> {
public:
    typedef void (*Method)(const Class*, U0 u0, U1 u1, U2 u2, U3 u3, U4 u4, U5 u5, U6 u6, U7 u7, U8 u8, U9 u9, U10 u10, U11 u11, U12 u12, U13 u13, U14 u14, U15 u15, U16 u16, U17 u17, U18 u18, U19 u19, U20 u20, U21 u21, U22 u22, U23 u23, U24 u24, U25 u25, U26 u26, U27 u27, U28 u28, U29 u29, U30 u30, U31 u31);
    typedef CppMethod<Class> method_class;

    Const_Pointer_CppMethod32( Method m) : method_class(), met(m) {} 
    SEXP operator()( Class* object, SEXP* args) {
        typename Rcpp::traits::input_parameter< U0 >::type x0( args[0] ) ;
typename Rcpp::traits::input_parameter< U1 >::type x1( args[1] ) ;
typename Rcpp::traits::input_parameter< U2 >::type x2( args[2] ) ;
typename Rcpp::traits::input_parameter< U3 >::type x3( args[3] ) ;
typename Rcpp::traits::input_parameter< U4 >::type x4( args[4] ) ;
typename Rcpp::traits::input_parameter< U5 >::type x5( args[5] ) ;
typename Rcpp::traits::input_parameter< U6 >::type x6( args[6] ) ;
typename Rcpp::traits::input_parameter< U7 >::type x7( args[7] ) ;
typename Rcpp::traits::input_parameter< U8 >::type x8( args[8] ) ;
typename Rcpp::traits::input_parameter< U9 >::type x9( args[9] ) ;
typename Rcpp::traits::input_parameter< U10 >::type x10( args[10] ) ;
typename Rcpp::traits::input_parameter< U11 >::type x11( args[11] ) ;
typename Rcpp::traits::input_parameter< U12 >::type x12( args[12] ) ;
typename Rcpp::traits::input_parameter< U13 >::type x13( args[13] ) ;
typename Rcpp::traits::input_parameter< U14 >::type x14( args[14] ) ;
typename Rcpp::traits::input_parameter< U15 >::type x15( args[15] ) ;
typename Rcpp::traits::input_parameter< U16 >::type x16( args[16] ) ;
typename Rcpp::traits::input_parameter< U17 >::type x17( args[17] ) ;
typename Rcpp::traits::input_parameter< U18 >::type x18( args[18] ) ;
typename Rcpp::traits::input_parameter< U19 >::type x19( args[19] ) ;
typename Rcpp::traits::input_parameter< U20 >::type x20( args[20] ) ;
typename Rcpp::traits::input_parameter< U21 >::type x21( args[21] ) ;
typename Rcpp::traits::input_parameter< U22 >::type x22( args[22] ) ;
typename Rcpp::traits::input_parameter< U23 >::type x23( args[23] ) ;
typename Rcpp::traits::input_parameter< U24 >::type x24( args[24] ) ;
typename Rcpp::traits::input_parameter< U25 >::type x25( args[25] ) ;
typename Rcpp::traits::input_parameter< U26 >::type x26( args[26] ) ;
typename Rcpp::traits::input_parameter< U27 >::type x27( args[27] ) ;
typename Rcpp::traits::input_parameter< U28 >::type x28( args[28] ) ;
typename Rcpp::traits::input_parameter< U29 >::type x29( args[29] ) ;
typename Rcpp::traits::input_parameter< U30 >::type x30( args[30] ) ;
typename Rcpp::traits::input_parameter< U31 >::type x31( args[31] ) ;
        met(object, x0, x1, x2, x3, x4, x5, x6, x7, x8, x9, x10, x11, x12, x13, x14, x15, x16, x17, x18, x19, x20, x21, x22, x23, x24, x25, x26, x27, x28, x29, x30, x31);
        return R_NilValue;
    }
    inline int nargs() { return 32; }
    inline bool is_void() { return true; }
    inline bool is_const() { return true; }
    inline void signature(std::string& s, const char* name) { Rcpp::signature<void_type,U0, U1, U2, U3, U4, U5, U6, U7, U8, U9, U10, U11, U12, U13, U14, U15, U16, U17, U18, U19, U20, U21, U22, U23, U24, U25, U26, U27, U28, U29, U30, U31>(s, name); }

private:
    Method met;
};


template <typename Class, typename RESULT_TYPE, typename U0, typename U1, typename U2, typename U3, typename U4, typename U5, typename U6, typename U7, typename U8, typename U9, typename U10, typename U11, typename U12, typename U13, typename U14, typename U15, typename U16, typename U17, typename U18, typename U19, typename U20, typename U21, typename U22, typename U23, typename U24, typename U25, typename U26, typename U27, typename U28, typename U29, typename U30, typename U31, typename U32> class Pointer_CppMethod33 : public CppMethod<Class> {
public:
    typedef RESULT_TYPE (*Method)(Class*, U0 u0, U1 u1, U2 u2, U3 u3, U4 u4, U5 u5, U6 u6, U7 u7, U8 u8, U9 u9, U10 u10, U11 u11, U12 u12, U13 u13, U14 u14, U15 u15, U16 u16, U17 u17, U18 u18, U19 u19, U20 u20, U21 u21, U22 u22, U23 u23, U24 u24, U25 u25, U26 u26, U27 u27, U28 u28, U29 u29, U30 u30, U31 u31, U32 u32);
    typedef CppMethod<Class> method_class;
    typedef typename Rcpp::traits::remove_const_and_reference<RESULT_TYPE>::type CLEANED_RESULT_TYPE;

    Pointer_CppMethod33(Method m) : method_class(), met(m) {} 
    SEXP operator()( Class* object, SEXP* args) {
        typename Rcpp::traits::input_parameter< U0 >::type x0( args[0] ) ;
typename Rcpp::traits::input_parameter< U1 >::type x1( args[1] ) ;
typename Rcpp::traits::input_parameter< U2 >::type x2( args[2] ) ;
typename Rcpp::traits::input_parameter< U3 >::type x3( args[3] ) ;
typename Rcpp::traits::input_parameter< U4 >::type x4( args[4] ) ;
typename Rcpp::traits::input_parameter< U5 >::type x5( args[5] ) ;
typename Rcpp::traits::input_parameter< U6 >::type x6( args[6] ) ;
typename Rcpp::traits::input_parameter< U7 >::type x7( args[7] ) ;
typename Rcpp::traits::input_parameter< U8 >::type x8( args[8] ) ;
typename Rcpp::traits::input_parameter< U9 >::type x9( args[9] ) ;
typename Rcpp::traits::input_parameter< U10 >::type x10( args[10] ) ;
typename Rcpp::traits::input_parameter< U11 >::type x11( args[11] ) ;
typename Rcpp::traits::input_parameter< U12 >::type x12( args[12] ) ;
typename Rcpp::traits::input_parameter< U13 >::type x13( args[13] ) ;
typename Rcpp::traits::input_parameter< U14 >::type x14( args[14] ) ;
typename Rcpp::traits::input_parameter< U15 >::type x15( args[15] ) ;
typename Rcpp::traits::input_parameter< U16 >::type x16( args[16] ) ;
typename Rcpp::traits::input_parameter< U17 >::type x17( args[17] ) ;
typename Rcpp::traits::input_parameter< U18 >::type x18( args[18] ) ;
typename Rcpp::traits::input_parameter< U19 >::type x19( args[19] ) ;
typename Rcpp::traits::input_parameter< U20 >::type x20( args[20] ) ;
typename Rcpp::traits::input_parameter< U21 >::type x21( args[21] ) ;
typename Rcpp::traits::input_parameter< U22 >::type x22( args[22] ) ;
typename Rcpp::traits::input_parameter< U23 >::type x23( args[23] ) ;
typename Rcpp::traits::input_parameter< U24 >::type x24( args[24] ) ;
typename Rcpp::traits::input_parameter< U25 >::type x25( args[25] ) ;
typename Rcpp::traits::input_parameter< U26 >::type x26( args[26] ) ;
typename Rcpp::traits::input_parameter< U27 >::type x27( args[27] ) ;
typename Rcpp::traits::input_parameter< U28 >::type x28( args[28] ) ;
typename Rcpp::traits::input_parameter< U29 >::type x29( args[29] ) ;
typename Rcpp::traits::input_parameter< U30 >::type x30( args[30] ) ;
typename Rcpp::traits::input_parameter< U31 >::type x31( args[31] ) ;
typename Rcpp::traits::input_parameter< U32 >::type x32( args[32] ) ;
        return Rcpp::module_wrap<CLEANED_RESULT_TYPE>(met(object, x0, x1, x2, x3, x4, x5, x6, x7, x8, x9, x10, x11, x12, x13, x14, x15, x16, x17, x18, x19, x20, x21, x22, x23, x24, x25, x26, x27, x28, x29, x30, x31, x32));
    }
    inline int nargs(){ return 33; }
    inline bool is_void(){ return false; }
    inline bool is_const(){ return false; }
    inline void signature(std::string& s, const char* name) { Rcpp::signature<RESULT_TYPE,U0, U1, U2, U3, U4, U5, U6, U7, U8, U9, U10, U11, U12, U13, U14, U15, U16, U17, U18, U19, U20, U21, U22, U23, U24, U25, U26, U27, U28, U29, U30, U31, U32>(s, name); }

private:
    Method met;
};

template <typename Class, typename U0, typename U1, typename U2, typename U3, typename U4, typename U5, typename U6, typename U7, typename U8, typename U9, typename U10, typename U11, typename U12, typename U13, typename U14, typename U15, typename U16, typename U17, typename U18, typename U19, typename U20, typename U21, typename U22, typename U23, typename U24, typename U25, typename U26, typename U27, typename U28, typename U29, typename U30, typename U31, typename U32> class Pointer_CppMethod33<Class,void,U0, U1, U2, U3, U4, U5, U6, U7, U8, U9, U10, U11, U12, U13, U14, U15, U16, U17, U18, U19, U20, U21, U22, U23, U24, U25, U26, U27, U28, U29, U30, U31, U32> : public CppMethod<Class> {
public:
    typedef void (*Method)(Class*, U0 u0, U1 u1, U2 u2, U3 u3, U4 u4, U5 u5, U6 u6, U7 u7, U8 u8, U9 u9, U10 u10, U11 u11, U12 u12, U13 u13, U14 u14, U15 u15, U16 u16, U17 u17, U18 u18, U19 u19, U20 u20, U21 u21, U22 u22, U23 u23, U24 u24, U25 u25, U26 u26, U27 u27, U28 u28, U29 u29, U30 u30, U31 u31, U32 u32);
    typedef CppMethod<Class> method_class;

    Pointer_CppMethod33(Method m) : method_class(), met(m) {} 
    SEXP operator()(Class* object, SEXP* args) {
    	typename Rcpp::traits::input_parameter< U0 >::type x0( args[0] ) ;
typename Rcpp::traits::input_parameter< U1 >::type x1( args[1] ) ;
typename Rcpp::traits::input_parameter< U2 >::type x2( args[2] ) ;
typename Rcpp::traits::input_parameter< U3 >::type x3( args[3] ) ;
typename Rcpp::traits::input_parameter< U4 >::type x4( args[4] ) ;
typename Rcpp::traits::input_parameter< U5 >::type x5( args[5] ) ;
typename Rcpp::traits::input_parameter< U6 >::type x6( args[6] ) ;
typename Rcpp::traits::input_parameter< U7 >::type x7( args[7] ) ;
typename Rcpp::traits::input_parameter< U8 >::type x8( args[8] ) ;
typename Rcpp::traits::input_parameter< U9 >::type x9( args[9] ) ;
typename Rcpp::traits::input_parameter< U10 >::type x10( args[10] ) ;
typename Rcpp::traits::input_parameter< U11 >::type x11( args[11] ) ;
typename Rcpp::traits::input_parameter< U12 >::type x12( args[12] ) ;
typename Rcpp::traits::input_parameter< U13 >::type x13( args[13] ) ;
typename Rcpp::traits::input_parameter< U14 >::type x14( args[14] ) ;
typename Rcpp::traits::input_parameter< U15 >::type x15( args[15] ) ;
typename Rcpp::traits::input_parameter< U16 >::type x16( args[16] ) ;
typename Rcpp::traits::input_parameter< U17 >::type x17( args[17] ) ;
typename Rcpp::traits::input_parameter< U18 >::type x18( args[18] ) ;
typename Rcpp::traits::input_parameter< U19 >::type x19( args[19] ) ;
typename Rcpp::traits::input_parameter< U20 >::type x20( args[20] ) ;
typename Rcpp::traits::input_parameter< U21 >::type x21( args[21] ) ;
typename Rcpp::traits::input_parameter< U22 >::type x22( args[22] ) ;
typename Rcpp::traits::input_parameter< U23 >::type x23( args[23] ) ;
typename Rcpp::traits::input_parameter< U24 >::type x24( args[24] ) ;
typename Rcpp::traits::input_parameter< U25 >::type x25( args[25] ) ;
typename Rcpp::traits::input_parameter< U26 >::type x26( args[26] ) ;
typename Rcpp::traits::input_parameter< U27 >::type x27( args[27] ) ;
typename Rcpp::traits::input_parameter< U28 >::type x28( args[28] ) ;
typename Rcpp::traits::input_parameter< U29 >::type x29( args[29] ) ;
typename Rcpp::traits::input_parameter< U30 >::type x30( args[30] ) ;
typename Rcpp::traits::input_parameter< U31 >::type x31( args[31] ) ;
typename Rcpp::traits::input_parameter< U32 >::type x32( args[32] ) ;
        met(object, x0, x1, x2, x3, x4, x5, x6, x7, x8, x9, x10, x11, x12, x13, x14, x15, x16, x17, x18, x19, x20, x21, x22, x23, x24, x25, x26, x27, x28, x29, x30, x31, x32);
        return R_NilValue;
    }
    inline int nargs() { return 33; }
    inline bool is_void() { return true; }
    inline bool is_const() { return false; }
    inline void signature(std::string& s, const char* name) { Rcpp::signature<void_type,U0, U1, U2, U3, U4, U5, U6, U7, U8, U9, U10, U11, U12, U13, U14, U15, U16, U17, U18, U19, U20, U21, U22, U23, U24, U25, U26, U27, U28, U29, U30, U31, U32>(s, name); }

private:
    Method met;
};


// const

template <typename Class, typename RESULT_TYPE, typename U0, typename U1, typename U2, typename U3, typename U4, typename U5, typename U6, typename U7, typename U8, typename U9, typename U10, typename U11, typename U12, typename U13, typename U14, typename U15, typename U16, typename U17, typename U18, typename U19, typename U20, typename U21, typename U22, typename U23, typename U24, typename U25, typename U26, typename U27, typename U28, typename U29, typename U30, typename U31, typename U32> class Const_Pointer_CppMethod33 : public CppMethod<Class> {
public:
    typedef RESULT_TYPE (*Method)(const Class*, U0 u0, U1 u1, U2 u2, U3 u3, U4 u4, U5 u5, U6 u6, U7 u7, U8 u8, U9 u9, U10 u10, U11 u11, U12 u12, U13 u13, U14 u14, U15 u15, U16 u16, U17 u17, U18 u18, U19 u19, U20 u20, U21 u21, U22 u22, U23 u23, U24 u24, U25 u25, U26 u26, U27 u27, U28 u28, U29 u29, U30 u30, U31 u31, U32 u32);
    typedef CppMethod<Class> method_class;
    typedef typename Rcpp::traits::remove_const_and_reference<RESULT_TYPE>::type CLEANED_RESULT_TYPE;

    Const_Pointer_CppMethod33(Method m) : method_class(), met(m) {} 
    SEXP operator()(Class* object, SEXP* args) {
        typename Rcpp::traits::input_parameter< U0 >::type x0( args[0] ) ;
typename Rcpp::traits::input_parameter< U1 >::type x1( args[1] ) ;
typename Rcpp::traits::input_parameter< U2 >::type x2( args[2] ) ;
typename Rcpp::traits::input_parameter< U3 >::type x3( args[3] ) ;
typename Rcpp::traits::input_parameter< U4 >::type x4( args[4] ) ;
typename Rcpp::traits::input_parameter< U5 >::type x5( args[5] ) ;
typename Rcpp::traits::input_parameter< U6 >::type x6( args[6] ) ;
typename Rcpp::traits::input_parameter< U7 >::type x7( args[7] ) ;
typename Rcpp::traits::input_parameter< U8 >::type x8( args[8] ) ;
typename Rcpp::traits::input_parameter< U9 >::type x9( args[9] ) ;
typename Rcpp::traits::input_parameter< U10 >::type x10( args[10] ) ;
typename Rcpp::traits::input_parameter< U11 >::type x11( args[11] ) ;
typename Rcpp::traits::input_parameter< U12 >::type x12( args[12] ) ;
typename Rcpp::traits::input_parameter< U13 >::type x13( args[13] ) ;
typename Rcpp::traits::input_parameter< U14 >::type x14( args[14] ) ;
typename Rcpp::traits::input_parameter< U15 >::type x15( args[15] ) ;
typename Rcpp::traits::input_parameter< U16 >::type x16( args[16] ) ;
typename Rcpp::traits::input_parameter< U17 >::type x17( args[17] ) ;
typename Rcpp::traits::input_parameter< U18 >::type x18( args[18] ) ;
typename Rcpp::traits::input_parameter< U19 >::type x19( args[19] ) ;
typename Rcpp::traits::input_parameter< U20 >::type x20( args[20] ) ;
typename Rcpp::traits::input_parameter< U21 >::type x21( args[21] ) ;
typename Rcpp::traits::input_parameter< U22 >::type x22( args[22] ) ;
typename Rcpp::traits::input_parameter< U23 >::type x23( args[23] ) ;
typename Rcpp::traits::input_parameter< U24 >::type x24( args[24] ) ;
typename Rcpp::traits::input_parameter< U25 >::type x25( args[25] ) ;
typename Rcpp::traits::input_parameter< U26 >::type x26( args[26] ) ;
typename Rcpp::traits::input_parameter< U27 >::type x27( args[27] ) ;
typename Rcpp::traits::input_parameter< U28 >::type x28( args[28] ) ;
typename Rcpp::traits::input_parameter< U29 >::type x29( args[29] ) ;
typename Rcpp::traits::input_parameter< U30 >::type x30( args[30] ) ;
typename Rcpp::traits::input_parameter< U31 >::type x31( args[31] ) ;
typename Rcpp::traits::input_parameter< U32 >::type x32( args[32] ) ;
        return Rcpp::module_wrap<CLEANED_RESULT_TYPE>(met(object, x0, x1, x2, x3, x4, x5, x6, x7, x8, x9, x10, x11, x12, x13, x14, x15, x16, x17, x18, x19, x20, x21, x22, x23, x24, x25, x26, x27, x28, x29, x30, x31, x32));
    }
    inline int nargs() { return 33; }
    inline bool is_void() { return false; }
    inline bool is_const() { return true; }
    inline void signature(std::string& s, const char* name) { Rcpp::signature<RESULT_TYPE,U0, U1, U2, U3, U4, U5, U6, U7, U8, U9, U10, U11, U12, U13, U14, U15, U16, U17, U18, U19, U20, U21, U22, U23, U24, U25, U26, U27, U28, U29, U30, U31, U32>(s, name); }

private:
    Method met;
};

template <typename Class, typename U0, typename U1, typename U2, typename U3, typename U4, typename U5, typename U6, typename U7, typename U8, typename U9, typename U10, typename U11, typename U12, typename U13, typename U14, typename U15, typename U16, typename U17, typename U18, typename U19, typename U20, typename U21, typename U22, typename U23, typename U24, typename U25, typename U26, typename U27, typename U28, typename U29, typename U30, typename U31, typename U32> class Const_Pointer_CppMethod33<Class,void,U0, U1, U2, U3, U4, U5, U6, U7, U8, U9, U10, U11, U12, U13, U14, U15, U16, U17, U18, U19, U20, U21, U22, U23, U24, U25, U26, U27, U28, U29, U30, U31, U32> : public CppMethod<Class> {
public:
    typedef void (*Method)(const Class*, U0 u0, U1 u1, U2 u2, U3 u3, U4 u4, U5 u5, U6 u6, U7 u7, U8 u8, U9 u9, U10 u10, U11 u11, U12 u12, U13 u13, U14 u14, U15 u15, U16 u16, U17 u17, U18 u18, U19 u19, U20 u20, U21 u21, U22 u22, U23 u23, U24 u24, U25 u25, U26 u26, U27 u27, U28 u28, U29 u29, U30 u30, U31 u31, U32 u32);
    typedef CppMethod<Class> method_class;

    Const_Pointer_CppMethod33( Method m) : method_class(), met(m) {} 
    SEXP operator()( Class* object, SEXP* args) {
        typename Rcpp::traits::input_parameter< U0 >::type x0( args[0] ) ;
typename Rcpp::traits::input_parameter< U1 >::type x1( args[1] ) ;
typename Rcpp::traits::input_parameter< U2 >::type x2( args[2] ) ;
typename Rcpp::traits::input_parameter< U3 >::type x3( args[3] ) ;
typename Rcpp::traits::input_parameter< U4 >::type x4( args[4] ) ;
typename Rcpp::traits::input_parameter< U5 >::type x5( args[5] ) ;
typename Rcpp::traits::input_parameter< U6 >::type x6( args[6] ) ;
typename Rcpp::traits::input_parameter< U7 >::type x7( args[7] ) ;
typename Rcpp::traits::input_parameter< U8 >::type x8( args[8] ) ;
typename Rcpp::traits::input_parameter< U9 >::type x9( args[9] ) ;
typename Rcpp::traits::input_parameter< U10 >::type x10( args[10] ) ;
typename Rcpp::traits::input_parameter< U11 >::type x11( args[11] ) ;
typename Rcpp::traits::input_parameter< U12 >::type x12( args[12] ) ;
typename Rcpp::traits::input_parameter< U13 >::type x13( args[13] ) ;
typename Rcpp::traits::input_parameter< U14 >::type x14( args[14] ) ;
typename Rcpp::traits::input_parameter< U15 >::type x15( args[15] ) ;
typename Rcpp::traits::input_parameter< U16 >::type x16( args[16] ) ;
typename Rcpp::traits::input_parameter< U17 >::type x17( args[17] ) ;
typename Rcpp::traits::input_parameter< U18 >::type x18( args[18] ) ;
typename Rcpp::traits::input_parameter< U19 >::type x19( args[19] ) ;
typename Rcpp::traits::input_parameter< U20 >::type x20( args[20] ) ;
typename Rcpp::traits::input_parameter< U21 >::type x21( args[21] ) ;
typename Rcpp::traits::input_parameter< U22 >::type x22( args[22] ) ;
typename Rcpp::traits::input_parameter< U23 >::type x23( args[23] ) ;
typename Rcpp::traits::input_parameter< U24 >::type x24( args[24] ) ;
typename Rcpp::traits::input_parameter< U25 >::type x25( args[25] ) ;
typename Rcpp::traits::input_parameter< U26 >::type x26( args[26] ) ;
typename Rcpp::traits::input_parameter< U27 >::type x27( args[27] ) ;
typename Rcpp::traits::input_parameter< U28 >::type x28( args[28] ) ;
typename Rcpp::traits::input_parameter< U29 >::type x29( args[29] ) ;
typename Rcpp::traits::input_parameter< U30 >::type x30( args[30] ) ;
typename Rcpp::traits::input_parameter< U31 >::type x31( args[31] ) ;
typename Rcpp::traits::input_parameter< U32 >::type x32( args[32] ) ;
        met(object, x0, x1, x2, x3, x4, x5, x6, x7, x8, x9, x10, x11, x12, x13, x14, x15, x16, x17, x18, x19, x20, x21, x22, x23, x24, x25, x26, x27, x28, x29, x30, x31, x32);
        return R_NilValue;
    }
    inline int nargs() { return 33; }
    inline bool is_void() { return true; }
    inline bool is_const() { return true; }
    inline void signature(std::string& s, const char* name) { Rcpp::signature<void_type,U0, U1, U2, U3, U4, U5, U6, U7, U8, U9, U10, U11, U12, U13, U14, U15, U16, U17, U18, U19, U20, U21, U22, U23, U24, U25, U26, U27, U28, U29, U30, U31, U32>(s, name); }

private:
    Method met;
};


template <typename Class, typename RESULT_TYPE, typename U0, typename U1, typename U2, typename U3, typename U4, typename U5, typename U6, typename U7, typename U8, typename U9, typename U10, typename U11, typename U12, typename U13, typename U14, typename U15, typename U16, typename U17, typename U18, typename U19, typename U20, typename U21, typename U22, typename U23, typename U24, typename U25, typename U26, typename U27, typename U28, typename U29, typename U30, typename U31, typename U32, typename U33> class Pointer_CppMethod34 : public CppMethod<Class> {
public:
    typedef RESULT_TYPE (*Method)(Class*, U0 u0, U1 u1, U2 u2, U3 u3, U4 u4, U5 u5, U6 u6, U7 u7, U8 u8, U9 u9, U10 u10, U11 u11, U12 u12, U13 u13, U14 u14, U15 u15, U16 u16, U17 u17, U18 u18, U19 u19, U20 u20, U21 u21, U22 u22, U23 u23, U24 u24, U25 u25, U26 u26, U27 u27, U28 u28, U29 u29, U30 u30, U31 u31, U32 u32, U33 u33);
    typedef CppMethod<Class> method_class;
    typedef typename Rcpp::traits::remove_const_and_reference<RESULT_TYPE>::type CLEANED_RESULT_TYPE;

    Pointer_CppMethod34(Method m) : method_class(), met(m) {} 
    SEXP operator()( Class* object, SEXP* args) {
        typename Rcpp::traits::input_parameter< U0 >::type x0( args[0] ) ;
typename Rcpp::traits::input_parameter< U1 >::type x1( args[1] ) ;
typename Rcpp::traits::input_parameter< U2 >::type x2( args[2] ) ;
typename Rcpp::traits::input_parameter< U3 >::type x3( args[3] ) ;
typename Rcpp::traits::input_parameter< U4 >::type x4( args[4] ) ;
typename Rcpp::traits::input_parameter< U5 >::type x5( args[5] ) ;
typename Rcpp::traits::input_parameter< U6 >::type x6( args[6] ) ;
typename Rcpp::traits::input_parameter< U7 >::type x7( args[7] ) ;
typename Rcpp::traits::input_parameter< U8 >::type x8( args[8] ) ;
typename Rcpp::traits::input_parameter< U9 >::type x9( args[9] ) ;
typename Rcpp::traits::input_parameter< U10 >::type x10( args[10] ) ;
typename Rcpp::traits::input_parameter< U11 >::type x11( args[11] ) ;
typename Rcpp::traits::input_parameter< U12 >::type x12( args[12] ) ;
typename Rcpp::traits::input_parameter< U13 >::type x13( args[13] ) ;
typename Rcpp::traits::input_parameter< U14 >::type x14( args[14] ) ;
typename Rcpp::traits::input_parameter< U15 >::type x15( args[15] ) ;
typename Rcpp::traits::input_parameter< U16 >::type x16( args[16] ) ;
typename Rcpp::traits::input_parameter< U17 >::type x17( args[17] ) ;
typename Rcpp::traits::input_parameter< U18 >::type x18( args[18] ) ;
typename Rcpp::traits::input_parameter< U19 >::type x19( args[19] ) ;
typename Rcpp::traits::input_parameter< U20 >::type x20( args[20] ) ;
typename Rcpp::traits::input_parameter< U21 >::type x21( args[21] ) ;
typename Rcpp::traits::input_parameter< U22 >::type x22( args[22] ) ;
typename Rcpp::traits::input_parameter< U23 >::type x23( args[23] ) ;
typename Rcpp::traits::input_parameter< U24 >::type x24( args[24] ) ;
typename Rcpp::traits::input_parameter< U25 >::type x25( args[25] ) ;
typename Rcpp::traits::input_parameter< U26 >::type x26( args[26] ) ;
typename Rcpp::traits::input_parameter< U27 >::type x27( args[27] ) ;
typename Rcpp::traits::input_parameter< U28 >::type x28( args[28] ) ;
typename Rcpp::traits::input_parameter< U29 >::type x29( args[29] ) ;
typename Rcpp::traits::input_parameter< U30 >::type x30( args[30] ) ;
typename Rcpp::traits::input_parameter< U31 >::type x31( args[31] ) ;
typename Rcpp::traits::input_parameter< U32 >::type x32( args[32] ) ;
typename Rcpp::traits::input_parameter< U33 >::type x33( args[33] ) ;
        return Rcpp::module_wrap<CLEANED_RESULT_TYPE>(met(object, x0, x1, x2, x3, x4, x5, x6, x7, x8, x9, x10, x11, x12, x13, x14, x15, x16, x17, x18, x19, x20, x21, x22, x23, x24, x25, x26, x27, x28, x29, x30, x31, x32, x33));
    }
    inline int nargs(){ return 34; }
    inline bool is_void(){ return false; }
    inline bool is_const(){ return false; }
    inline void signature(std::string& s, const char* name) { Rcpp::signature<RESULT_TYPE,U0, U1, U2, U3, U4, U5, U6, U7, U8, U9, U10, U11, U12, U13, U14, U15, U16, U17, U18, U19, U20, U21, U22, U23, U24, U25, U26, U27, U28, U29, U30, U31, U32, U33>(s, name); }

private:
    Method met;
};

template <typename Class, typename U0, typename U1, typename U2, typename U3, typename U4, typename U5, typename U6, typename U7, typename U8, typename U9, typename U10, typename U11, typename U12, typename U13, typename U14, typename U15, typename U16, typename U17, typename U18, typename U19, typename U20, typename U21, typename U22, typename U23, typename U24, typename U25, typename U26, typename U27, typename U28, typename U29, typename U30, typename U31, typename U32, typename U33> class Pointer_CppMethod34<Class,void,U0, U1, U2, U3, U4, U5, U6, U7, U8, U9, U10, U11, U12, U13, U14, U15, U16, U17, U18, U19, U20, U21, U22, U23, U24, U25, U26, U27, U28, U29, U30, U31, U32, U33> : public CppMethod<Class> {
public:
    typedef void (*Method)(Class*, U0 u0, U1 u1, U2 u2, U3 u3, U4 u4, U5 u5, U6 u6, U7 u7, U8 u8, U9 u9, U10 u10, U11 u11, U12 u12, U13 u13, U14 u14, U15 u15, U16 u16, U17 u17, U18 u18, U19 u19, U20 u20, U21 u21, U22 u22, U23 u23, U24 u24, U25 u25, U26 u26, U27 u27, U28 u28, U29 u29, U30 u30, U31 u31, U32 u32, U33 u33);
    typedef CppMethod<Class> method_class;

    Pointer_CppMethod34(Method m) : method_class(), met(m) {} 
    SEXP operator()(Class* object, SEXP* args) {
    	typename Rcpp::traits::input_parameter< U0 >::type x0( args[0] ) ;
typename Rcpp::traits::input_parameter< U1 >::type x1( args[1] ) ;
typename Rcpp::traits::input_parameter< U2 >::type x2( args[2] ) ;
typename Rcpp::traits::input_parameter< U3 >::type x3( args[3] ) ;
typename Rcpp::traits::input_parameter< U4 >::type x4( args[4] ) ;
typename Rcpp::traits::input_parameter< U5 >::type x5( args[5] ) ;
typename Rcpp::traits::input_parameter< U6 >::type x6( args[6] ) ;
typename Rcpp::traits::input_parameter< U7 >::type x7( args[7] ) ;
typename Rcpp::traits::input_parameter< U8 >::type x8( args[8] ) ;
typename Rcpp::traits::input_parameter< U9 >::type x9( args[9] ) ;
typename Rcpp::traits::input_parameter< U10 >::type x10( args[10] ) ;
typename Rcpp::traits::input_parameter< U11 >::type x11( args[11] ) ;
typename Rcpp::traits::input_parameter< U12 >::type x12( args[12] ) ;
typename Rcpp::traits::input_parameter< U13 >::type x13( args[13] ) ;
typename Rcpp::traits::input_parameter< U14 >::type x14( args[14] ) ;
typename Rcpp::traits::input_parameter< U15 >::type x15( args[15] ) ;
typename Rcpp::traits::input_parameter< U16 >::type x16( args[16] ) ;
typename Rcpp::traits::input_parameter< U17 >::type x17( args[17] ) ;
typename Rcpp::traits::input_parameter< U18 >::type x18( args[18] ) ;
typename Rcpp::traits::input_parameter< U19 >::type x19( args[19] ) ;
typename Rcpp::traits::input_parameter< U20 >::type x20( args[20] ) ;
typename Rcpp::traits::input_parameter< U21 >::type x21( args[21] ) ;
typename Rcpp::traits::input_parameter< U22 >::type x22( args[22] ) ;
typename Rcpp::traits::input_parameter< U23 >::type x23( args[23] ) ;
typename Rcpp::traits::input_parameter< U24 >::type x24( args[24] ) ;
typename Rcpp::traits::input_parameter< U25 >::type x25( args[25] ) ;
typename Rcpp::traits::input_parameter< U26 >::type x26( args[26] ) ;
typename Rcpp::traits::input_parameter< U27 >::type x27( args[27] ) ;
typename Rcpp::traits::input_parameter< U28 >::type x28( args[28] ) ;
typename Rcpp::traits::input_parameter< U29 >::type x29( args[29] ) ;
typename Rcpp::traits::input_parameter< U30 >::type x30( args[30] ) ;
typename Rcpp::traits::input_parameter< U31 >::type x31( args[31] ) ;
typename Rcpp::traits::input_parameter< U32 >::type x32( args[32] ) ;
typename Rcpp::traits::input_parameter< U33 >::type x33( args[33] ) ;
        met(object, x0, x1, x2, x3, x4, x5, x6, x7, x8, x9, x10, x11, x12, x13, x14, x15, x16, x17, x18, x19, x20, x21, x22, x23, x24, x25, x26, x27, x28, x29, x30, x31, x32, x33);
        return R_NilValue;
    }
    inline int nargs() { return 34; }
    inline bool is_void() { return true; }
    inline bool is_const() { return false; }
    inline void signature(std::string& s, const char* name) { Rcpp::signature<void_type,U0, U1, U2, U3, U4, U5, U6, U7, U8, U9, U10, U11, U12, U13, U14, U15, U16, U17, U18, U19, U20, U21, U22, U23, U24, U25, U26, U27, U28, U29, U30, U31, U32, U33>(s, name); }

private:
    Method met;
};


// const

template <typename Class, typename RESULT_TYPE, typename U0, typename U1, typename U2, typename U3, typename U4, typename U5, typename U6, typename U7, typename U8, typename U9, typename U10, typename U11, typename U12, typename U13, typename U14, typename U15, typename U16, typename U17, typename U18, typename U19, typename U20, typename U21, typename U22, typename U23, typename U24, typename U25, typename U26, typename U27, typename U28, typename U29, typename U30, typename U31, typename U32, typename U33> class Const_Pointer_CppMethod34 : public CppMethod<Class> {
public:
    typedef RESULT_TYPE (*Method)(const Class*, U0 u0, U1 u1, U2 u2, U3 u3, U4 u4, U5 u5, U6 u6, U7 u7, U8 u8, U9 u9, U10 u10, U11 u11, U12 u12, U13 u13, U14 u14, U15 u15, U16 u16, U17 u17, U18 u18, U19 u19, U20 u20, U21 u21, U22 u22, U23 u23, U24 u24, U25 u25, U26 u26, U27 u27, U28 u28, U29 u29, U30 u30, U31 u31, U32 u32, U33 u33);
    typedef CppMethod<Class> method_class;
    typedef typename Rcpp::traits::remove_const_and_reference<RESULT_TYPE>::type CLEANED_RESULT_TYPE;

    Const_Pointer_CppMethod34(Method m) : method_class(), met(m) {} 
    SEXP operator()(Class* object, SEXP* args) {
        typename Rcpp::traits::input_parameter< U0 >::type x0( args[0] ) ;
typename Rcpp::traits::input_parameter< U1 >::type x1( args[1] ) ;
typename Rcpp::traits::input_parameter< U2 >::type x2( args[2] ) ;
typename Rcpp::traits::input_parameter< U3 >::type x3( args[3] ) ;
typename Rcpp::traits::input_parameter< U4 >::type x4( args[4] ) ;
typename Rcpp::traits::input_parameter< U5 >::type x5( args[5] ) ;
typename Rcpp::traits::input_parameter< U6 >::type x6( args[6] ) ;
typename Rcpp::traits::input_parameter< U7 >::type x7( args[7] ) ;
typename Rcpp::traits::input_parameter< U8 >::type x8( args[8] ) ;
typename Rcpp::traits::input_parameter< U9 >::type x9( args[9] ) ;
typename Rcpp::traits::input_parameter< U10 >::type x10( args[10] ) ;
typename Rcpp::traits::input_parameter< U11 >::type x11( args[11] ) ;
typename Rcpp::traits::input_parameter< U12 >::type x12( args[12] ) ;
typename Rcpp::traits::input_parameter< U13 >::type x13( args[13] ) ;
typename Rcpp::traits::input_parameter< U14 >::type x14( args[14] ) ;
typename Rcpp::traits::input_parameter< U15 >::type x15( args[15] ) ;
typename Rcpp::traits::input_parameter< U16 >::type x16( args[16] ) ;
typename Rcpp::traits::input_parameter< U17 >::type x17( args[17] ) ;
typename Rcpp::traits::input_parameter< U18 >::type x18( args[18] ) ;
typename Rcpp::traits::input_parameter< U19 >::type x19( args[19] ) ;
typename Rcpp::traits::input_parameter< U20 >::type x20( args[20] ) ;
typename Rcpp::traits::input_parameter< U21 >::type x21( args[21] ) ;
typename Rcpp::traits::input_parameter< U22 >::type x22( args[22] ) ;
typename Rcpp::traits::input_parameter< U23 >::type x23( args[23] ) ;
typename Rcpp::traits::input_parameter< U24 >::type x24( args[24] ) ;
typename Rcpp::traits::input_parameter< U25 >::type x25( args[25] ) ;
typename Rcpp::traits::input_parameter< U26 >::type x26( args[26] ) ;
typename Rcpp::traits::input_parameter< U27 >::type x27( args[27] ) ;
typename Rcpp::traits::input_parameter< U28 >::type x28( args[28] ) ;
typename Rcpp::traits::input_parameter< U29 >::type x29( args[29] ) ;
typename Rcpp::traits::input_parameter< U30 >::type x30( args[30] ) ;
typename Rcpp::traits::input_parameter< U31 >::type x31( args[31] ) ;
typename Rcpp::traits::input_parameter< U32 >::type x32( args[32] ) ;
typename Rcpp::traits::input_parameter< U33 >::type x33( args[33] ) ;
        return Rcpp::module_wrap<CLEANED_RESULT_TYPE>(met(object, x0, x1, x2, x3, x4, x5, x6, x7, x8, x9, x10, x11, x12, x13, x14, x15, x16, x17, x18, x19, x20, x21, x22, x23, x24, x25, x26, x27, x28, x29, x30, x31, x32, x33));
    }
    inline int nargs() { return 34; }
    inline bool is_void() { return false; }
    inline bool is_const() { return true; }
    inline void signature(std::string& s, const char* name) { Rcpp::signature<RESULT_TYPE,U0, U1, U2, U3, U4, U5, U6, U7, U8, U9, U10, U11, U12, U13, U14, U15, U16, U17, U18, U19, U20, U21, U22, U23, U24, U25, U26, U27, U28, U29, U30, U31, U32, U33>(s, name); }

private:
    Method met;
};

template <typename Class, typename U0, typename U1, typename U2, typename U3, typename U4, typename U5, typename U6, typename U7, typename U8, typename U9, typename U10, typename U11, typename U12, typename U13, typename U14, typename U15, typename U16, typename U17, typename U18, typename U19, typename U20, typename U21, typename U22, typename U23, typename U24, typename U25, typename U26, typename U27, typename U28, typename U29, typename U30, typename U31, typename U32, typename U33> class Const_Pointer_CppMethod34<Class,void,U0, U1, U2, U3, U4, U5, U6, U7, U8, U9, U10, U11, U12, U13, U14, U15, U16, U17, U18, U19, U20, U21, U22, U23, U24, U25, U26, U27, U28, U29, U30, U31, U32, U33> : public CppMethod<Class> {
public:
    typedef void (*Method)(const Class*, U0 u0, U1 u1, U2 u2, U3 u3, U4 u4, U5 u5, U6 u6, U7 u7, U8 u8, U9 u9, U10 u10, U11 u11, U12 u12, U13 u13, U14 u14, U15 u15, U16 u16, U17 u17, U18 u18, U19 u19, U20 u20, U21 u21, U22 u22, U23 u23, U24 u24, U25 u25, U26 u26, U27 u27, U28 u28, U29 u29, U30 u30, U31 u31, U32 u32, U33 u33);
    typedef CppMethod<Class> method_class;

    Const_Pointer_CppMethod34( Method m) : method_class(), met(m) {} 
    SEXP operator()( Class* object, SEXP* args) {
        typename Rcpp::traits::input_parameter< U0 >::type x0( args[0] ) ;
typename Rcpp::traits::input_parameter< U1 >::type x1( args[1] ) ;
typename Rcpp::traits::input_parameter< U2 >::type x2( args[2] ) ;
typename Rcpp::traits::input_parameter< U3 >::type x3( args[3] ) ;
typename Rcpp::traits::input_parameter< U4 >::type x4( args[4] ) ;
typename Rcpp::traits::input_parameter< U5 >::type x5( args[5] ) ;
typename Rcpp::traits::input_parameter< U6 >::type x6( args[6] ) ;
typename Rcpp::traits::input_parameter< U7 >::type x7( args[7] ) ;
typename Rcpp::traits::input_parameter< U8 >::type x8( args[8] ) ;
typename Rcpp::traits::input_parameter< U9 >::type x9( args[9] ) ;
typename Rcpp::traits::input_parameter< U10 >::type x10( args[10] ) ;
typename Rcpp::traits::input_parameter< U11 >::type x11( args[11] ) ;
typename Rcpp::traits::input_parameter< U12 >::type x12( args[12] ) ;
typename Rcpp::traits::input_parameter< U13 >::type x13( args[13] ) ;
typename Rcpp::traits::input_parameter< U14 >::type x14( args[14] ) ;
typename Rcpp::traits::input_parameter< U15 >::type x15( args[15] ) ;
typename Rcpp::traits::input_parameter< U16 >::type x16( args[16] ) ;
typename Rcpp::traits::input_parameter< U17 >::type x17( args[17] ) ;
typename Rcpp::traits::input_parameter< U18 >::type x18( args[18] ) ;
typename Rcpp::traits::input_parameter< U19 >::type x19( args[19] ) ;
typename Rcpp::traits::input_parameter< U20 >::type x20( args[20] ) ;
typename Rcpp::traits::input_parameter< U21 >::type x21( args[21] ) ;
typename Rcpp::traits::input_parameter< U22 >::type x22( args[22] ) ;
typename Rcpp::traits::input_parameter< U23 >::type x23( args[23] ) ;
typename Rcpp::traits::input_parameter< U24 >::type x24( args[24] ) ;
typename Rcpp::traits::input_parameter< U25 >::type x25( args[25] ) ;
typename Rcpp::traits::input_parameter< U26 >::type x26( args[26] ) ;
typename Rcpp::traits::input_parameter< U27 >::type x27( args[27] ) ;
typename Rcpp::traits::input_parameter< U28 >::type x28( args[28] ) ;
typename Rcpp::traits::input_parameter< U29 >::type x29( args[29] ) ;
typename Rcpp::traits::input_parameter< U30 >::type x30( args[30] ) ;
typename Rcpp::traits::input_parameter< U31 >::type x31( args[31] ) ;
typename Rcpp::traits::input_parameter< U32 >::type x32( args[32] ) ;
typename Rcpp::traits::input_parameter< U33 >::type x33( args[33] ) ;
        met(object, x0, x1, x2, x3, x4, x5, x6, x7, x8, x9, x10, x11, x12, x13, x14, x15, x16, x17, x18, x19, x20, x21, x22, x23, x24, x25, x26, x27, x28, x29, x30, x31, x32, x33);
        return R_NilValue;
    }
    inline int nargs() { return 34; }
    inline bool is_void() { return true; }
    inline bool is_const() { return true; }
    inline void signature(std::string& s, const char* name) { Rcpp::signature<void_type,U0, U1, U2, U3, U4, U5, U6, U7, U8, U9, U10, U11, U12, U13, U14, U15, U16, U17, U18, U19, U20, U21, U22, U23, U24, U25, U26, U27, U28, U29, U30, U31, U32, U33>(s, name); }

private:
    Method met;
};


template <typename Class, typename RESULT_TYPE, typename U0, typename U1, typename U2, typename U3, typename U4, typename U5, typename U6, typename U7, typename U8, typename U9, typename U10, typename U11, typename U12, typename U13, typename U14, typename U15, typename U16, typename U17, typename U18, typename U19, typename U20, typename U21, typename U22, typename U23, typename U24, typename U25, typename U26, typename U27, typename U28, typename U29, typename U30, typename U31, typename U32, typename U33, typename U34> class Pointer_CppMethod35 : public CppMethod<Class> {
public:
    typedef RESULT_TYPE (*Method)(Class*, U0 u0, U1 u1, U2 u2, U3 u3, U4 u4, U5 u5, U6 u6, U7 u7, U8 u8, U9 u9, U10 u10, U11 u11, U12 u12, U13 u13, U14 u14, U15 u15, U16 u16, U17 u17, U18 u18, U19 u19, U20 u20, U21 u21, U22 u22, U23 u23, U24 u24, U25 u25, U26 u26, U27 u27, U28 u28, U29 u29, U30 u30, U31 u31, U32 u32, U33 u33, U34 u34);
    typedef CppMethod<Class> method_class;
    typedef typename Rcpp::traits::remove_const_and_reference<RESULT_TYPE>::type CLEANED_RESULT_TYPE;

    Pointer_CppMethod35(Method m) : method_class(), met(m) {} 
    SEXP operator()( Class* object, SEXP* args) {
        typename Rcpp::traits::input_parameter< U0 >::type x0( args[0] ) ;
typename Rcpp::traits::input_parameter< U1 >::type x1( args[1] ) ;
typename Rcpp::traits::input_parameter< U2 >::type x2( args[2] ) ;
typename Rcpp::traits::input_parameter< U3 >::type x3( args[3] ) ;
typename Rcpp::traits::input_parameter< U4 >::type x4( args[4] ) ;
typename Rcpp::traits::input_parameter< U5 >::type x5( args[5] ) ;
typename Rcpp::traits::input_parameter< U6 >::type x6( args[6] ) ;
typename Rcpp::traits::input_parameter< U7 >::type x7( args[7] ) ;
typename Rcpp::traits::input_parameter< U8 >::type x8( args[8] ) ;
typename Rcpp::traits::input_parameter< U9 >::type x9( args[9] ) ;
typename Rcpp::traits::input_parameter< U10 >::type x10( args[10] ) ;
typename Rcpp::traits::input_parameter< U11 >::type x11( args[11] ) ;
typename Rcpp::traits::input_parameter< U12 >::type x12( args[12] ) ;
typename Rcpp::traits::input_parameter< U13 >::type x13( args[13] ) ;
typename Rcpp::traits::input_parameter< U14 >::type x14( args[14] ) ;
typename Rcpp::traits::input_parameter< U15 >::type x15( args[15] ) ;
typename Rcpp::traits::input_parameter< U16 >::type x16( args[16] ) ;
typename Rcpp::traits::input_parameter< U17 >::type x17( args[17] ) ;
typename Rcpp::traits::input_parameter< U18 >::type x18( args[18] ) ;
typename Rcpp::traits::input_parameter< U19 >::type x19( args[19] ) ;
typename Rcpp::traits::input_parameter< U20 >::type x20( args[20] ) ;
typename Rcpp::traits::input_parameter< U21 >::type x21( args[21] ) ;
typename Rcpp::traits::input_parameter< U22 >::type x22( args[22] ) ;
typename Rcpp::traits::input_parameter< U23 >::type x23( args[23] ) ;
typename Rcpp::traits::input_parameter< U24 >::type x24( args[24] ) ;
typename Rcpp::traits::input_parameter< U25 >::type x25( args[25] ) ;
typename Rcpp::traits::input_parameter< U26 >::type x26( args[26] ) ;
typename Rcpp::traits::input_parameter< U27 >::type x27( args[27] ) ;
typename Rcpp::traits::input_parameter< U28 >::type x28( args[28] ) ;
typename Rcpp::traits::input_parameter< U29 >::type x29( args[29] ) ;
typename Rcpp::traits::input_parameter< U30 >::type x30( args[30] ) ;
typename Rcpp::traits::input_parameter< U31 >::type x31( args[31] ) ;
typename Rcpp::traits::input_parameter< U32 >::type x32( args[32] ) ;
typename Rcpp::traits::input_parameter< U33 >::type x33( args[33] ) ;
typename Rcpp::traits::input_parameter< U34 >::type x34( args[34] ) ;
        return Rcpp::module_wrap<CLEANED_RESULT_TYPE>(met(object, x0, x1, x2, x3, x4, x5, x6, x7, x8, x9, x10, x11, x12, x13, x14, x15, x16, x17, x18, x19, x20, x21, x22, x23, x24, x25, x26, x27, x28, x29, x30, x31, x32, x33, x34));
    }
    inline int nargs(){ return 35; }
    inline bool is_void(){ return false; }
    inline bool is_const(){ return false; }
    inline void signature(std::string& s, const char* name) { Rcpp::signature<RESULT_TYPE,U0, U1, U2, U3, U4, U5, U6, U7, U8, U9, U10, U11, U12, U13, U14, U15, U16, U17, U18, U19, U20, U21, U22, U23, U24, U25, U26, U27, U28, U29, U30, U31, U32, U33, U34>(s, name); }

private:
    Method met;
};

template <typename Class, typename U0, typename U1, typename U2, typename U3, typename U4, typename U5, typename U6, typename U7, typename U8, typename U9, typename U10, typename U11, typename U12, typename U13, typename U14, typename U15, typename U16, typename U17, typename U18, typename U19, typename U20, typename U21, typename U22, typename U23, typename U24, typename U25, typename U26, typename U27, typename U28, typename U29, typename U30, typename U31, typename U32, typename U33, typename U34> class Pointer_CppMethod35<Class,void,U0, U1, U2, U3, U4, U5, U6, U7, U8, U9, U10, U11, U12, U13, U14, U15, U16, U17, U18, U19, U20, U21, U22, U23, U24, U25, U26, U27, U28, U29, U30, U31, U32, U33, U34> : public CppMethod<Class> {
public:
    typedef void (*Method)(Class*, U0 u0, U1 u1, U2 u2, U3 u3, U4 u4, U5 u5, U6 u6, U7 u7, U8 u8, U9 u9, U10 u10, U11 u11, U12 u12, U13 u13, U14 u14, U15 u15, U16 u16, U17 u17, U18 u18, U19 u19, U20 u20, U21 u21, U22 u22, U23 u23, U24 u24, U25 u25, U26 u26, U27 u27, U28 u28, U29 u29, U30 u30, U31 u31, U32 u32, U33 u33, U34 u34);
    typedef CppMethod<Class> method_class;

    Pointer_CppMethod35(Method m) : method_class(), met(m) {} 
    SEXP operator()(Class* object, SEXP* args) {
    	typename Rcpp::traits::input_parameter< U0 >::type x0( args[0] ) ;
typename Rcpp::traits::input_parameter< U1 >::type x1( args[1] ) ;
typename Rcpp::traits::input_parameter< U2 >::type x2( args[2] ) ;
typename Rcpp::traits::input_parameter< U3 >::type x3( args[3] ) ;
typename Rcpp::traits::input_parameter< U4 >::type x4( args[4] ) ;
typename Rcpp::traits::input_parameter< U5 >::type x5( args[5] ) ;
typename Rcpp::traits::input_parameter< U6 >::type x6( args[6] ) ;
typename Rcpp::traits::input_parameter< U7 >::type x7( args[7] ) ;
typename Rcpp::traits::input_parameter< U8 >::type x8( args[8] ) ;
typename Rcpp::traits::input_parameter< U9 >::type x9( args[9] ) ;
typename Rcpp::traits::input_parameter< U10 >::type x10( args[10] ) ;
typename Rcpp::traits::input_parameter< U11 >::type x11( args[11] ) ;
typename Rcpp::traits::input_parameter< U12 >::type x12( args[12] ) ;
typename Rcpp::traits::input_parameter< U13 >::type x13( args[13] ) ;
typename Rcpp::traits::input_parameter< U14 >::type x14( args[14] ) ;
typename Rcpp::traits::input_parameter< U15 >::type x15( args[15] ) ;
typename Rcpp::traits::input_parameter< U16 >::type x16( args[16] ) ;
typename Rcpp::traits::input_parameter< U17 >::type x17( args[17] ) ;
typename Rcpp::traits::input_parameter< U18 >::type x18( args[18] ) ;
typename Rcpp::traits::input_parameter< U19 >::type x19( args[19] ) ;
typename Rcpp::traits::input_parameter< U20 >::type x20( args[20] ) ;
typename Rcpp::traits::input_parameter< U21 >::type x21( args[21] ) ;
typename Rcpp::traits::input_parameter< U22 >::type x22( args[22] ) ;
typename Rcpp::traits::input_parameter< U23 >::type x23( args[23] ) ;
typename Rcpp::traits::input_parameter< U24 >::type x24( args[24] ) ;
typename Rcpp::traits::input_parameter< U25 >::type x25( args[25] ) ;
typename Rcpp::traits::input_parameter< U26 >::type x26( args[26] ) ;
typename Rcpp::traits::input_parameter< U27 >::type x27( args[27] ) ;
typename Rcpp::traits::input_parameter< U28 >::type x28( args[28] ) ;
typename Rcpp::traits::input_parameter< U29 >::type x29( args[29] ) ;
typename Rcpp::traits::input_parameter< U30 >::type x30( args[30] ) ;
typename Rcpp::traits::input_parameter< U31 >::type x31( args[31] ) ;
typename Rcpp::traits::input_parameter< U32 >::type x32( args[32] ) ;
typename Rcpp::traits::input_parameter< U33 >::type x33( args[33] ) ;
typename Rcpp::traits::input_parameter< U34 >::type x34( args[34] ) ;
        met(object, x0, x1, x2, x3, x4, x5, x6, x7, x8, x9, x10, x11, x12, x13, x14, x15, x16, x17, x18, x19, x20, x21, x22, x23, x24, x25, x26, x27, x28, x29, x30, x31, x32, x33, x34);
        return R_NilValue;
    }
    inline int nargs() { return 35; }
    inline bool is_void() { return true; }
    inline bool is_const() { return false; }
    inline void signature(std::string& s, const char* name) { Rcpp::signature<void_type,U0, U1, U2, U3, U4, U5, U6, U7, U8, U9, U10, U11, U12, U13, U14, U15, U16, U17, U18, U19, U20, U21, U22, U23, U24, U25, U26, U27, U28, U29, U30, U31, U32, U33, U34>(s, name); }

private:
    Method met;
};


// const

template <typename Class, typename RESULT_TYPE, typename U0, typename U1, typename U2, typename U3, typename U4, typename U5, typename U6, typename U7, typename U8, typename U9, typename U10, typename U11, typename U12, typename U13, typename U14, typename U15, typename U16, typename U17, typename U18, typename U19, typename U20, typename U21, typename U22, typename U23, typename U24, typename U25, typename U26, typename U27, typename U28, typename U29, typename U30, typename U31, typename U32, typename U33, typename U34> class Const_Pointer_CppMethod35 : public CppMethod<Class> {
public:
    typedef RESULT_TYPE (*Method)(const Class*, U0 u0, U1 u1, U2 u2, U3 u3, U4 u4, U5 u5, U6 u6, U7 u7, U8 u8, U9 u9, U10 u10, U11 u11, U12 u12, U13 u13, U14 u14, U15 u15, U16 u16, U17 u17, U18 u18, U19 u19, U20 u20, U21 u21, U22 u22, U23 u23, U24 u24, U25 u25, U26 u26, U27 u27, U28 u28, U29 u29, U30 u30, U31 u31, U32 u32, U33 u33, U34 u34);
    typedef CppMethod<Class> method_class;
    typedef typename Rcpp::traits::remove_const_and_reference<RESULT_TYPE>::type CLEANED_RESULT_TYPE;

    Const_Pointer_CppMethod35(Method m) : method_class(), met(m) {} 
    SEXP operator()(Class* object, SEXP* args) {
        typename Rcpp::traits::input_parameter< U0 >::type x0( args[0] ) ;
typename Rcpp::traits::input_parameter< U1 >::type x1( args[1] ) ;
typename Rcpp::traits::input_parameter< U2 >::type x2( args[2] ) ;
typename Rcpp::traits::input_parameter< U3 >::type x3( args[3] ) ;
typename Rcpp::traits::input_parameter< U4 >::type x4( args[4] ) ;
typename Rcpp::traits::input_parameter< U5 >::type x5( args[5] ) ;
typename Rcpp::traits::input_parameter< U6 >::type x6( args[6] ) ;
typename Rcpp::traits::input_parameter< U7 >::type x7( args[7] ) ;
typename Rcpp::traits::input_parameter< U8 >::type x8( args[8] ) ;
typename Rcpp::traits::input_parameter< U9 >::type x9( args[9] ) ;
typename Rcpp::traits::input_parameter< U10 >::type x10( args[10] ) ;
typename Rcpp::traits::input_parameter< U11 >::type x11( args[11] ) ;
typename Rcpp::traits::input_parameter< U12 >::type x12( args[12] ) ;
typename Rcpp::traits::input_parameter< U13 >::type x13( args[13] ) ;
typename Rcpp::traits::input_parameter< U14 >::type x14( args[14] ) ;
typename Rcpp::traits::input_parameter< U15 >::type x15( args[15] ) ;
typename Rcpp::traits::input_parameter< U16 >::type x16( args[16] ) ;
typename Rcpp::traits::input_parameter< U17 >::type x17( args[17] ) ;
typename Rcpp::traits::input_parameter< U18 >::type x18( args[18] ) ;
typename Rcpp::traits::input_parameter< U19 >::type x19( args[19] ) ;
typename Rcpp::traits::input_parameter< U20 >::type x20( args[20] ) ;
typename Rcpp::traits::input_parameter< U21 >::type x21( args[21] ) ;
typename Rcpp::traits::input_parameter< U22 >::type x22( args[22] ) ;
typename Rcpp::traits::input_parameter< U23 >::type x23( args[23] ) ;
typename Rcpp::traits::input_parameter< U24 >::type x24( args[24] ) ;
typename Rcpp::traits::input_parameter< U25 >::type x25( args[25] ) ;
typename Rcpp::traits::input_parameter< U26 >::type x26( args[26] ) ;
typename Rcpp::traits::input_parameter< U27 >::type x27( args[27] ) ;
typename Rcpp::traits::input_parameter< U28 >::type x28( args[28] ) ;
typename Rcpp::traits::input_parameter< U29 >::type x29( args[29] ) ;
typename Rcpp::traits::input_parameter< U30 >::type x30( args[30] ) ;
typename Rcpp::traits::input_parameter< U31 >::type x31( args[31] ) ;
typename Rcpp::traits::input_parameter< U32 >::type x32( args[32] ) ;
typename Rcpp::traits::input_parameter< U33 >::type x33( args[33] ) ;
typename Rcpp::traits::input_parameter< U34 >::type x34( args[34] ) ;
        return Rcpp::module_wrap<CLEANED_RESULT_TYPE>(met(object, x0, x1, x2, x3, x4, x5, x6, x7, x8, x9, x10, x11, x12, x13, x14, x15, x16, x17, x18, x19, x20, x21, x22, x23, x24, x25, x26, x27, x28, x29, x30, x31, x32, x33, x34));
    }
    inline int nargs() { return 35; }
    inline bool is_void() { return false; }
    inline bool is_const() { return true; }
    inline void signature(std::string& s, const char* name) { Rcpp::signature<RESULT_TYPE,U0, U1, U2, U3, U4, U5, U6, U7, U8, U9, U10, U11, U12, U13, U14, U15, U16, U17, U18, U19, U20, U21, U22, U23, U24, U25, U26, U27, U28, U29, U30, U31, U32, U33, U34>(s, name); }

private:
    Method met;
};

template <typename Class, typename U0, typename U1, typename U2, typename U3, typename U4, typename U5, typename U6, typename U7, typename U8, typename U9, typename U10, typename U11, typename U12, typename U13, typename U14, typename U15, typename U16, typename U17, typename U18, typename U19, typename U20, typename U21, typename U22, typename U23, typename U24, typename U25, typename U26, typename U27, typename U28, typename U29, typename U30, typename U31, typename U32, typename U33, typename U34> class Const_Pointer_CppMethod35<Class,void,U0, U1, U2, U3, U4, U5, U6, U7, U8, U9, U10, U11, U12, U13, U14, U15, U16, U17, U18, U19, U20, U21, U22, U23, U24, U25, U26, U27, U28, U29, U30, U31, U32, U33, U34> : public CppMethod<Class> {
public:
    typedef void (*Method)(const Class*, U0 u0, U1 u1, U2 u2, U3 u3, U4 u4, U5 u5, U6 u6, U7 u7, U8 u8, U9 u9, U10 u10, U11 u11, U12 u12, U13 u13, U14 u14, U15 u15, U16 u16, U17 u17, U18 u18, U19 u19, U20 u20, U21 u21, U22 u22, U23 u23, U24 u24, U25 u25, U26 u26, U27 u27, U28 u28, U29 u29, U30 u30, U31 u31, U32 u32, U33 u33, U34 u34);
    typedef CppMethod<Class> method_class;

    Const_Pointer_CppMethod35( Method m) : method_class(), met(m) {} 
    SEXP operator()( Class* object, SEXP* args) {
        typename Rcpp::traits::input_parameter< U0 >::type x0( args[0] ) ;
typename Rcpp::traits::input_parameter< U1 >::type x1( args[1] ) ;
typename Rcpp::traits::input_parameter< U2 >::type x2( args[2] ) ;
typename Rcpp::traits::input_parameter< U3 >::type x3( args[3] ) ;
typename Rcpp::traits::input_parameter< U4 >::type x4( args[4] ) ;
typename Rcpp::traits::input_parameter< U5 >::type x5( args[5] ) ;
typename Rcpp::traits::input_parameter< U6 >::type x6( args[6] ) ;
typename Rcpp::traits::input_parameter< U7 >::type x7( args[7] ) ;
typename Rcpp::traits::input_parameter< U8 >::type x8( args[8] ) ;
typename Rcpp::traits::input_parameter< U9 >::type x9( args[9] ) ;
typename Rcpp::traits::input_parameter< U10 >::type x10( args[10] ) ;
typename Rcpp::traits::input_parameter< U11 >::type x11( args[11] ) ;
typename Rcpp::traits::input_parameter< U12 >::type x12( args[12] ) ;
typename Rcpp::traits::input_parameter< U13 >::type x13( args[13] ) ;
typename Rcpp::traits::input_parameter< U14 >::type x14( args[14] ) ;
typename Rcpp::traits::input_parameter< U15 >::type x15( args[15] ) ;
typename Rcpp::traits::input_parameter< U16 >::type x16( args[16] ) ;
typename Rcpp::traits::input_parameter< U17 >::type x17( args[17] ) ;
typename Rcpp::traits::input_parameter< U18 >::type x18( args[18] ) ;
typename Rcpp::traits::input_parameter< U19 >::type x19( args[19] ) ;
typename Rcpp::traits::input_parameter< U20 >::type x20( args[20] ) ;
typename Rcpp::traits::input_parameter< U21 >::type x21( args[21] ) ;
typename Rcpp::traits::input_parameter< U22 >::type x22( args[22] ) ;
typename Rcpp::traits::input_parameter< U23 >::type x23( args[23] ) ;
typename Rcpp::traits::input_parameter< U24 >::type x24( args[24] ) ;
typename Rcpp::traits::input_parameter< U25 >::type x25( args[25] ) ;
typename Rcpp::traits::input_parameter< U26 >::type x26( args[26] ) ;
typename Rcpp::traits::input_parameter< U27 >::type x27( args[27] ) ;
typename Rcpp::traits::input_parameter< U28 >::type x28( args[28] ) ;
typename Rcpp::traits::input_parameter< U29 >::type x29( args[29] ) ;
typename Rcpp::traits::input_parameter< U30 >::type x30( args[30] ) ;
typename Rcpp::traits::input_parameter< U31 >::type x31( args[31] ) ;
typename Rcpp::traits::input_parameter< U32 >::type x32( args[32] ) ;
typename Rcpp::traits::input_parameter< U33 >::type x33( args[33] ) ;
typename Rcpp::traits::input_parameter< U34 >::type x34( args[34] ) ;
        met(object, x0, x1, x2, x3, x4, x5, x6, x7, x8, x9, x10, x11, x12, x13, x14, x15, x16, x17, x18, x19, x20, x21, x22, x23, x24, x25, x26, x27, x28, x29, x30, x31, x32, x33, x34);
        return R_NilValue;
    }
    inline int nargs() { return 35; }
    inline bool is_void() { return true; }
    inline bool is_const() { return true; }
    inline void signature(std::string& s, const char* name) { Rcpp::signature<void_type,U0, U1, U2, U3, U4, U5, U6, U7, U8, U9, U10, U11, U12, U13, U14, U15, U16, U17, U18, U19, U20, U21, U22, U23, U24, U25, U26, U27, U28, U29, U30, U31, U32, U33, U34>(s, name); }

private:
    Method met;
};


template <typename Class, typename RESULT_TYPE, typename U0, typename U1, typename U2, typename U3, typename U4, typename U5, typename U6, typename U7, typename U8, typename U9, typename U10, typename U11, typename U12, typename U13, typename U14, typename U15, typename U16, typename U17, typename U18, typename U19, typename U20, typename U21, typename U22, typename U23, typename U24, typename U25, typename U26, typename U27, typename U28, typename U29, typename U30, typename U31, typename U32, typename U33, typename U34, typename U35> class Pointer_CppMethod36 : public CppMethod<Class> {
public:
    typedef RESULT_TYPE (*Method)(Class*, U0 u0, U1 u1, U2 u2, U3 u3, U4 u4, U5 u5, U6 u6, U7 u7, U8 u8, U9 u9, U10 u10, U11 u11, U12 u12, U13 u13, U14 u14, U15 u15, U16 u16, U17 u17, U18 u18, U19 u19, U20 u20, U21 u21, U22 u22, U23 u23, U24 u24, U25 u25, U26 u26, U27 u27, U28 u28, U29 u29, U30 u30, U31 u31, U32 u32, U33 u33, U34 u34, U35 u35);
    typedef CppMethod<Class> method_class;
    typedef typename Rcpp::traits::remove_const_and_reference<RESULT_TYPE>::type CLEANED_RESULT_TYPE;

    Pointer_CppMethod36(Method m) : method_class(), met(m) {} 
    SEXP operator()( Class* object, SEXP* args) {
        typename Rcpp::traits::input_parameter< U0 >::type x0( args[0] ) ;
typename Rcpp::traits::input_parameter< U1 >::type x1( args[1] ) ;
typename Rcpp::traits::input_parameter< U2 >::type x2( args[2] ) ;
typename Rcpp::traits::input_parameter< U3 >::type x3( args[3] ) ;
typename Rcpp::traits::input_parameter< U4 >::type x4( args[4] ) ;
typename Rcpp::traits::input_parameter< U5 >::type x5( args[5] ) ;
typename Rcpp::traits::input_parameter< U6 >::type x6( args[6] ) ;
typename Rcpp::traits::input_parameter< U7 >::type x7( args[7] ) ;
typename Rcpp::traits::input_parameter< U8 >::type x8( args[8] ) ;
typename Rcpp::traits::input_parameter< U9 >::type x9( args[9] ) ;
typename Rcpp::traits::input_parameter< U10 >::type x10( args[10] ) ;
typename Rcpp::traits::input_parameter< U11 >::type x11( args[11] ) ;
typename Rcpp::traits::input_parameter< U12 >::type x12( args[12] ) ;
typename Rcpp::traits::input_parameter< U13 >::type x13( args[13] ) ;
typename Rcpp::traits::input_parameter< U14 >::type x14( args[14] ) ;
typename Rcpp::traits::input_parameter< U15 >::type x15( args[15] ) ;
typename Rcpp::traits::input_parameter< U16 >::type x16( args[16] ) ;
typename Rcpp::traits::input_parameter< U17 >::type x17( args[17] ) ;
typename Rcpp::traits::input_parameter< U18 >::type x18( args[18] ) ;
typename Rcpp::traits::input_parameter< U19 >::type x19( args[19] ) ;
typename Rcpp::traits::input_parameter< U20 >::type x20( args[20] ) ;
typename Rcpp::traits::input_parameter< U21 >::type x21( args[21] ) ;
typename Rcpp::traits::input_parameter< U22 >::type x22( args[22] ) ;
typename Rcpp::traits::input_parameter< U23 >::type x23( args[23] ) ;
typename Rcpp::traits::input_parameter< U24 >::type x24( args[24] ) ;
typename Rcpp::traits::input_parameter< U25 >::type x25( args[25] ) ;
typename Rcpp::traits::input_parameter< U26 >::type x26( args[26] ) ;
typename Rcpp::traits::input_parameter< U27 >::type x27( args[27] ) ;
typename Rcpp::traits::input_parameter< U28 >::type x28( args[28] ) ;
typename Rcpp::traits::input_parameter< U29 >::type x29( args[29] ) ;
typename Rcpp::traits::input_parameter< U30 >::type x30( args[30] ) ;
typename Rcpp::traits::input_parameter< U31 >::type x31( args[31] ) ;
typename Rcpp::traits::input_parameter< U32 >::type x32( args[32] ) ;
typename Rcpp::traits::input_parameter< U33 >::type x33( args[33] ) ;
typename Rcpp::traits::input_parameter< U34 >::type x34( args[34] ) ;
typename Rcpp::traits::input_parameter< U35 >::type x35( args[35] ) ;
        return Rcpp::module_wrap<CLEANED_RESULT_TYPE>(met(object, x0, x1, x2, x3, x4, x5, x6, x7, x8, x9, x10, x11, x12, x13, x14, x15, x16, x17, x18, x19, x20, x21, x22, x23, x24, x25, x26, x27, x28, x29, x30, x31, x32, x33, x34, x35));
    }
    inline int nargs(){ return 36; }
    inline bool is_void(){ return false; }
    inline bool is_const(){ return false; }
    inline void signature(std::string& s, const char* name) { Rcpp::signature<RESULT_TYPE,U0, U1, U2, U3, U4, U5, U6, U7, U8, U9, U10, U11, U12, U13, U14, U15, U16, U17, U18, U19, U20, U21, U22, U23, U24, U25, U26, U27, U28, U29, U30, U31, U32, U33, U34, U35>(s, name); }

private:
    Method met;
};

template <typename Class, typename U0, typename U1, typename U2, typename U3, typename U4, typename U5, typename U6, typename U7, typename U8, typename U9, typename U10, typename U11, typename U12, typename U13, typename U14, typename U15, typename U16, typename U17, typename U18, typename U19, typename U20, typename U21, typename U22, typename U23, typename U24, typename U25, typename U26, typename U27, typename U28, typename U29, typename U30, typename U31, typename U32, typename U33, typename U34, typename U35> class Pointer_CppMethod36<Class,void,U0, U1, U2, U3, U4, U5, U6, U7, U8, U9, U10, U11, U12, U13, U14, U15, U16, U17, U18, U19, U20, U21, U22, U23, U24, U25, U26, U27, U28, U29, U30, U31, U32, U33, U34, U35> : public CppMethod<Class> {
public:
    typedef void (*Method)(Class*, U0 u0, U1 u1, U2 u2, U3 u3, U4 u4, U5 u5, U6 u6, U7 u7, U8 u8, U9 u9, U10 u10, U11 u11, U12 u12, U13 u13, U14 u14, U15 u15, U16 u16, U17 u17, U18 u18, U19 u19, U20 u20, U21 u21, U22 u22, U23 u23, U24 u24, U25 u25, U26 u26, U27 u27, U28 u28, U29 u29, U30 u30, U31 u31, U32 u32, U33 u33, U34 u34, U35 u35);
    typedef CppMethod<Class> method_class;

    Pointer_CppMethod36(Method m) : method_class(), met(m) {} 
    SEXP operator()(Class* object, SEXP* args) {
    	typename Rcpp::traits::input_parameter< U0 >::type x0( args[0] ) ;
typename Rcpp::traits::input_parameter< U1 >::type x1( args[1] ) ;
typename Rcpp::traits::input_parameter< U2 >::type x2( args[2] ) ;
typename Rcpp::traits::input_parameter< U3 >::type x3( args[3] ) ;
typename Rcpp::traits::input_parameter< U4 >::type x4( args[4] ) ;
typename Rcpp::traits::input_parameter< U5 >::type x5( args[5] ) ;
typename Rcpp::traits::input_parameter< U6 >::type x6( args[6] ) ;
typename Rcpp::traits::input_parameter< U7 >::type x7( args[7] ) ;
typename Rcpp::traits::input_parameter< U8 >::type x8( args[8] ) ;
typename Rcpp::traits::input_parameter< U9 >::type x9( args[9] ) ;
typename Rcpp::traits::input_parameter< U10 >::type x10( args[10] ) ;
typename Rcpp::traits::input_parameter< U11 >::type x11( args[11] ) ;
typename Rcpp::traits::input_parameter< U12 >::type x12( args[12] ) ;
typename Rcpp::traits::input_parameter< U13 >::type x13( args[13] ) ;
typename Rcpp::traits::input_parameter< U14 >::type x14( args[14] ) ;
typename Rcpp::traits::input_parameter< U15 >::type x15( args[15] ) ;
typename Rcpp::traits::input_parameter< U16 >::type x16( args[16] ) ;
typename Rcpp::traits::input_parameter< U17 >::type x17( args[17] ) ;
typename Rcpp::traits::input_parameter< U18 >::type x18( args[18] ) ;
typename Rcpp::traits::input_parameter< U19 >::type x19( args[19] ) ;
typename Rcpp::traits::input_parameter< U20 >::type x20( args[20] ) ;
typename Rcpp::traits::input_parameter< U21 >::type x21( args[21] ) ;
typename Rcpp::traits::input_parameter< U22 >::type x22( args[22] ) ;
typename Rcpp::traits::input_parameter< U23 >::type x23( args[23] ) ;
typename Rcpp::traits::input_parameter< U24 >::type x24( args[24] ) ;
typename Rcpp::traits::input_parameter< U25 >::type x25( args[25] ) ;
typename Rcpp::traits::input_parameter< U26 >::type x26( args[26] ) ;
typename Rcpp::traits::input_parameter< U27 >::type x27( args[27] ) ;
typename Rcpp::traits::input_parameter< U28 >::type x28( args[28] ) ;
typename Rcpp::traits::input_parameter< U29 >::type x29( args[29] ) ;
typename Rcpp::traits::input_parameter< U30 >::type x30( args[30] ) ;
typename Rcpp::traits::input_parameter< U31 >::type x31( args[31] ) ;
typename Rcpp::traits::input_parameter< U32 >::type x32( args[32] ) ;
typename Rcpp::traits::input_parameter< U33 >::type x33( args[33] ) ;
typename Rcpp::traits::input_parameter< U34 >::type x34( args[34] ) ;
typename Rcpp::traits::input_parameter< U35 >::type x35( args[35] ) ;
        met(object, x0, x1, x2, x3, x4, x5, x6, x7, x8, x9, x10, x11, x12, x13, x14, x15, x16, x17, x18, x19, x20, x21, x22, x23, x24, x25, x26, x27, x28, x29, x30, x31, x32, x33, x34, x35);
        return R_NilValue;
    }
    inline int nargs() { return 36; }
    inline bool is_void() { return true; }
    inline bool is_const() { return false; }
    inline void signature(std::string& s, const char* name) { Rcpp::signature<void_type,U0, U1, U2, U3, U4, U5, U6, U7, U8, U9, U10, U11, U12, U13, U14, U15, U16, U17, U18, U19, U20, U21, U22, U23, U24, U25, U26, U27, U28, U29, U30, U31, U32, U33, U34, U35>(s, name); }

private:
    Method met;
};


// const

template <typename Class, typename RESULT_TYPE, typename U0, typename U1, typename U2, typename U3, typename U4, typename U5, typename U6, typename U7, typename U8, typename U9, typename U10, typename U11, typename U12, typename U13, typename U14, typename U15, typename U16, typename U17, typename U18, typename U19, typename U20, typename U21, typename U22, typename U23, typename U24, typename U25, typename U26, typename U27, typename U28, typename U29, typename U30, typename U31, typename U32, typename U33, typename U34, typename U35> class Const_Pointer_CppMethod36 : public CppMethod<Class> {
public:
    typedef RESULT_TYPE (*Method)(const Class*, U0 u0, U1 u1, U2 u2, U3 u3, U4 u4, U5 u5, U6 u6, U7 u7, U8 u8, U9 u9, U10 u10, U11 u11, U12 u12, U13 u13, U14 u14, U15 u15, U16 u16, U17 u17, U18 u18, U19 u19, U20 u20, U21 u21, U22 u22, U23 u23, U24 u24, U25 u25, U26 u26, U27 u27, U28 u28, U29 u29, U30 u30, U31 u31, U32 u32, U33 u33, U34 u34, U35 u35);
    typedef CppMethod<Class> method_class;
    typedef typename Rcpp::traits::remove_const_and_reference<RESULT_TYPE>::type CLEANED_RESULT_TYPE;

    Const_Pointer_CppMethod36(Method m) : method_class(), met(m) {} 
    SEXP operator()(Class* object, SEXP* args) {
        typename Rcpp::traits::input_parameter< U0 >::type x0( args[0] ) ;
typename Rcpp::traits::input_parameter< U1 >::type x1( args[1] ) ;
typename Rcpp::traits::input_parameter< U2 >::type x2( args[2] ) ;
typename Rcpp::traits::input_parameter< U3 >::type x3( args[3] ) ;
typename Rcpp::traits::input_parameter< U4 >::type x4( args[4] ) ;
typename Rcpp::traits::input_parameter< U5 >::type x5( args[5] ) ;
typename Rcpp::traits::input_parameter< U6 >::type x6( args[6] ) ;
typename Rcpp::traits::input_parameter< U7 >::type x7( args[7] ) ;
typename Rcpp::traits::input_parameter< U8 >::type x8( args[8] ) ;
typename Rcpp::traits::input_parameter< U9 >::type x9( args[9] ) ;
typename Rcpp::traits::input_parameter< U10 >::type x10( args[10] ) ;
typename Rcpp::traits::input_parameter< U11 >::type x11( args[11] ) ;
typename Rcpp::traits::input_parameter< U12 >::type x12( args[12] ) ;
typename Rcpp::traits::input_parameter< U13 >::type x13( args[13] ) ;
typename Rcpp::traits::input_parameter< U14 >::type x14( args[14] ) ;
typename Rcpp::traits::input_parameter< U15 >::type x15( args[15] ) ;
typename Rcpp::traits::input_parameter< U16 >::type x16( args[16] ) ;
typename Rcpp::traits::input_parameter< U17 >::type x17( args[17] ) ;
typename Rcpp::traits::input_parameter< U18 >::type x18( args[18] ) ;
typename Rcpp::traits::input_parameter< U19 >::type x19( args[19] ) ;
typename Rcpp::traits::input_parameter< U20 >::type x20( args[20] ) ;
typename Rcpp::traits::input_parameter< U21 >::type x21( args[21] ) ;
typename Rcpp::traits::input_parameter< U22 >::type x22( args[22] ) ;
typename Rcpp::traits::input_parameter< U23 >::type x23( args[23] ) ;
typename Rcpp::traits::input_parameter< U24 >::type x24( args[24] ) ;
typename Rcpp::traits::input_parameter< U25 >::type x25( args[25] ) ;
typename Rcpp::traits::input_parameter< U26 >::type x26( args[26] ) ;
typename Rcpp::traits::input_parameter< U27 >::type x27( args[27] ) ;
typename Rcpp::traits::input_parameter< U28 >::type x28( args[28] ) ;
typename Rcpp::traits::input_parameter< U29 >::type x29( args[29] ) ;
typename Rcpp::traits::input_parameter< U30 >::type x30( args[30] ) ;
typename Rcpp::traits::input_parameter< U31 >::type x31( args[31] ) ;
typename Rcpp::traits::input_parameter< U32 >::type x32( args[32] ) ;
typename Rcpp::traits::input_parameter< U33 >::type x33( args[33] ) ;
typename Rcpp::traits::input_parameter< U34 >::type x34( args[34] ) ;
typename Rcpp::traits::input_parameter< U35 >::type x35( args[35] ) ;
        return Rcpp::module_wrap<CLEANED_RESULT_TYPE>(met(object, x0, x1, x2, x3, x4, x5, x6, x7, x8, x9, x10, x11, x12, x13, x14, x15, x16, x17, x18, x19, x20, x21, x22, x23, x24, x25, x26, x27, x28, x29, x30, x31, x32, x33, x34, x35));
    }
    inline int nargs() { return 36; }
    inline bool is_void() { return false; }
    inline bool is_const() { return true; }
    inline void signature(std::string& s, const char* name) { Rcpp::signature<RESULT_TYPE,U0, U1, U2, U3, U4, U5, U6, U7, U8, U9, U10, U11, U12, U13, U14, U15, U16, U17, U18, U19, U20, U21, U22, U23, U24, U25, U26, U27, U28, U29, U30, U31, U32, U33, U34, U35>(s, name); }

private:
    Method met;
};

template <typename Class, typename U0, typename U1, typename U2, typename U3, typename U4, typename U5, typename U6, typename U7, typename U8, typename U9, typename U10, typename U11, typename U12, typename U13, typename U14, typename U15, typename U16, typename U17, typename U18, typename U19, typename U20, typename U21, typename U22, typename U23, typename U24, typename U25, typename U26, typename U27, typename U28, typename U29, typename U30, typename U31, typename U32, typename U33, typename U34, typename U35> class Const_Pointer_CppMethod36<Class,void,U0, U1, U2, U3, U4, U5, U6, U7, U8, U9, U10, U11, U12, U13, U14, U15, U16, U17, U18, U19, U20, U21, U22, U23, U24, U25, U26, U27, U28, U29, U30, U31, U32, U33, U34, U35> : public CppMethod<Class> {
public:
    typedef void (*Method)(const Class*, U0 u0, U1 u1, U2 u2, U3 u3, U4 u4, U5 u5, U6 u6, U7 u7, U8 u8, U9 u9, U10 u10, U11 u11, U12 u12, U13 u13, U14 u14, U15 u15, U16 u16, U17 u17, U18 u18, U19 u19, U20 u20, U21 u21, U22 u22, U23 u23, U24 u24, U25 u25, U26 u26, U27 u27, U28 u28, U29 u29, U30 u30, U31 u31, U32 u32, U33 u33, U34 u34, U35 u35);
    typedef CppMethod<Class> method_class;

    Const_Pointer_CppMethod36( Method m) : method_class(), met(m) {} 
    SEXP operator()( Class* object, SEXP* args) {
        typename Rcpp::traits::input_parameter< U0 >::type x0( args[0] ) ;
typename Rcpp::traits::input_parameter< U1 >::type x1( args[1] ) ;
typename Rcpp::traits::input_parameter< U2 >::type x2( args[2] ) ;
typename Rcpp::traits::input_parameter< U3 >::type x3( args[3] ) ;
typename Rcpp::traits::input_parameter< U4 >::type x4( args[4] ) ;
typename Rcpp::traits::input_parameter< U5 >::type x5( args[5] ) ;
typename Rcpp::traits::input_parameter< U6 >::type x6( args[6] ) ;
typename Rcpp::traits::input_parameter< U7 >::type x7( args[7] ) ;
typename Rcpp::traits::input_parameter< U8 >::type x8( args[8] ) ;
typename Rcpp::traits::input_parameter< U9 >::type x9( args[9] ) ;
typename Rcpp::traits::input_parameter< U10 >::type x10( args[10] ) ;
typename Rcpp::traits::input_parameter< U11 >::type x11( args[11] ) ;
typename Rcpp::traits::input_parameter< U12 >::type x12( args[12] ) ;
typename Rcpp::traits::input_parameter< U13 >::type x13( args[13] ) ;
typename Rcpp::traits::input_parameter< U14 >::type x14( args[14] ) ;
typename Rcpp::traits::input_parameter< U15 >::type x15( args[15] ) ;
typename Rcpp::traits::input_parameter< U16 >::type x16( args[16] ) ;
typename Rcpp::traits::input_parameter< U17 >::type x17( args[17] ) ;
typename Rcpp::traits::input_parameter< U18 >::type x18( args[18] ) ;
typename Rcpp::traits::input_parameter< U19 >::type x19( args[19] ) ;
typename Rcpp::traits::input_parameter< U20 >::type x20( args[20] ) ;
typename Rcpp::traits::input_parameter< U21 >::type x21( args[21] ) ;
typename Rcpp::traits::input_parameter< U22 >::type x22( args[22] ) ;
typename Rcpp::traits::input_parameter< U23 >::type x23( args[23] ) ;
typename Rcpp::traits::input_parameter< U24 >::type x24( args[24] ) ;
typename Rcpp::traits::input_parameter< U25 >::type x25( args[25] ) ;
typename Rcpp::traits::input_parameter< U26 >::type x26( args[26] ) ;
typename Rcpp::traits::input_parameter< U27 >::type x27( args[27] ) ;
typename Rcpp::traits::input_parameter< U28 >::type x28( args[28] ) ;
typename Rcpp::traits::input_parameter< U29 >::type x29( args[29] ) ;
typename Rcpp::traits::input_parameter< U30 >::type x30( args[30] ) ;
typename Rcpp::traits::input_parameter< U31 >::type x31( args[31] ) ;
typename Rcpp::traits::input_parameter< U32 >::type x32( args[32] ) ;
typename Rcpp::traits::input_parameter< U33 >::type x33( args[33] ) ;
typename Rcpp::traits::input_parameter< U34 >::type x34( args[34] ) ;
typename Rcpp::traits::input_parameter< U35 >::type x35( args[35] ) ;
        met(object, x0, x1, x2, x3, x4, x5, x6, x7, x8, x9, x10, x11, x12, x13, x14, x15, x16, x17, x18, x19, x20, x21, x22, x23, x24, x25, x26, x27, x28, x29, x30, x31, x32, x33, x34, x35);
        return R_NilValue;
    }
    inline int nargs() { return 36; }
    inline bool is_void() { return true; }
    inline bool is_const() { return true; }
    inline void signature(std::string& s, const char* name) { Rcpp::signature<void_type,U0, U1, U2, U3, U4, U5, U6, U7, U8, U9, U10, U11, U12, U13, U14, U15, U16, U17, U18, U19, U20, U21, U22, U23, U24, U25, U26, U27, U28, U29, U30, U31, U32, U33, U34, U35>(s, name); }

private:
    Method met;
};


template <typename Class, typename RESULT_TYPE, typename U0, typename U1, typename U2, typename U3, typename U4, typename U5, typename U6, typename U7, typename U8, typename U9, typename U10, typename U11, typename U12, typename U13, typename U14, typename U15, typename U16, typename U17, typename U18, typename U19, typename U20, typename U21, typename U22, typename U23, typename U24, typename U25, typename U26, typename U27, typename U28, typename U29, typename U30, typename U31, typename U32, typename U33, typename U34, typename U35, typename U36> class Pointer_CppMethod37 : public CppMethod<Class> {
public:
    typedef RESULT_TYPE (*Method)(Class*, U0 u0, U1 u1, U2 u2, U3 u3, U4 u4, U5 u5, U6 u6, U7 u7, U8 u8, U9 u9, U10 u10, U11 u11, U12 u12, U13 u13, U14 u14, U15 u15, U16 u16, U17 u17, U18 u18, U19 u19, U20 u20, U21 u21, U22 u22, U23 u23, U24 u24, U25 u25, U26 u26, U27 u27, U28 u28, U29 u29, U30 u30, U31 u31, U32 u32, U33 u33, U34 u34, U35 u35, U36 u36);
    typedef CppMethod<Class> method_class;
    typedef typename Rcpp::traits::remove_const_and_reference<RESULT_TYPE>::type CLEANED_RESULT_TYPE;

    Pointer_CppMethod37(Method m) : method_class(), met(m) {} 
    SEXP operator()( Class* object, SEXP* args) {
        typename Rcpp::traits::input_parameter< U0 >::type x0( args[0] ) ;
typename Rcpp::traits::input_parameter< U1 >::type x1( args[1] ) ;
typename Rcpp::traits::input_parameter< U2 >::type x2( args[2] ) ;
typename Rcpp::traits::input_parameter< U3 >::type x3( args[3] ) ;
typename Rcpp::traits::input_parameter< U4 >::type x4( args[4] ) ;
typename Rcpp::traits::input_parameter< U5 >::type x5( args[5] ) ;
typename Rcpp::traits::input_parameter< U6 >::type x6( args[6] ) ;
typename Rcpp::traits::input_parameter< U7 >::type x7( args[7] ) ;
typename Rcpp::traits::input_parameter< U8 >::type x8( args[8] ) ;
typename Rcpp::traits::input_parameter< U9 >::type x9( args[9] ) ;
typename Rcpp::traits::input_parameter< U10 >::type x10( args[10] ) ;
typename Rcpp::traits::input_parameter< U11 >::type x11( args[11] ) ;
typename Rcpp::traits::input_parameter< U12 >::type x12( args[12] ) ;
typename Rcpp::traits::input_parameter< U13 >::type x13( args[13] ) ;
typename Rcpp::traits::input_parameter< U14 >::type x14( args[14] ) ;
typename Rcpp::traits::input_parameter< U15 >::type x15( args[15] ) ;
typename Rcpp::traits::input_parameter< U16 >::type x16( args[16] ) ;
typename Rcpp::traits::input_parameter< U17 >::type x17( args[17] ) ;
typename Rcpp::traits::input_parameter< U18 >::type x18( args[18] ) ;
typename Rcpp::traits::input_parameter< U19 >::type x19( args[19] ) ;
typename Rcpp::traits::input_parameter< U20 >::type x20( args[20] ) ;
typename Rcpp::traits::input_parameter< U21 >::type x21( args[21] ) ;
typename Rcpp::traits::input_parameter< U22 >::type x22( args[22] ) ;
typename Rcpp::traits::input_parameter< U23 >::type x23( args[23] ) ;
typename Rcpp::traits::input_parameter< U24 >::type x24( args[24] ) ;
typename Rcpp::traits::input_parameter< U25 >::type x25( args[25] ) ;
typename Rcpp::traits::input_parameter< U26 >::type x26( args[26] ) ;
typename Rcpp::traits::input_parameter< U27 >::type x27( args[27] ) ;
typename Rcpp::traits::input_parameter< U28 >::type x28( args[28] ) ;
typename Rcpp::traits::input_parameter< U29 >::type x29( args[29] ) ;
typename Rcpp::traits::input_parameter< U30 >::type x30( args[30] ) ;
typename Rcpp::traits::input_parameter< U31 >::type x31( args[31] ) ;
typename Rcpp::traits::input_parameter< U32 >::type x32( args[32] ) ;
typename Rcpp::traits::input_parameter< U33 >::type x33( args[33] ) ;
typename Rcpp::traits::input_parameter< U34 >::type x34( args[34] ) ;
typename Rcpp::traits::input_parameter< U35 >::type x35( args[35] ) ;
typename Rcpp::traits::input_parameter< U36 >::type x36( args[36] ) ;
        return Rcpp::module_wrap<CLEANED_RESULT_TYPE>(met(object, x0, x1, x2, x3, x4, x5, x6, x7, x8, x9, x10, x11, x12, x13, x14, x15, x16, x17, x18, x19, x20, x21, x22, x23, x24, x25, x26, x27, x28, x29, x30, x31, x32, x33, x34, x35, x36));
    }
    inline int nargs(){ return 37; }
    inline bool is_void(){ return false; }
    inline bool is_const(){ return false; }
    inline void signature(std::string& s, const char* name) { Rcpp::signature<RESULT_TYPE,U0, U1, U2, U3, U4, U5, U6, U7, U8, U9, U10, U11, U12, U13, U14, U15, U16, U17, U18, U19, U20, U21, U22, U23, U24, U25, U26, U27, U28, U29, U30, U31, U32, U33, U34, U35, U36>(s, name); }

private:
    Method met;
};

template <typename Class, typename U0, typename U1, typename U2, typename U3, typename U4, typename U5, typename U6, typename U7, typename U8, typename U9, typename U10, typename U11, typename U12, typename U13, typename U14, typename U15, typename U16, typename U17, typename U18, typename U19, typename U20, typename U21, typename U22, typename U23, typename U24, typename U25, typename U26, typename U27, typename U28, typename U29, typename U30, typename U31, typename U32, typename U33, typename U34, typename U35, typename U36> class Pointer_CppMethod37<Class,void,U0, U1, U2, U3, U4, U5, U6, U7, U8, U9, U10, U11, U12, U13, U14, U15, U16, U17, U18, U19, U20, U21, U22, U23, U24, U25, U26, U27, U28, U29, U30, U31, U32, U33, U34, U35, U36> : public CppMethod<Class> {
public:
    typedef void (*Method)(Class*, U0 u0, U1 u1, U2 u2, U3 u3, U4 u4, U5 u5, U6 u6, U7 u7, U8 u8, U9 u9, U10 u10, U11 u11, U12 u12, U13 u13, U14 u14, U15 u15, U16 u16, U17 u17, U18 u18, U19 u19, U20 u20, U21 u21, U22 u22, U23 u23, U24 u24, U25 u25, U26 u26, U27 u27, U28 u28, U29 u29, U30 u30, U31 u31, U32 u32, U33 u33, U34 u34, U35 u35, U36 u36);
    typedef CppMethod<Class> method_class;

    Pointer_CppMethod37(Method m) : method_class(), met(m) {} 
    SEXP operator()(Class* object, SEXP* args) {
    	typename Rcpp::traits::input_parameter< U0 >::type x0( args[0] ) ;
typename Rcpp::traits::input_parameter< U1 >::type x1( args[1] ) ;
typename Rcpp::traits::input_parameter< U2 >::type x2( args[2] ) ;
typename Rcpp::traits::input_parameter< U3 >::type x3( args[3] ) ;
typename Rcpp::traits::input_parameter< U4 >::type x4( args[4] ) ;
typename Rcpp::traits::input_parameter< U5 >::type x5( args[5] ) ;
typename Rcpp::traits::input_parameter< U6 >::type x6( args[6] ) ;
typename Rcpp::traits::input_parameter< U7 >::type x7( args[7] ) ;
typename Rcpp::traits::input_parameter< U8 >::type x8( args[8] ) ;
typename Rcpp::traits::input_parameter< U9 >::type x9( args[9] ) ;
typename Rcpp::traits::input_parameter< U10 >::type x10( args[10] ) ;
typename Rcpp::traits::input_parameter< U11 >::type x11( args[11] ) ;
typename Rcpp::traits::input_parameter< U12 >::type x12( args[12] ) ;
typename Rcpp::traits::input_parameter< U13 >::type x13( args[13] ) ;
typename Rcpp::traits::input_parameter< U14 >::type x14( args[14] ) ;
typename Rcpp::traits::input_parameter< U15 >::type x15( args[15] ) ;
typename Rcpp::traits::input_parameter< U16 >::type x16( args[16] ) ;
typename Rcpp::traits::input_parameter< U17 >::type x17( args[17] ) ;
typename Rcpp::traits::input_parameter< U18 >::type x18( args[18] ) ;
typename Rcpp::traits::input_parameter< U19 >::type x19( args[19] ) ;
typename Rcpp::traits::input_parameter< U20 >::type x20( args[20] ) ;
typename Rcpp::traits::input_parameter< U21 >::type x21( args[21] ) ;
typename Rcpp::traits::input_parameter< U22 >::type x22( args[22] ) ;
typename Rcpp::traits::input_parameter< U23 >::type x23( args[23] ) ;
typename Rcpp::traits::input_parameter< U24 >::type x24( args[24] ) ;
typename Rcpp::traits::input_parameter< U25 >::type x25( args[25] ) ;
typename Rcpp::traits::input_parameter< U26 >::type x26( args[26] ) ;
typename Rcpp::traits::input_parameter< U27 >::type x27( args[27] ) ;
typename Rcpp::traits::input_parameter< U28 >::type x28( args[28] ) ;
typename Rcpp::traits::input_parameter< U29 >::type x29( args[29] ) ;
typename Rcpp::traits::input_parameter< U30 >::type x30( args[30] ) ;
typename Rcpp::traits::input_parameter< U31 >::type x31( args[31] ) ;
typename Rcpp::traits::input_parameter< U32 >::type x32( args[32] ) ;
typename Rcpp::traits::input_parameter< U33 >::type x33( args[33] ) ;
typename Rcpp::traits::input_parameter< U34 >::type x34( args[34] ) ;
typename Rcpp::traits::input_parameter< U35 >::type x35( args[35] ) ;
typename Rcpp::traits::input_parameter< U36 >::type x36( args[36] ) ;
        met(object, x0, x1, x2, x3, x4, x5, x6, x7, x8, x9, x10, x11, x12, x13, x14, x15, x16, x17, x18, x19, x20, x21, x22, x23, x24, x25, x26, x27, x28, x29, x30, x31, x32, x33, x34, x35, x36);
        return R_NilValue;
    }
    inline int nargs() { return 37; }
    inline bool is_void() { return true; }
    inline bool is_const() { return false; }
    inline void signature(std::string& s, const char* name) { Rcpp::signature<void_type,U0, U1, U2, U3, U4, U5, U6, U7, U8, U9, U10, U11, U12, U13, U14, U15, U16, U17, U18, U19, U20, U21, U22, U23, U24, U25, U26, U27, U28, U29, U30, U31, U32, U33, U34, U35, U36>(s, name); }

private:
    Method met;
};


// const

template <typename Class, typename RESULT_TYPE, typename U0, typename U1, typename U2, typename U3, typename U4, typename U5, typename U6, typename U7, typename U8, typename U9, typename U10, typename U11, typename U12, typename U13, typename U14, typename U15, typename U16, typename U17, typename U18, typename U19, typename U20, typename U21, typename U22, typename U23, typename U24, typename U25, typename U26, typename U27, typename U28, typename U29, typename U30, typename U31, typename U32, typename U33, typename U34, typename U35, typename U36> class Const_Pointer_CppMethod37 : public CppMethod<Class> {
public:
    typedef RESULT_TYPE (*Method)(const Class*, U0 u0, U1 u1, U2 u2, U3 u3, U4 u4, U5 u5, U6 u6, U7 u7, U8 u8, U9 u9, U10 u10, U11 u11, U12 u12, U13 u13, U14 u14, U15 u15, U16 u16, U17 u17, U18 u18, U19 u19, U20 u20, U21 u21, U22 u22, U23 u23, U24 u24, U25 u25, U26 u26, U27 u27, U28 u28, U29 u29, U30 u30, U31 u31, U32 u32, U33 u33, U34 u34, U35 u35, U36 u36);
    typedef CppMethod<Class> method_class;
    typedef typename Rcpp::traits::remove_const_and_reference<RESULT_TYPE>::type CLEANED_RESULT_TYPE;

    Const_Pointer_CppMethod37(Method m) : method_class(), met(m) {} 
    SEXP operator()(Class* object, SEXP* args) {
        typename Rcpp::traits::input_parameter< U0 >::type x0( args[0] ) ;
typename Rcpp::traits::input_parameter< U1 >::type x1( args[1] ) ;
typename Rcpp::traits::input_parameter< U2 >::type x2( args[2] ) ;
typename Rcpp::traits::input_parameter< U3 >::type x3( args[3] ) ;
typename Rcpp::traits::input_parameter< U4 >::type x4( args[4] ) ;
typename Rcpp::traits::input_parameter< U5 >::type x5( args[5] ) ;
typename Rcpp::traits::input_parameter< U6 >::type x6( args[6] ) ;
typename Rcpp::traits::input_parameter< U7 >::type x7( args[7] ) ;
typename Rcpp::traits::input_parameter< U8 >::type x8( args[8] ) ;
typename Rcpp::traits::input_parameter< U9 >::type x9( args[9] ) ;
typename Rcpp::traits::input_parameter< U10 >::type x10( args[10] ) ;
typename Rcpp::traits::input_parameter< U11 >::type x11( args[11] ) ;
typename Rcpp::traits::input_parameter< U12 >::type x12( args[12] ) ;
typename Rcpp::traits::input_parameter< U13 >::type x13( args[13] ) ;
typename Rcpp::traits::input_parameter< U14 >::type x14( args[14] ) ;
typename Rcpp::traits::input_parameter< U15 >::type x15( args[15] ) ;
typename Rcpp::traits::input_parameter< U16 >::type x16( args[16] ) ;
typename Rcpp::traits::input_parameter< U17 >::type x17( args[17] ) ;
typename Rcpp::traits::input_parameter< U18 >::type x18( args[18] ) ;
typename Rcpp::traits::input_parameter< U19 >::type x19( args[19] ) ;
typename Rcpp::traits::input_parameter< U20 >::type x20( args[20] ) ;
typename Rcpp::traits::input_parameter< U21 >::type x21( args[21] ) ;
typename Rcpp::traits::input_parameter< U22 >::type x22( args[22] ) ;
typename Rcpp::traits::input_parameter< U23 >::type x23( args[23] ) ;
typename Rcpp::traits::input_parameter< U24 >::type x24( args[24] ) ;
typename Rcpp::traits::input_parameter< U25 >::type x25( args[25] ) ;
typename Rcpp::traits::input_parameter< U26 >::type x26( args[26] ) ;
typename Rcpp::traits::input_parameter< U27 >::type x27( args[27] ) ;
typename Rcpp::traits::input_parameter< U28 >::type x28( args[28] ) ;
typename Rcpp::traits::input_parameter< U29 >::type x29( args[29] ) ;
typename Rcpp::traits::input_parameter< U30 >::type x30( args[30] ) ;
typename Rcpp::traits::input_parameter< U31 >::type x31( args[31] ) ;
typename Rcpp::traits::input_parameter< U32 >::type x32( args[32] ) ;
typename Rcpp::traits::input_parameter< U33 >::type x33( args[33] ) ;
typename Rcpp::traits::input_parameter< U34 >::type x34( args[34] ) ;
typename Rcpp::traits::input_parameter< U35 >::type x35( args[35] ) ;
typename Rcpp::traits::input_parameter< U36 >::type x36( args[36] ) ;
        return Rcpp::module_wrap<CLEANED_RESULT_TYPE>(met(object, x0, x1, x2, x3, x4, x5, x6, x7, x8, x9, x10, x11, x12, x13, x14, x15, x16, x17, x18, x19, x20, x21, x22, x23, x24, x25, x26, x27, x28, x29, x30, x31, x32, x33, x34, x35, x36));
    }
    inline int nargs() { return 37; }
    inline bool is_void() { return false; }
    inline bool is_const() { return true; }
    inline void signature(std::string& s, const char* name) { Rcpp::signature<RESULT_TYPE,U0, U1, U2, U3, U4, U5, U6, U7, U8, U9, U10, U11, U12, U13, U14, U15, U16, U17, U18, U19, U20, U21, U22, U23, U24, U25, U26, U27, U28, U29, U30, U31, U32, U33, U34, U35, U36>(s, name); }

private:
    Method met;
};

template <typename Class, typename U0, typename U1, typename U2, typename U3, typename U4, typename U5, typename U6, typename U7, typename U8, typename U9, typename U10, typename U11, typename U12, typename U13, typename U14, typename U15, typename U16, typename U17, typename U18, typename U19, typename U20, typename U21, typename U22, typename U23, typename U24, typename U25, typename U26, typename U27, typename U28, typename U29, typename U30, typename U31, typename U32, typename U33, typename U34, typename U35, typename U36> class Const_Pointer_CppMethod37<Class,void,U0, U1, U2, U3, U4, U5, U6, U7, U8, U9, U10, U11, U12, U13, U14, U15, U16, U17, U18, U19, U20, U21, U22, U23, U24, U25, U26, U27, U28, U29, U30, U31, U32, U33, U34, U35, U36> : public CppMethod<Class> {
public:
    typedef void (*Method)(const Class*, U0 u0, U1 u1, U2 u2, U3 u3, U4 u4, U5 u5, U6 u6, U7 u7, U8 u8, U9 u9, U10 u10, U11 u11, U12 u12, U13 u13, U14 u14, U15 u15, U16 u16, U17 u17, U18 u18, U19 u19, U20 u20, U21 u21, U22 u22, U23 u23, U24 u24, U25 u25, U26 u26, U27 u27, U28 u28, U29 u29, U30 u30, U31 u31, U32 u32, U33 u33, U34 u34, U35 u35, U36 u36);
    typedef CppMethod<Class> method_class;

    Const_Pointer_CppMethod37( Method m) : method_class(), met(m) {} 
    SEXP operator()( Class* object, SEXP* args) {
        typename Rcpp::traits::input_parameter< U0 >::type x0( args[0] ) ;
typename Rcpp::traits::input_parameter< U1 >::type x1( args[1] ) ;
typename Rcpp::traits::input_parameter< U2 >::type x2( args[2] ) ;
typename Rcpp::traits::input_parameter< U3 >::type x3( args[3] ) ;
typename Rcpp::traits::input_parameter< U4 >::type x4( args[4] ) ;
typename Rcpp::traits::input_parameter< U5 >::type x5( args[5] ) ;
typename Rcpp::traits::input_parameter< U6 >::type x6( args[6] ) ;
typename Rcpp::traits::input_parameter< U7 >::type x7( args[7] ) ;
typename Rcpp::traits::input_parameter< U8 >::type x8( args[8] ) ;
typename Rcpp::traits::input_parameter< U9 >::type x9( args[9] ) ;
typename Rcpp::traits::input_parameter< U10 >::type x10( args[10] ) ;
typename Rcpp::traits::input_parameter< U11 >::type x11( args[11] ) ;
typename Rcpp::traits::input_parameter< U12 >::type x12( args[12] ) ;
typename Rcpp::traits::input_parameter< U13 >::type x13( args[13] ) ;
typename Rcpp::traits::input_parameter< U14 >::type x14( args[14] ) ;
typename Rcpp::traits::input_parameter< U15 >::type x15( args[15] ) ;
typename Rcpp::traits::input_parameter< U16 >::type x16( args[16] ) ;
typename Rcpp::traits::input_parameter< U17 >::type x17( args[17] ) ;
typename Rcpp::traits::input_parameter< U18 >::type x18( args[18] ) ;
typename Rcpp::traits::input_parameter< U19 >::type x19( args[19] ) ;
typename Rcpp::traits::input_parameter< U20 >::type x20( args[20] ) ;
typename Rcpp::traits::input_parameter< U21 >::type x21( args[21] ) ;
typename Rcpp::traits::input_parameter< U22 >::type x22( args[22] ) ;
typename Rcpp::traits::input_parameter< U23 >::type x23( args[23] ) ;
typename Rcpp::traits::input_parameter< U24 >::type x24( args[24] ) ;
typename Rcpp::traits::input_parameter< U25 >::type x25( args[25] ) ;
typename Rcpp::traits::input_parameter< U26 >::type x26( args[26] ) ;
typename Rcpp::traits::input_parameter< U27 >::type x27( args[27] ) ;
typename Rcpp::traits::input_parameter< U28 >::type x28( args[28] ) ;
typename Rcpp::traits::input_parameter< U29 >::type x29( args[29] ) ;
typename Rcpp::traits::input_parameter< U30 >::type x30( args[30] ) ;
typename Rcpp::traits::input_parameter< U31 >::type x31( args[31] ) ;
typename Rcpp::traits::input_parameter< U32 >::type x32( args[32] ) ;
typename Rcpp::traits::input_parameter< U33 >::type x33( args[33] ) ;
typename Rcpp::traits::input_parameter< U34 >::type x34( args[34] ) ;
typename Rcpp::traits::input_parameter< U35 >::type x35( args[35] ) ;
typename Rcpp::traits::input_parameter< U36 >::type x36( args[36] ) ;
        met(object, x0, x1, x2, x3, x4, x5, x6, x7, x8, x9, x10, x11, x12, x13, x14, x15, x16, x17, x18, x19, x20, x21, x22, x23, x24, x25, x26, x27, x28, x29, x30, x31, x32, x33, x34, x35, x36);
        return R_NilValue;
    }
    inline int nargs() { return 37; }
    inline bool is_void() { return true; }
    inline bool is_const() { return true; }
    inline void signature(std::string& s, const char* name) { Rcpp::signature<void_type,U0, U1, U2, U3, U4, U5, U6, U7, U8, U9, U10, U11, U12, U13, U14, U15, U16, U17, U18, U19, U20, U21, U22, U23, U24, U25, U26, U27, U28, U29, U30, U31, U32, U33, U34, U35, U36>(s, name); }

private:
    Method met;
};


template <typename Class, typename RESULT_TYPE, typename U0, typename U1, typename U2, typename U3, typename U4, typename U5, typename U6, typename U7, typename U8, typename U9, typename U10, typename U11, typename U12, typename U13, typename U14, typename U15, typename U16, typename U17, typename U18, typename U19, typename U20, typename U21, typename U22, typename U23, typename U24, typename U25, typename U26, typename U27, typename U28, typename U29, typename U30, typename U31, typename U32, typename U33, typename U34, typename U35, typename U36, typename U37> class Pointer_CppMethod38 : public CppMethod<Class> {
public:
    typedef RESULT_TYPE (*Method)(Class*, U0 u0, U1 u1, U2 u2, U3 u3, U4 u4, U5 u5, U6 u6, U7 u7, U8 u8, U9 u9, U10 u10, U11 u11, U12 u12, U13 u13, U14 u14, U15 u15, U16 u16, U17 u17, U18 u18, U19 u19, U20 u20, U21 u21, U22 u22, U23 u23, U24 u24, U25 u25, U26 u26, U27 u27, U28 u28, U29 u29, U30 u30, U31 u31, U32 u32, U33 u33, U34 u34, U35 u35, U36 u36, U37 u37);
    typedef CppMethod<Class> method_class;
    typedef typename Rcpp::traits::remove_const_and_reference<RESULT_TYPE>::type CLEANED_RESULT_TYPE;

    Pointer_CppMethod38(Method m) : method_class(), met(m) {} 
    SEXP operator()( Class* object, SEXP* args) {
        typename Rcpp::traits::input_parameter< U0 >::type x0( args[0] ) ;
typename Rcpp::traits::input_parameter< U1 >::type x1( args[1] ) ;
typename Rcpp::traits::input_parameter< U2 >::type x2( args[2] ) ;
typename Rcpp::traits::input_parameter< U3 >::type x3( args[3] ) ;
typename Rcpp::traits::input_parameter< U4 >::type x4( args[4] ) ;
typename Rcpp::traits::input_parameter< U5 >::type x5( args[5] ) ;
typename Rcpp::traits::input_parameter< U6 >::type x6( args[6] ) ;
typename Rcpp::traits::input_parameter< U7 >::type x7( args[7] ) ;
typename Rcpp::traits::input_parameter< U8 >::type x8( args[8] ) ;
typename Rcpp::traits::input_parameter< U9 >::type x9( args[9] ) ;
typename Rcpp::traits::input_parameter< U10 >::type x10( args[10] ) ;
typename Rcpp::traits::input_parameter< U11 >::type x11( args[11] ) ;
typename Rcpp::traits::input_parameter< U12 >::type x12( args[12] ) ;
typename Rcpp::traits::input_parameter< U13 >::type x13( args[13] ) ;
typename Rcpp::traits::input_parameter< U14 >::type x14( args[14] ) ;
typename Rcpp::traits::input_parameter< U15 >::type x15( args[15] ) ;
typename Rcpp::traits::input_parameter< U16 >::type x16( args[16] ) ;
typename Rcpp::traits::input_parameter< U17 >::type x17( args[17] ) ;
typename Rcpp::traits::input_parameter< U18 >::type x18( args[18] ) ;
typename Rcpp::traits::input_parameter< U19 >::type x19( args[19] ) ;
typename Rcpp::traits::input_parameter< U20 >::type x20( args[20] ) ;
typename Rcpp::traits::input_parameter< U21 >::type x21( args[21] ) ;
typename Rcpp::traits::input_parameter< U22 >::type x22( args[22] ) ;
typename Rcpp::traits::input_parameter< U23 >::type x23( args[23] ) ;
typename Rcpp::traits::input_parameter< U24 >::type x24( args[24] ) ;
typename Rcpp::traits::input_parameter< U25 >::type x25( args[25] ) ;
typename Rcpp::traits::input_parameter< U26 >::type x26( args[26] ) ;
typename Rcpp::traits::input_parameter< U27 >::type x27( args[27] ) ;
typename Rcpp::traits::input_parameter< U28 >::type x28( args[28] ) ;
typename Rcpp::traits::input_parameter< U29 >::type x29( args[29] ) ;
typename Rcpp::traits::input_parameter< U30 >::type x30( args[30] ) ;
typename Rcpp::traits::input_parameter< U31 >::type x31( args[31] ) ;
typename Rcpp::traits::input_parameter< U32 >::type x32( args[32] ) ;
typename Rcpp::traits::input_parameter< U33 >::type x33( args[33] ) ;
typename Rcpp::traits::input_parameter< U34 >::type x34( args[34] ) ;
typename Rcpp::traits::input_parameter< U35 >::type x35( args[35] ) ;
typename Rcpp::traits::input_parameter< U36 >::type x36( args[36] ) ;
typename Rcpp::traits::input_parameter< U37 >::type x37( args[37] ) ;
        return Rcpp::module_wrap<CLEANED_RESULT_TYPE>(met(object, x0, x1, x2, x3, x4, x5, x6, x7, x8, x9, x10, x11, x12, x13, x14, x15, x16, x17, x18, x19, x20, x21, x22, x23, x24, x25, x26, x27, x28, x29, x30, x31, x32, x33, x34, x35, x36, x37));
    }
    inline int nargs(){ return 38; }
    inline bool is_void(){ return false; }
    inline bool is_const(){ return false; }
    inline void signature(std::string& s, const char* name) { Rcpp::signature<RESULT_TYPE,U0, U1, U2, U3, U4, U5, U6, U7, U8, U9, U10, U11, U12, U13, U14, U15, U16, U17, U18, U19, U20, U21, U22, U23, U24, U25, U26, U27, U28, U29, U30, U31, U32, U33, U34, U35, U36, U37>(s, name); }

private:
    Method met;
};

template <typename Class, typename U0, typename U1, typename U2, typename U3, typename U4, typename U5, typename U6, typename U7, typename U8, typename U9, typename U10, typename U11, typename U12, typename U13, typename U14, typename U15, typename U16, typename U17, typename U18, typename U19, typename U20, typename U21, typename U22, typename U23, typename U24, typename U25, typename U26, typename U27, typename U28, typename U29, typename U30, typename U31, typename U32, typename U33, typename U34, typename U35, typename U36, typename U37> class Pointer_CppMethod38<Class,void,U0, U1, U2, U3, U4, U5, U6, U7, U8, U9, U10, U11, U12, U13, U14, U15, U16, U17, U18, U19, U20, U21, U22, U23, U24, U25, U26, U27, U28, U29, U30, U31, U32, U33, U34, U35, U36, U37> : public CppMethod<Class> {
public:
    typedef void (*Method)(Class*, U0 u0, U1 u1, U2 u2, U3 u3, U4 u4, U5 u5, U6 u6, U7 u7, U8 u8, U9 u9, U10 u10, U11 u11, U12 u12, U13 u13, U14 u14, U15 u15, U16 u16, U17 u17, U18 u18, U19 u19, U20 u20, U21 u21, U22 u22, U23 u23, U24 u24, U25 u25, U26 u26, U27 u27, U28 u28, U29 u29, U30 u30, U31 u31, U32 u32, U33 u33, U34 u34, U35 u35, U36 u36, U37 u37);
    typedef CppMethod<Class> method_class;

    Pointer_CppMethod38(Method m) : method_class(), met(m) {} 
    SEXP operator()(Class* object, SEXP* args) {
    	typename Rcpp::traits::input_parameter< U0 >::type x0( args[0] ) ;
typename Rcpp::traits::input_parameter< U1 >::type x1( args[1] ) ;
typename Rcpp::traits::input_parameter< U2 >::type x2( args[2] ) ;
typename Rcpp::traits::input_parameter< U3 >::type x3( args[3] ) ;
typename Rcpp::traits::input_parameter< U4 >::type x4( args[4] ) ;
typename Rcpp::traits::input_parameter< U5 >::type x5( args[5] ) ;
typename Rcpp::traits::input_parameter< U6 >::type x6( args[6] ) ;
typename Rcpp::traits::input_parameter< U7 >::type x7( args[7] ) ;
typename Rcpp::traits::input_parameter< U8 >::type x8( args[8] ) ;
typename Rcpp::traits::input_parameter< U9 >::type x9( args[9] ) ;
typename Rcpp::traits::input_parameter< U10 >::type x10( args[10] ) ;
typename Rcpp::traits::input_parameter< U11 >::type x11( args[11] ) ;
typename Rcpp::traits::input_parameter< U12 >::type x12( args[12] ) ;
typename Rcpp::traits::input_parameter< U13 >::type x13( args[13] ) ;
typename Rcpp::traits::input_parameter< U14 >::type x14( args[14] ) ;
typename Rcpp::traits::input_parameter< U15 >::type x15( args[15] ) ;
typename Rcpp::traits::input_parameter< U16 >::type x16( args[16] ) ;
typename Rcpp::traits::input_parameter< U17 >::type x17( args[17] ) ;
typename Rcpp::traits::input_parameter< U18 >::type x18( args[18] ) ;
typename Rcpp::traits::input_parameter< U19 >::type x19( args[19] ) ;
typename Rcpp::traits::input_parameter< U20 >::type x20( args[20] ) ;
typename Rcpp::traits::input_parameter< U21 >::type x21( args[21] ) ;
typename Rcpp::traits::input_parameter< U22 >::type x22( args[22] ) ;
typename Rcpp::traits::input_parameter< U23 >::type x23( args[23] ) ;
typename Rcpp::traits::input_parameter< U24 >::type x24( args[24] ) ;
typename Rcpp::traits::input_parameter< U25 >::type x25( args[25] ) ;
typename Rcpp::traits::input_parameter< U26 >::type x26( args[26] ) ;
typename Rcpp::traits::input_parameter< U27 >::type x27( args[27] ) ;
typename Rcpp::traits::input_parameter< U28 >::type x28( args[28] ) ;
typename Rcpp::traits::input_parameter< U29 >::type x29( args[29] ) ;
typename Rcpp::traits::input_parameter< U30 >::type x30( args[30] ) ;
typename Rcpp::traits::input_parameter< U31 >::type x31( args[31] ) ;
typename Rcpp::traits::input_parameter< U32 >::type x32( args[32] ) ;
typename Rcpp::traits::input_parameter< U33 >::type x33( args[33] ) ;
typename Rcpp::traits::input_parameter< U34 >::type x34( args[34] ) ;
typename Rcpp::traits::input_parameter< U35 >::type x35( args[35] ) ;
typename Rcpp::traits::input_parameter< U36 >::type x36( args[36] ) ;
typename Rcpp::traits::input_parameter< U37 >::type x37( args[37] ) ;
        met(object, x0, x1, x2, x3, x4, x5, x6, x7, x8, x9, x10, x11, x12, x13, x14, x15, x16, x17, x18, x19, x20, x21, x22, x23, x24, x25, x26, x27, x28, x29, x30, x31, x32, x33, x34, x35, x36, x37);
        return R_NilValue;
    }
    inline int nargs() { return 38; }
    inline bool is_void() { return true; }
    inline bool is_const() { return false; }
    inline void signature(std::string& s, const char* name) { Rcpp::signature<void_type,U0, U1, U2, U3, U4, U5, U6, U7, U8, U9, U10, U11, U12, U13, U14, U15, U16, U17, U18, U19, U20, U21, U22, U23, U24, U25, U26, U27, U28, U29, U30, U31, U32, U33, U34, U35, U36, U37>(s, name); }

private:
    Method met;
};


// const

template <typename Class, typename RESULT_TYPE, typename U0, typename U1, typename U2, typename U3, typename U4, typename U5, typename U6, typename U7, typename U8, typename U9, typename U10, typename U11, typename U12, typename U13, typename U14, typename U15, typename U16, typename U17, typename U18, typename U19, typename U20, typename U21, typename U22, typename U23, typename U24, typename U25, typename U26, typename U27, typename U28, typename U29, typename U30, typename U31, typename U32, typename U33, typename U34, typename U35, typename U36, typename U37> class Const_Pointer_CppMethod38 : public CppMethod<Class> {
public:
    typedef RESULT_TYPE (*Method)(const Class*, U0 u0, U1 u1, U2 u2, U3 u3, U4 u4, U5 u5, U6 u6, U7 u7, U8 u8, U9 u9, U10 u10, U11 u11, U12 u12, U13 u13, U14 u14, U15 u15, U16 u16, U17 u17, U18 u18, U19 u19, U20 u20, U21 u21, U22 u22, U23 u23, U24 u24, U25 u25, U26 u26, U27 u27, U28 u28, U29 u29, U30 u30, U31 u31, U32 u32, U33 u33, U34 u34, U35 u35, U36 u36, U37 u37);
    typedef CppMethod<Class> method_class;
    typedef typename Rcpp::traits::remove_const_and_reference<RESULT_TYPE>::type CLEANED_RESULT_TYPE;

    Const_Pointer_CppMethod38(Method m) : method_class(), met(m) {} 
    SEXP operator()(Class* object, SEXP* args) {
        typename Rcpp::traits::input_parameter< U0 >::type x0( args[0] ) ;
typename Rcpp::traits::input_parameter< U1 >::type x1( args[1] ) ;
typename Rcpp::traits::input_parameter< U2 >::type x2( args[2] ) ;
typename Rcpp::traits::input_parameter< U3 >::type x3( args[3] ) ;
typename Rcpp::traits::input_parameter< U4 >::type x4( args[4] ) ;
typename Rcpp::traits::input_parameter< U5 >::type x5( args[5] ) ;
typename Rcpp::traits::input_parameter< U6 >::type x6( args[6] ) ;
typename Rcpp::traits::input_parameter< U7 >::type x7( args[7] ) ;
typename Rcpp::traits::input_parameter< U8 >::type x8( args[8] ) ;
typename Rcpp::traits::input_parameter< U9 >::type x9( args[9] ) ;
typename Rcpp::traits::input_parameter< U10 >::type x10( args[10] ) ;
typename Rcpp::traits::input_parameter< U11 >::type x11( args[11] ) ;
typename Rcpp::traits::input_parameter< U12 >::type x12( args[12] ) ;
typename Rcpp::traits::input_parameter< U13 >::type x13( args[13] ) ;
typename Rcpp::traits::input_parameter< U14 >::type x14( args[14] ) ;
typename Rcpp::traits::input_parameter< U15 >::type x15( args[15] ) ;
typename Rcpp::traits::input_parameter< U16 >::type x16( args[16] ) ;
typename Rcpp::traits::input_parameter< U17 >::type x17( args[17] ) ;
typename Rcpp::traits::input_parameter< U18 >::type x18( args[18] ) ;
typename Rcpp::traits::input_parameter< U19 >::type x19( args[19] ) ;
typename Rcpp::traits::input_parameter< U20 >::type x20( args[20] ) ;
typename Rcpp::traits::input_parameter< U21 >::type x21( args[21] ) ;
typename Rcpp::traits::input_parameter< U22 >::type x22( args[22] ) ;
typename Rcpp::traits::input_parameter< U23 >::type x23( args[23] ) ;
typename Rcpp::traits::input_parameter< U24 >::type x24( args[24] ) ;
typename Rcpp::traits::input_parameter< U25 >::type x25( args[25] ) ;
typename Rcpp::traits::input_parameter< U26 >::type x26( args[26] ) ;
typename Rcpp::traits::input_parameter< U27 >::type x27( args[27] ) ;
typename Rcpp::traits::input_parameter< U28 >::type x28( args[28] ) ;
typename Rcpp::traits::input_parameter< U29 >::type x29( args[29] ) ;
typename Rcpp::traits::input_parameter< U30 >::type x30( args[30] ) ;
typename Rcpp::traits::input_parameter< U31 >::type x31( args[31] ) ;
typename Rcpp::traits::input_parameter< U32 >::type x32( args[32] ) ;
typename Rcpp::traits::input_parameter< U33 >::type x33( args[33] ) ;
typename Rcpp::traits::input_parameter< U34 >::type x34( args[34] ) ;
typename Rcpp::traits::input_parameter< U35 >::type x35( args[35] ) ;
typename Rcpp::traits::input_parameter< U36 >::type x36( args[36] ) ;
typename Rcpp::traits::input_parameter< U37 >::type x37( args[37] ) ;
        return Rcpp::module_wrap<CLEANED_RESULT_TYPE>(met(object, x0, x1, x2, x3, x4, x5, x6, x7, x8, x9, x10, x11, x12, x13, x14, x15, x16, x17, x18, x19, x20, x21, x22, x23, x24, x25, x26, x27, x28, x29, x30, x31, x32, x33, x34, x35, x36, x37));
    }
    inline int nargs() { return 38; }
    inline bool is_void() { return false; }
    inline bool is_const() { return true; }
    inline void signature(std::string& s, const char* name) { Rcpp::signature<RESULT_TYPE,U0, U1, U2, U3, U4, U5, U6, U7, U8, U9, U10, U11, U12, U13, U14, U15, U16, U17, U18, U19, U20, U21, U22, U23, U24, U25, U26, U27, U28, U29, U30, U31, U32, U33, U34, U35, U36, U37>(s, name); }

private:
    Method met;
};

template <typename Class, typename U0, typename U1, typename U2, typename U3, typename U4, typename U5, typename U6, typename U7, typename U8, typename U9, typename U10, typename U11, typename U12, typename U13, typename U14, typename U15, typename U16, typename U17, typename U18, typename U19, typename U20, typename U21, typename U22, typename U23, typename U24, typename U25, typename U26, typename U27, typename U28, typename U29, typename U30, typename U31, typename U32, typename U33, typename U34, typename U35, typename U36, typename U37> class Const_Pointer_CppMethod38<Class,void,U0, U1, U2, U3, U4, U5, U6, U7, U8, U9, U10, U11, U12, U13, U14, U15, U16, U17, U18, U19, U20, U21, U22, U23, U24, U25, U26, U27, U28, U29, U30, U31, U32, U33, U34, U35, U36, U37> : public CppMethod<Class> {
public:
    typedef void (*Method)(const Class*, U0 u0, U1 u1, U2 u2, U3 u3, U4 u4, U5 u5, U6 u6, U7 u7, U8 u8, U9 u9, U10 u10, U11 u11, U12 u12, U13 u13, U14 u14, U15 u15, U16 u16, U17 u17, U18 u18, U19 u19, U20 u20, U21 u21, U22 u22, U23 u23, U24 u24, U25 u25, U26 u26, U27 u27, U28 u28, U29 u29, U30 u30, U31 u31, U32 u32, U33 u33, U34 u34, U35 u35, U36 u36, U37 u37);
    typedef CppMethod<Class> method_class;

    Const_Pointer_CppMethod38( Method m) : method_class(), met(m) {} 
    SEXP operator()( Class* object, SEXP* args) {
        typename Rcpp::traits::input_parameter< U0 >::type x0( args[0] ) ;
typename Rcpp::traits::input_parameter< U1 >::type x1( args[1] ) ;
typename Rcpp::traits::input_parameter< U2 >::type x2( args[2] ) ;
typename Rcpp::traits::input_parameter< U3 >::type x3( args[3] ) ;
typename Rcpp::traits::input_parameter< U4 >::type x4( args[4] ) ;
typename Rcpp::traits::input_parameter< U5 >::type x5( args[5] ) ;
typename Rcpp::traits::input_parameter< U6 >::type x6( args[6] ) ;
typename Rcpp::traits::input_parameter< U7 >::type x7( args[7] ) ;
typename Rcpp::traits::input_parameter< U8 >::type x8( args[8] ) ;
typename Rcpp::traits::input_parameter< U9 >::type x9( args[9] ) ;
typename Rcpp::traits::input_parameter< U10 >::type x10( args[10] ) ;
typename Rcpp::traits::input_parameter< U11 >::type x11( args[11] ) ;
typename Rcpp::traits::input_parameter< U12 >::type x12( args[12] ) ;
typename Rcpp::traits::input_parameter< U13 >::type x13( args[13] ) ;
typename Rcpp::traits::input_parameter< U14 >::type x14( args[14] ) ;
typename Rcpp::traits::input_parameter< U15 >::type x15( args[15] ) ;
typename Rcpp::traits::input_parameter< U16 >::type x16( args[16] ) ;
typename Rcpp::traits::input_parameter< U17 >::type x17( args[17] ) ;
typename Rcpp::traits::input_parameter< U18 >::type x18( args[18] ) ;
typename Rcpp::traits::input_parameter< U19 >::type x19( args[19] ) ;
typename Rcpp::traits::input_parameter< U20 >::type x20( args[20] ) ;
typename Rcpp::traits::input_parameter< U21 >::type x21( args[21] ) ;
typename Rcpp::traits::input_parameter< U22 >::type x22( args[22] ) ;
typename Rcpp::traits::input_parameter< U23 >::type x23( args[23] ) ;
typename Rcpp::traits::input_parameter< U24 >::type x24( args[24] ) ;
typename Rcpp::traits::input_parameter< U25 >::type x25( args[25] ) ;
typename Rcpp::traits::input_parameter< U26 >::type x26( args[26] ) ;
typename Rcpp::traits::input_parameter< U27 >::type x27( args[27] ) ;
typename Rcpp::traits::input_parameter< U28 >::type x28( args[28] ) ;
typename Rcpp::traits::input_parameter< U29 >::type x29( args[29] ) ;
typename Rcpp::traits::input_parameter< U30 >::type x30( args[30] ) ;
typename Rcpp::traits::input_parameter< U31 >::type x31( args[31] ) ;
typename Rcpp::traits::input_parameter< U32 >::type x32( args[32] ) ;
typename Rcpp::traits::input_parameter< U33 >::type x33( args[33] ) ;
typename Rcpp::traits::input_parameter< U34 >::type x34( args[34] ) ;
typename Rcpp::traits::input_parameter< U35 >::type x35( args[35] ) ;
typename Rcpp::traits::input_parameter< U36 >::type x36( args[36] ) ;
typename Rcpp::traits::input_parameter< U37 >::type x37( args[37] ) ;
        met(object, x0, x1, x2, x3, x4, x5, x6, x7, x8, x9, x10, x11, x12, x13, x14, x15, x16, x17, x18, x19, x20, x21, x22, x23, x24, x25, x26, x27, x28, x29, x30, x31, x32, x33, x34, x35, x36, x37);
        return R_NilValue;
    }
    inline int nargs() { return 38; }
    inline bool is_void() { return true; }
    inline bool is_const() { return true; }
    inline void signature(std::string& s, const char* name) { Rcpp::signature<void_type,U0, U1, U2, U3, U4, U5, U6, U7, U8, U9, U10, U11, U12, U13, U14, U15, U16, U17, U18, U19, U20, U21, U22, U23, U24, U25, U26, U27, U28, U29, U30, U31, U32, U33, U34, U35, U36, U37>(s, name); }

private:
    Method met;
};


template <typename Class, typename RESULT_TYPE, typename U0, typename U1, typename U2, typename U3, typename U4, typename U5, typename U6, typename U7, typename U8, typename U9, typename U10, typename U11, typename U12, typename U13, typename U14, typename U15, typename U16, typename U17, typename U18, typename U19, typename U20, typename U21, typename U22, typename U23, typename U24, typename U25, typename U26, typename U27, typename U28, typename U29, typename U30, typename U31, typename U32, typename U33, typename U34, typename U35, typename U36, typename U37, typename U38> class Pointer_CppMethod39 : public CppMethod<Class> {
public:
    typedef RESULT_TYPE (*Method)(Class*, U0 u0, U1 u1, U2 u2, U3 u3, U4 u4, U5 u5, U6 u6, U7 u7, U8 u8, U9 u9, U10 u10, U11 u11, U12 u12, U13 u13, U14 u14, U15 u15, U16 u16, U17 u17, U18 u18, U19 u19, U20 u20, U21 u21, U22 u22, U23 u23, U24 u24, U25 u25, U26 u26, U27 u27, U28 u28, U29 u29, U30 u30, U31 u31, U32 u32, U33 u33, U34 u34, U35 u35, U36 u36, U37 u37, U38 u38);
    typedef CppMethod<Class> method_class;
    typedef typename Rcpp::traits::remove_const_and_reference<RESULT_TYPE>::type CLEANED_RESULT_TYPE;

    Pointer_CppMethod39(Method m) : method_class(), met(m) {} 
    SEXP operator()( Class* object, SEXP* args) {
        typename Rcpp::traits::input_parameter< U0 >::type x0( args[0] ) ;
typename Rcpp::traits::input_parameter< U1 >::type x1( args[1] ) ;
typename Rcpp::traits::input_parameter< U2 >::type x2( args[2] ) ;
typename Rcpp::traits::input_parameter< U3 >::type x3( args[3] ) ;
typename Rcpp::traits::input_parameter< U4 >::type x4( args[4] ) ;
typename Rcpp::traits::input_parameter< U5 >::type x5( args[5] ) ;
typename Rcpp::traits::input_parameter< U6 >::type x6( args[6] ) ;
typename Rcpp::traits::input_parameter< U7 >::type x7( args[7] ) ;
typename Rcpp::traits::input_parameter< U8 >::type x8( args[8] ) ;
typename Rcpp::traits::input_parameter< U9 >::type x9( args[9] ) ;
typename Rcpp::traits::input_parameter< U10 >::type x10( args[10] ) ;
typename Rcpp::traits::input_parameter< U11 >::type x11( args[11] ) ;
typename Rcpp::traits::input_parameter< U12 >::type x12( args[12] ) ;
typename Rcpp::traits::input_parameter< U13 >::type x13( args[13] ) ;
typename Rcpp::traits::input_parameter< U14 >::type x14( args[14] ) ;
typename Rcpp::traits::input_parameter< U15 >::type x15( args[15] ) ;
typename Rcpp::traits::input_parameter< U16 >::type x16( args[16] ) ;
typename Rcpp::traits::input_parameter< U17 >::type x17( args[17] ) ;
typename Rcpp::traits::input_parameter< U18 >::type x18( args[18] ) ;
typename Rcpp::traits::input_parameter< U19 >::type x19( args[19] ) ;
typename Rcpp::traits::input_parameter< U20 >::type x20( args[20] ) ;
typename Rcpp::traits::input_parameter< U21 >::type x21( args[21] ) ;
typename Rcpp::traits::input_parameter< U22 >::type x22( args[22] ) ;
typename Rcpp::traits::input_parameter< U23 >::type x23( args[23] ) ;
typename Rcpp::traits::input_parameter< U24 >::type x24( args[24] ) ;
typename Rcpp::traits::input_parameter< U25 >::type x25( args[25] ) ;
typename Rcpp::traits::input_parameter< U26 >::type x26( args[26] ) ;
typename Rcpp::traits::input_parameter< U27 >::type x27( args[27] ) ;
typename Rcpp::traits::input_parameter< U28 >::type x28( args[28] ) ;
typename Rcpp::traits::input_parameter< U29 >::type x29( args[29] ) ;
typename Rcpp::traits::input_parameter< U30 >::type x30( args[30] ) ;
typename Rcpp::traits::input_parameter< U31 >::type x31( args[31] ) ;
typename Rcpp::traits::input_parameter< U32 >::type x32( args[32] ) ;
typename Rcpp::traits::input_parameter< U33 >::type x33( args[33] ) ;
typename Rcpp::traits::input_parameter< U34 >::type x34( args[34] ) ;
typename Rcpp::traits::input_parameter< U35 >::type x35( args[35] ) ;
typename Rcpp::traits::input_parameter< U36 >::type x36( args[36] ) ;
typename Rcpp::traits::input_parameter< U37 >::type x37( args[37] ) ;
typename Rcpp::traits::input_parameter< U38 >::type x38( args[38] ) ;
        return Rcpp::module_wrap<CLEANED_RESULT_TYPE>(met(object, x0, x1, x2, x3, x4, x5, x6, x7, x8, x9, x10, x11, x12, x13, x14, x15, x16, x17, x18, x19, x20, x21, x22, x23, x24, x25, x26, x27, x28, x29, x30, x31, x32, x33, x34, x35, x36, x37, x38));
    }
    inline int nargs(){ return 39; }
    inline bool is_void(){ return false; }
    inline bool is_const(){ return false; }
    inline void signature(std::string& s, const char* name) { Rcpp::signature<RESULT_TYPE,U0, U1, U2, U3, U4, U5, U6, U7, U8, U9, U10, U11, U12, U13, U14, U15, U16, U17, U18, U19, U20, U21, U22, U23, U24, U25, U26, U27, U28, U29, U30, U31, U32, U33, U34, U35, U36, U37, U38>(s, name); }

private:
    Method met;
};

template <typename Class, typename U0, typename U1, typename U2, typename U3, typename U4, typename U5, typename U6, typename U7, typename U8, typename U9, typename U10, typename U11, typename U12, typename U13, typename U14, typename U15, typename U16, typename U17, typename U18, typename U19, typename U20, typename U21, typename U22, typename U23, typename U24, typename U25, typename U26, typename U27, typename U28, typename U29, typename U30, typename U31, typename U32, typename U33, typename U34, typename U35, typename U36, typename U37, typename U38> class Pointer_CppMethod39<Class,void,U0, U1, U2, U3, U4, U5, U6, U7, U8, U9, U10, U11, U12, U13, U14, U15, U16, U17, U18, U19, U20, U21, U22, U23, U24, U25, U26, U27, U28, U29, U30, U31, U32, U33, U34, U35, U36, U37, U38> : public CppMethod<Class> {
public:
    typedef void (*Method)(Class*, U0 u0, U1 u1, U2 u2, U3 u3, U4 u4, U5 u5, U6 u6, U7 u7, U8 u8, U9 u9, U10 u10, U11 u11, U12 u12, U13 u13, U14 u14, U15 u15, U16 u16, U17 u17, U18 u18, U19 u19, U20 u20, U21 u21, U22 u22, U23 u23, U24 u24, U25 u25, U26 u26, U27 u27, U28 u28, U29 u29, U30 u30, U31 u31, U32 u32, U33 u33, U34 u34, U35 u35, U36 u36, U37 u37, U38 u38);
    typedef CppMethod<Class> method_class;

    Pointer_CppMethod39(Method m) : method_class(), met(m) {} 
    SEXP operator()(Class* object, SEXP* args) {
    	typename Rcpp::traits::input_parameter< U0 >::type x0( args[0] ) ;
typename Rcpp::traits::input_parameter< U1 >::type x1( args[1] ) ;
typename Rcpp::traits::input_parameter< U2 >::type x2( args[2] ) ;
typename Rcpp::traits::input_parameter< U3 >::type x3( args[3] ) ;
typename Rcpp::traits::input_parameter< U4 >::type x4( args[4] ) ;
typename Rcpp::traits::input_parameter< U5 >::type x5( args[5] ) ;
typename Rcpp::traits::input_parameter< U6 >::type x6( args[6] ) ;
typename Rcpp::traits::input_parameter< U7 >::type x7( args[7] ) ;
typename Rcpp::traits::input_parameter< U8 >::type x8( args[8] ) ;
typename Rcpp::traits::input_parameter< U9 >::type x9( args[9] ) ;
typename Rcpp::traits::input_parameter< U10 >::type x10( args[10] ) ;
typename Rcpp::traits::input_parameter< U11 >::type x11( args[11] ) ;
typename Rcpp::traits::input_parameter< U12 >::type x12( args[12] ) ;
typename Rcpp::traits::input_parameter< U13 >::type x13( args[13] ) ;
typename Rcpp::traits::input_parameter< U14 >::type x14( args[14] ) ;
typename Rcpp::traits::input_parameter< U15 >::type x15( args[15] ) ;
typename Rcpp::traits::input_parameter< U16 >::type x16( args[16] ) ;
typename Rcpp::traits::input_parameter< U17 >::type x17( args[17] ) ;
typename Rcpp::traits::input_parameter< U18 >::type x18( args[18] ) ;
typename Rcpp::traits::input_parameter< U19 >::type x19( args[19] ) ;
typename Rcpp::traits::input_parameter< U20 >::type x20( args[20] ) ;
typename Rcpp::traits::input_parameter< U21 >::type x21( args[21] ) ;
typename Rcpp::traits::input_parameter< U22 >::type x22( args[22] ) ;
typename Rcpp::traits::input_parameter< U23 >::type x23( args[23] ) ;
typename Rcpp::traits::input_parameter< U24 >::type x24( args[24] ) ;
typename Rcpp::traits::input_parameter< U25 >::type x25( args[25] ) ;
typename Rcpp::traits::input_parameter< U26 >::type x26( args[26] ) ;
typename Rcpp::traits::input_parameter< U27 >::type x27( args[27] ) ;
typename Rcpp::traits::input_parameter< U28 >::type x28( args[28] ) ;
typename Rcpp::traits::input_parameter< U29 >::type x29( args[29] ) ;
typename Rcpp::traits::input_parameter< U30 >::type x30( args[30] ) ;
typename Rcpp::traits::input_parameter< U31 >::type x31( args[31] ) ;
typename Rcpp::traits::input_parameter< U32 >::type x32( args[32] ) ;
typename Rcpp::traits::input_parameter< U33 >::type x33( args[33] ) ;
typename Rcpp::traits::input_parameter< U34 >::type x34( args[34] ) ;
typename Rcpp::traits::input_parameter< U35 >::type x35( args[35] ) ;
typename Rcpp::traits::input_parameter< U36 >::type x36( args[36] ) ;
typename Rcpp::traits::input_parameter< U37 >::type x37( args[37] ) ;
typename Rcpp::traits::input_parameter< U38 >::type x38( args[38] ) ;
        met(object, x0, x1, x2, x3, x4, x5, x6, x7, x8, x9, x10, x11, x12, x13, x14, x15, x16, x17, x18, x19, x20, x21, x22, x23, x24, x25, x26, x27, x28, x29, x30, x31, x32, x33, x34, x35, x36, x37, x38);
        return R_NilValue;
    }
    inline int nargs() { return 39; }
    inline bool is_void() { return true; }
    inline bool is_const() { return false; }
    inline void signature(std::string& s, const char* name) { Rcpp::signature<void_type,U0, U1, U2, U3, U4, U5, U6, U7, U8, U9, U10, U11, U12, U13, U14, U15, U16, U17, U18, U19, U20, U21, U22, U23, U24, U25, U26, U27, U28, U29, U30, U31, U32, U33, U34, U35, U36, U37, U38>(s, name); }

private:
    Method met;
};


// const

template <typename Class, typename RESULT_TYPE, typename U0, typename U1, typename U2, typename U3, typename U4, typename U5, typename U6, typename U7, typename U8, typename U9, typename U10, typename U11, typename U12, typename U13, typename U14, typename U15, typename U16, typename U17, typename U18, typename U19, typename U20, typename U21, typename U22, typename U23, typename U24, typename U25, typename U26, typename U27, typename U28, typename U29, typename U30, typename U31, typename U32, typename U33, typename U34, typename U35, typename U36, typename U37, typename U38> class Const_Pointer_CppMethod39 : public CppMethod<Class> {
public:
    typedef RESULT_TYPE (*Method)(const Class*, U0 u0, U1 u1, U2 u2, U3 u3, U4 u4, U5 u5, U6 u6, U7 u7, U8 u8, U9 u9, U10 u10, U11 u11, U12 u12, U13 u13, U14 u14, U15 u15, U16 u16, U17 u17, U18 u18, U19 u19, U20 u20, U21 u21, U22 u22, U23 u23, U24 u24, U25 u25, U26 u26, U27 u27, U28 u28, U29 u29, U30 u30, U31 u31, U32 u32, U33 u33, U34 u34, U35 u35, U36 u36, U37 u37, U38 u38);
    typedef CppMethod<Class> method_class;
    typedef typename Rcpp::traits::remove_const_and_reference<RESULT_TYPE>::type CLEANED_RESULT_TYPE;

    Const_Pointer_CppMethod39(Method m) : method_class(), met(m) {} 
    SEXP operator()(Class* object, SEXP* args) {
        typename Rcpp::traits::input_parameter< U0 >::type x0( args[0] ) ;
typename Rcpp::traits::input_parameter< U1 >::type x1( args[1] ) ;
typename Rcpp::traits::input_parameter< U2 >::type x2( args[2] ) ;
typename Rcpp::traits::input_parameter< U3 >::type x3( args[3] ) ;
typename Rcpp::traits::input_parameter< U4 >::type x4( args[4] ) ;
typename Rcpp::traits::input_parameter< U5 >::type x5( args[5] ) ;
typename Rcpp::traits::input_parameter< U6 >::type x6( args[6] ) ;
typename Rcpp::traits::input_parameter< U7 >::type x7( args[7] ) ;
typename Rcpp::traits::input_parameter< U8 >::type x8( args[8] ) ;
typename Rcpp::traits::input_parameter< U9 >::type x9( args[9] ) ;
typename Rcpp::traits::input_parameter< U10 >::type x10( args[10] ) ;
typename Rcpp::traits::input_parameter< U11 >::type x11( args[11] ) ;
typename Rcpp::traits::input_parameter< U12 >::type x12( args[12] ) ;
typename Rcpp::traits::input_parameter< U13 >::type x13( args[13] ) ;
typename Rcpp::traits::input_parameter< U14 >::type x14( args[14] ) ;
typename Rcpp::traits::input_parameter< U15 >::type x15( args[15] ) ;
typename Rcpp::traits::input_parameter< U16 >::type x16( args[16] ) ;
typename Rcpp::traits::input_parameter< U17 >::type x17( args[17] ) ;
typename Rcpp::traits::input_parameter< U18 >::type x18( args[18] ) ;
typename Rcpp::traits::input_parameter< U19 >::type x19( args[19] ) ;
typename Rcpp::traits::input_parameter< U20 >::type x20( args[20] ) ;
typename Rcpp::traits::input_parameter< U21 >::type x21( args[21] ) ;
typename Rcpp::traits::input_parameter< U22 >::type x22( args[22] ) ;
typename Rcpp::traits::input_parameter< U23 >::type x23( args[23] ) ;
typename Rcpp::traits::input_parameter< U24 >::type x24( args[24] ) ;
typename Rcpp::traits::input_parameter< U25 >::type x25( args[25] ) ;
typename Rcpp::traits::input_parameter< U26 >::type x26( args[26] ) ;
typename Rcpp::traits::input_parameter< U27 >::type x27( args[27] ) ;
typename Rcpp::traits::input_parameter< U28 >::type x28( args[28] ) ;
typename Rcpp::traits::input_parameter< U29 >::type x29( args[29] ) ;
typename Rcpp::traits::input_parameter< U30 >::type x30( args[30] ) ;
typename Rcpp::traits::input_parameter< U31 >::type x31( args[31] ) ;
typename Rcpp::traits::input_parameter< U32 >::type x32( args[32] ) ;
typename Rcpp::traits::input_parameter< U33 >::type x33( args[33] ) ;
typename Rcpp::traits::input_parameter< U34 >::type x34( args[34] ) ;
typename Rcpp::traits::input_parameter< U35 >::type x35( args[35] ) ;
typename Rcpp::traits::input_parameter< U36 >::type x36( args[36] ) ;
typename Rcpp::traits::input_parameter< U37 >::type x37( args[37] ) ;
typename Rcpp::traits::input_parameter< U38 >::type x38( args[38] ) ;
        return Rcpp::module_wrap<CLEANED_RESULT_TYPE>(met(object, x0, x1, x2, x3, x4, x5, x6, x7, x8, x9, x10, x11, x12, x13, x14, x15, x16, x17, x18, x19, x20, x21, x22, x23, x24, x25, x26, x27, x28, x29, x30, x31, x32, x33, x34, x35, x36, x37, x38));
    }
    inline int nargs() { return 39; }
    inline bool is_void() { return false; }
    inline bool is_const() { return true; }
    inline void signature(std::string& s, const char* name) { Rcpp::signature<RESULT_TYPE,U0, U1, U2, U3, U4, U5, U6, U7, U8, U9, U10, U11, U12, U13, U14, U15, U16, U17, U18, U19, U20, U21, U22, U23, U24, U25, U26, U27, U28, U29, U30, U31, U32, U33, U34, U35, U36, U37, U38>(s, name); }

private:
    Method met;
};

template <typename Class, typename U0, typename U1, typename U2, typename U3, typename U4, typename U5, typename U6, typename U7, typename U8, typename U9, typename U10, typename U11, typename U12, typename U13, typename U14, typename U15, typename U16, typename U17, typename U18, typename U19, typename U20, typename U21, typename U22, typename U23, typename U24, typename U25, typename U26, typename U27, typename U28, typename U29, typename U30, typename U31, typename U32, typename U33, typename U34, typename U35, typename U36, typename U37, typename U38> class Const_Pointer_CppMethod39<Class,void,U0, U1, U2, U3, U4, U5, U6, U7, U8, U9, U10, U11, U12, U13, U14, U15, U16, U17, U18, U19, U20, U21, U22, U23, U24, U25, U26, U27, U28, U29, U30, U31, U32, U33, U34, U35, U36, U37, U38> : public CppMethod<Class> {
public:
    typedef void (*Method)(const Class*, U0 u0, U1 u1, U2 u2, U3 u3, U4 u4, U5 u5, U6 u6, U7 u7, U8 u8, U9 u9, U10 u10, U11 u11, U12 u12, U13 u13, U14 u14, U15 u15, U16 u16, U17 u17, U18 u18, U19 u19, U20 u20, U21 u21, U22 u22, U23 u23, U24 u24, U25 u25, U26 u26, U27 u27, U28 u28, U29 u29, U30 u30, U31 u31, U32 u32, U33 u33, U34 u34, U35 u35, U36 u36, U37 u37, U38 u38);
    typedef CppMethod<Class> method_class;

    Const_Pointer_CppMethod39( Method m) : method_class(), met(m) {} 
    SEXP operator()( Class* object, SEXP* args) {
        typename Rcpp::traits::input_parameter< U0 >::type x0( args[0] ) ;
typename Rcpp::traits::input_parameter< U1 >::type x1( args[1] ) ;
typename Rcpp::traits::input_parameter< U2 >::type x2( args[2] ) ;
typename Rcpp::traits::input_parameter< U3 >::type x3( args[3] ) ;
typename Rcpp::traits::input_parameter< U4 >::type x4( args[4] ) ;
typename Rcpp::traits::input_parameter< U5 >::type x5( args[5] ) ;
typename Rcpp::traits::input_parameter< U6 >::type x6( args[6] ) ;
typename Rcpp::traits::input_parameter< U7 >::type x7( args[7] ) ;
typename Rcpp::traits::input_parameter< U8 >::type x8( args[8] ) ;
typename Rcpp::traits::input_parameter< U9 >::type x9( args[9] ) ;
typename Rcpp::traits::input_parameter< U10 >::type x10( args[10] ) ;
typename Rcpp::traits::input_parameter< U11 >::type x11( args[11] ) ;
typename Rcpp::traits::input_parameter< U12 >::type x12( args[12] ) ;
typename Rcpp::traits::input_parameter< U13 >::type x13( args[13] ) ;
typename Rcpp::traits::input_parameter< U14 >::type x14( args[14] ) ;
typename Rcpp::traits::input_parameter< U15 >::type x15( args[15] ) ;
typename Rcpp::traits::input_parameter< U16 >::type x16( args[16] ) ;
typename Rcpp::traits::input_parameter< U17 >::type x17( args[17] ) ;
typename Rcpp::traits::input_parameter< U18 >::type x18( args[18] ) ;
typename Rcpp::traits::input_parameter< U19 >::type x19( args[19] ) ;
typename Rcpp::traits::input_parameter< U20 >::type x20( args[20] ) ;
typename Rcpp::traits::input_parameter< U21 >::type x21( args[21] ) ;
typename Rcpp::traits::input_parameter< U22 >::type x22( args[22] ) ;
typename Rcpp::traits::input_parameter< U23 >::type x23( args[23] ) ;
typename Rcpp::traits::input_parameter< U24 >::type x24( args[24] ) ;
typename Rcpp::traits::input_parameter< U25 >::type x25( args[25] ) ;
typename Rcpp::traits::input_parameter< U26 >::type x26( args[26] ) ;
typename Rcpp::traits::input_parameter< U27 >::type x27( args[27] ) ;
typename Rcpp::traits::input_parameter< U28 >::type x28( args[28] ) ;
typename Rcpp::traits::input_parameter< U29 >::type x29( args[29] ) ;
typename Rcpp::traits::input_parameter< U30 >::type x30( args[30] ) ;
typename Rcpp::traits::input_parameter< U31 >::type x31( args[31] ) ;
typename Rcpp::traits::input_parameter< U32 >::type x32( args[32] ) ;
typename Rcpp::traits::input_parameter< U33 >::type x33( args[33] ) ;
typename Rcpp::traits::input_parameter< U34 >::type x34( args[34] ) ;
typename Rcpp::traits::input_parameter< U35 >::type x35( args[35] ) ;
typename Rcpp::traits::input_parameter< U36 >::type x36( args[36] ) ;
typename Rcpp::traits::input_parameter< U37 >::type x37( args[37] ) ;
typename Rcpp::traits::input_parameter< U38 >::type x38( args[38] ) ;
        met(object, x0, x1, x2, x3, x4, x5, x6, x7, x8, x9, x10, x11, x12, x13, x14, x15, x16, x17, x18, x19, x20, x21, x22, x23, x24, x25, x26, x27, x28, x29, x30, x31, x32, x33, x34, x35, x36, x37, x38);
        return R_NilValue;
    }
    inline int nargs() { return 39; }
    inline bool is_void() { return true; }
    inline bool is_const() { return true; }
    inline void signature(std::string& s, const char* name) { Rcpp::signature<void_type,U0, U1, U2, U3, U4, U5, U6, U7, U8, U9, U10, U11, U12, U13, U14, U15, U16, U17, U18, U19, U20, U21, U22, U23, U24, U25, U26, U27, U28, U29, U30, U31, U32, U33, U34, U35, U36, U37, U38>(s, name); }

private:
    Method met;
};


template <typename Class, typename RESULT_TYPE, typename U0, typename U1, typename U2, typename U3, typename U4, typename U5, typename U6, typename U7, typename U8, typename U9, typename U10, typename U11, typename U12, typename U13, typename U14, typename U15, typename U16, typename U17, typename U18, typename U19, typename U20, typename U21, typename U22, typename U23, typename U24, typename U25, typename U26, typename U27, typename U28, typename U29, typename U30, typename U31, typename U32, typename U33, typename U34, typename U35, typename U36, typename U37, typename U38, typename U39> class Pointer_CppMethod40 : public CppMethod<Class> {
public:
    typedef RESULT_TYPE (*Method)(Class*, U0 u0, U1 u1, U2 u2, U3 u3, U4 u4, U5 u5, U6 u6, U7 u7, U8 u8, U9 u9, U10 u10, U11 u11, U12 u12, U13 u13, U14 u14, U15 u15, U16 u16, U17 u17, U18 u18, U19 u19, U20 u20, U21 u21, U22 u22, U23 u23, U24 u24, U25 u25, U26 u26, U27 u27, U28 u28, U29 u29, U30 u30, U31 u31, U32 u32, U33 u33, U34 u34, U35 u35, U36 u36, U37 u37, U38 u38, U39 u39);
    typedef CppMethod<Class> method_class;
    typedef typename Rcpp::traits::remove_const_and_reference<RESULT_TYPE>::type CLEANED_RESULT_TYPE;

    Pointer_CppMethod40(Method m) : method_class(), met(m) {} 
    SEXP operator()( Class* object, SEXP* args) {
        typename Rcpp::traits::input_parameter< U0 >::type x0( args[0] ) ;
typename Rcpp::traits::input_parameter< U1 >::type x1( args[1] ) ;
typename Rcpp::traits::input_parameter< U2 >::type x2( args[2] ) ;
typename Rcpp::traits::input_parameter< U3 >::type x3( args[3] ) ;
typename Rcpp::traits::input_parameter< U4 >::type x4( args[4] ) ;
typename Rcpp::traits::input_parameter< U5 >::type x5( args[5] ) ;
typename Rcpp::traits::input_parameter< U6 >::type x6( args[6] ) ;
typename Rcpp::traits::input_parameter< U7 >::type x7( args[7] ) ;
typename Rcpp::traits::input_parameter< U8 >::type x8( args[8] ) ;
typename Rcpp::traits::input_parameter< U9 >::type x9( args[9] ) ;
typename Rcpp::traits::input_parameter< U10 >::type x10( args[10] ) ;
typename Rcpp::traits::input_parameter< U11 >::type x11( args[11] ) ;
typename Rcpp::traits::input_parameter< U12 >::type x12( args[12] ) ;
typename Rcpp::traits::input_parameter< U13 >::type x13( args[13] ) ;
typename Rcpp::traits::input_parameter< U14 >::type x14( args[14] ) ;
typename Rcpp::traits::input_parameter< U15 >::type x15( args[15] ) ;
typename Rcpp::traits::input_parameter< U16 >::type x16( args[16] ) ;
typename Rcpp::traits::input_parameter< U17 >::type x17( args[17] ) ;
typename Rcpp::traits::input_parameter< U18 >::type x18( args[18] ) ;
typename Rcpp::traits::input_parameter< U19 >::type x19( args[19] ) ;
typename Rcpp::traits::input_parameter< U20 >::type x20( args[20] ) ;
typename Rcpp::traits::input_parameter< U21 >::type x21( args[21] ) ;
typename Rcpp::traits::input_parameter< U22 >::type x22( args[22] ) ;
typename Rcpp::traits::input_parameter< U23 >::type x23( args[23] ) ;
typename Rcpp::traits::input_parameter< U24 >::type x24( args[24] ) ;
typename Rcpp::traits::input_parameter< U25 >::type x25( args[25] ) ;
typename Rcpp::traits::input_parameter< U26 >::type x26( args[26] ) ;
typename Rcpp::traits::input_parameter< U27 >::type x27( args[27] ) ;
typename Rcpp::traits::input_parameter< U28 >::type x28( args[28] ) ;
typename Rcpp::traits::input_parameter< U29 >::type x29( args[29] ) ;
typename Rcpp::traits::input_parameter< U30 >::type x30( args[30] ) ;
typename Rcpp::traits::input_parameter< U31 >::type x31( args[31] ) ;
typename Rcpp::traits::input_parameter< U32 >::type x32( args[32] ) ;
typename Rcpp::traits::input_parameter< U33 >::type x33( args[33] ) ;
typename Rcpp::traits::input_parameter< U34 >::type x34( args[34] ) ;
typename Rcpp::traits::input_parameter< U35 >::type x35( args[35] ) ;
typename Rcpp::traits::input_parameter< U36 >::type x36( args[36] ) ;
typename Rcpp::traits::input_parameter< U37 >::type x37( args[37] ) ;
typename Rcpp::traits::input_parameter< U38 >::type x38( args[38] ) ;
typename Rcpp::traits::input_parameter< U39 >::type x39( args[39] ) ;
        return Rcpp::module_wrap<CLEANED_RESULT_TYPE>(met(object, x0, x1, x2, x3, x4, x5, x6, x7, x8, x9, x10, x11, x12, x13, x14, x15, x16, x17, x18, x19, x20, x21, x22, x23, x24, x25, x26, x27, x28, x29, x30, x31, x32, x33, x34, x35, x36, x37, x38, x39));
    }
    inline int nargs(){ return 40; }
    inline bool is_void(){ return false; }
    inline bool is_const(){ return false; }
    inline void signature(std::string& s, const char* name) { Rcpp::signature<RESULT_TYPE,U0, U1, U2, U3, U4, U5, U6, U7, U8, U9, U10, U11, U12, U13, U14, U15, U16, U17, U18, U19, U20, U21, U22, U23, U24, U25, U26, U27, U28, U29, U30, U31, U32, U33, U34, U35, U36, U37, U38, U39>(s, name); }

private:
    Method met;
};

template <typename Class, typename U0, typename U1, typename U2, typename U3, typename U4, typename U5, typename U6, typename U7, typename U8, typename U9, typename U10, typename U11, typename U12, typename U13, typename U14, typename U15, typename U16, typename U17, typename U18, typename U19, typename U20, typename U21, typename U22, typename U23, typename U24, typename U25, typename U26, typename U27, typename U28, typename U29, typename U30, typename U31, typename U32, typename U33, typename U34, typename U35, typename U36, typename U37, typename U38, typename U39> class Pointer_CppMethod40<Class,void,U0, U1, U2, U3, U4, U5, U6, U7, U8, U9, U10, U11, U12, U13, U14, U15, U16, U17, U18, U19, U20, U21, U22, U23, U24, U25, U26, U27, U28, U29, U30, U31, U32, U33, U34, U35, U36, U37, U38, U39> : public CppMethod<Class> {
public:
    typedef void (*Method)(Class*, U0 u0, U1 u1, U2 u2, U3 u3, U4 u4, U5 u5, U6 u6, U7 u7, U8 u8, U9 u9, U10 u10, U11 u11, U12 u12, U13 u13, U14 u14, U15 u15, U16 u16, U17 u17, U18 u18, U19 u19, U20 u20, U21 u21, U22 u22, U23 u23, U24 u24, U25 u25, U26 u26, U27 u27, U28 u28, U29 u29, U30 u30, U31 u31, U32 u32, U33 u33, U34 u34, U35 u35, U36 u36, U37 u37, U38 u38, U39 u39);
    typedef CppMethod<Class> method_class;

    Pointer_CppMethod40(Method m) : method_class(), met(m) {} 
    SEXP operator()(Class* object, SEXP* args) {
    	typename Rcpp::traits::input_parameter< U0 >::type x0( args[0] ) ;
typename Rcpp::traits::input_parameter< U1 >::type x1( args[1] ) ;
typename Rcpp::traits::input_parameter< U2 >::type x2( args[2] ) ;
typename Rcpp::traits::input_parameter< U3 >::type x3( args[3] ) ;
typename Rcpp::traits::input_parameter< U4 >::type x4( args[4] ) ;
typename Rcpp::traits::input_parameter< U5 >::type x5( args[5] ) ;
typename Rcpp::traits::input_parameter< U6 >::type x6( args[6] ) ;
typename Rcpp::traits::input_parameter< U7 >::type x7( args[7] ) ;
typename Rcpp::traits::input_parameter< U8 >::type x8( args[8] ) ;
typename Rcpp::traits::input_parameter< U9 >::type x9( args[9] ) ;
typename Rcpp::traits::input_parameter< U10 >::type x10( args[10] ) ;
typename Rcpp::traits::input_parameter< U11 >::type x11( args[11] ) ;
typename Rcpp::traits::input_parameter< U12 >::type x12( args[12] ) ;
typename Rcpp::traits::input_parameter< U13 >::type x13( args[13] ) ;
typename Rcpp::traits::input_parameter< U14 >::type x14( args[14] ) ;
typename Rcpp::traits::input_parameter< U15 >::type x15( args[15] ) ;
typename Rcpp::traits::input_parameter< U16 >::type x16( args[16] ) ;
typename Rcpp::traits::input_parameter< U17 >::type x17( args[17] ) ;
typename Rcpp::traits::input_parameter< U18 >::type x18( args[18] ) ;
typename Rcpp::traits::input_parameter< U19 >::type x19( args[19] ) ;
typename Rcpp::traits::input_parameter< U20 >::type x20( args[20] ) ;
typename Rcpp::traits::input_parameter< U21 >::type x21( args[21] ) ;
typename Rcpp::traits::input_parameter< U22 >::type x22( args[22] ) ;
typename Rcpp::traits::input_parameter< U23 >::type x23( args[23] ) ;
typename Rcpp::traits::input_parameter< U24 >::type x24( args[24] ) ;
typename Rcpp::traits::input_parameter< U25 >::type x25( args[25] ) ;
typename Rcpp::traits::input_parameter< U26 >::type x26( args[26] ) ;
typename Rcpp::traits::input_parameter< U27 >::type x27( args[27] ) ;
typename Rcpp::traits::input_parameter< U28 >::type x28( args[28] ) ;
typename Rcpp::traits::input_parameter< U29 >::type x29( args[29] ) ;
typename Rcpp::traits::input_parameter< U30 >::type x30( args[30] ) ;
typename Rcpp::traits::input_parameter< U31 >::type x31( args[31] ) ;
typename Rcpp::traits::input_parameter< U32 >::type x32( args[32] ) ;
typename Rcpp::traits::input_parameter< U33 >::type x33( args[33] ) ;
typename Rcpp::traits::input_parameter< U34 >::type x34( args[34] ) ;
typename Rcpp::traits::input_parameter< U35 >::type x35( args[35] ) ;
typename Rcpp::traits::input_parameter< U36 >::type x36( args[36] ) ;
typename Rcpp::traits::input_parameter< U37 >::type x37( args[37] ) ;
typename Rcpp::traits::input_parameter< U38 >::type x38( args[38] ) ;
typename Rcpp::traits::input_parameter< U39 >::type x39( args[39] ) ;
        met(object, x0, x1, x2, x3, x4, x5, x6, x7, x8, x9, x10, x11, x12, x13, x14, x15, x16, x17, x18, x19, x20, x21, x22, x23, x24, x25, x26, x27, x28, x29, x30, x31, x32, x33, x34, x35, x36, x37, x38, x39);
        return R_NilValue;
    }
    inline int nargs() { return 40; }
    inline bool is_void() { return true; }
    inline bool is_const() { return false; }
    inline void signature(std::string& s, const char* name) { Rcpp::signature<void_type,U0, U1, U2, U3, U4, U5, U6, U7, U8, U9, U10, U11, U12, U13, U14, U15, U16, U17, U18, U19, U20, U21, U22, U23, U24, U25, U26, U27, U28, U29, U30, U31, U32, U33, U34, U35, U36, U37, U38, U39>(s, name); }

private:
    Method met;
};


// const

template <typename Class, typename RESULT_TYPE, typename U0, typename U1, typename U2, typename U3, typename U4, typename U5, typename U6, typename U7, typename U8, typename U9, typename U10, typename U11, typename U12, typename U13, typename U14, typename U15, typename U16, typename U17, typename U18, typename U19, typename U20, typename U21, typename U22, typename U23, typename U24, typename U25, typename U26, typename U27, typename U28, typename U29, typename U30, typename U31, typename U32, typename U33, typename U34, typename U35, typename U36, typename U37, typename U38, typename U39> class Const_Pointer_CppMethod40 : public CppMethod<Class> {
public:
    typedef RESULT_TYPE (*Method)(const Class*, U0 u0, U1 u1, U2 u2, U3 u3, U4 u4, U5 u5, U6 u6, U7 u7, U8 u8, U9 u9, U10 u10, U11 u11, U12 u12, U13 u13, U14 u14, U15 u15, U16 u16, U17 u17, U18 u18, U19 u19, U20 u20, U21 u21, U22 u22, U23 u23, U24 u24, U25 u25, U26 u26, U27 u27, U28 u28, U29 u29, U30 u30, U31 u31, U32 u32, U33 u33, U34 u34, U35 u35, U36 u36, U37 u37, U38 u38, U39 u39);
    typedef CppMethod<Class> method_class;
    typedef typename Rcpp::traits::remove_const_and_reference<RESULT_TYPE>::type CLEANED_RESULT_TYPE;

    Const_Pointer_CppMethod40(Method m) : method_class(), met(m) {} 
    SEXP operator()(Class* object, SEXP* args) {
        typename Rcpp::traits::input_parameter< U0 >::type x0( args[0] ) ;
typename Rcpp::traits::input_parameter< U1 >::type x1( args[1] ) ;
typename Rcpp::traits::input_parameter< U2 >::type x2( args[2] ) ;
typename Rcpp::traits::input_parameter< U3 >::type x3( args[3] ) ;
typename Rcpp::traits::input_parameter< U4 >::type x4( args[4] ) ;
typename Rcpp::traits::input_parameter< U5 >::type x5( args[5] ) ;
typename Rcpp::traits::input_parameter< U6 >::type x6( args[6] ) ;
typename Rcpp::traits::input_parameter< U7 >::type x7( args[7] ) ;
typename Rcpp::traits::input_parameter< U8 >::type x8( args[8] ) ;
typename Rcpp::traits::input_parameter< U9 >::type x9( args[9] ) ;
typename Rcpp::traits::input_parameter< U10 >::type x10( args[10] ) ;
typename Rcpp::traits::input_parameter< U11 >::type x11( args[11] ) ;
typename Rcpp::traits::input_parameter< U12 >::type x12( args[12] ) ;
typename Rcpp::traits::input_parameter< U13 >::type x13( args[13] ) ;
typename Rcpp::traits::input_parameter< U14 >::type x14( args[14] ) ;
typename Rcpp::traits::input_parameter< U15 >::type x15( args[15] ) ;
typename Rcpp::traits::input_parameter< U16 >::type x16( args[16] ) ;
typename Rcpp::traits::input_parameter< U17 >::type x17( args[17] ) ;
typename Rcpp::traits::input_parameter< U18 >::type x18( args[18] ) ;
typename Rcpp::traits::input_parameter< U19 >::type x19( args[19] ) ;
typename Rcpp::traits::input_parameter< U20 >::type x20( args[20] ) ;
typename Rcpp::traits::input_parameter< U21 >::type x21( args[21] ) ;
typename Rcpp::traits::input_parameter< U22 >::type x22( args[22] ) ;
typename Rcpp::traits::input_parameter< U23 >::type x23( args[23] ) ;
typename Rcpp::traits::input_parameter< U24 >::type x24( args[24] ) ;
typename Rcpp::traits::input_parameter< U25 >::type x25( args[25] ) ;
typename Rcpp::traits::input_parameter< U26 >::type x26( args[26] ) ;
typename Rcpp::traits::input_parameter< U27 >::type x27( args[27] ) ;
typename Rcpp::traits::input_parameter< U28 >::type x28( args[28] ) ;
typename Rcpp::traits::input_parameter< U29 >::type x29( args[29] ) ;
typename Rcpp::traits::input_parameter< U30 >::type x30( args[30] ) ;
typename Rcpp::traits::input_parameter< U31 >::type x31( args[31] ) ;
typename Rcpp::traits::input_parameter< U32 >::type x32( args[32] ) ;
typename Rcpp::traits::input_parameter< U33 >::type x33( args[33] ) ;
typename Rcpp::traits::input_parameter< U34 >::type x34( args[34] ) ;
typename Rcpp::traits::input_parameter< U35 >::type x35( args[35] ) ;
typename Rcpp::traits::input_parameter< U36 >::type x36( args[36] ) ;
typename Rcpp::traits::input_parameter< U37 >::type x37( args[37] ) ;
typename Rcpp::traits::input_parameter< U38 >::type x38( args[38] ) ;
typename Rcpp::traits::input_parameter< U39 >::type x39( args[39] ) ;
        return Rcpp::module_wrap<CLEANED_RESULT_TYPE>(met(object, x0, x1, x2, x3, x4, x5, x6, x7, x8, x9, x10, x11, x12, x13, x14, x15, x16, x17, x18, x19, x20, x21, x22, x23, x24, x25, x26, x27, x28, x29, x30, x31, x32, x33, x34, x35, x36, x37, x38, x39));
    }
    inline int nargs() { return 40; }
    inline bool is_void() { return false; }
    inline bool is_const() { return true; }
    inline void signature(std::string& s, const char* name) { Rcpp::signature<RESULT_TYPE,U0, U1, U2, U3, U4, U5, U6, U7, U8, U9, U10, U11, U12, U13, U14, U15, U16, U17, U18, U19, U20, U21, U22, U23, U24, U25, U26, U27, U28, U29, U30, U31, U32, U33, U34, U35, U36, U37, U38, U39>(s, name); }

private:
    Method met;
};

template <typename Class, typename U0, typename U1, typename U2, typename U3, typename U4, typename U5, typename U6, typename U7, typename U8, typename U9, typename U10, typename U11, typename U12, typename U13, typename U14, typename U15, typename U16, typename U17, typename U18, typename U19, typename U20, typename U21, typename U22, typename U23, typename U24, typename U25, typename U26, typename U27, typename U28, typename U29, typename U30, typename U31, typename U32, typename U33, typename U34, typename U35, typename U36, typename U37, typename U38, typename U39> class Const_Pointer_CppMethod40<Class,void,U0, U1, U2, U3, U4, U5, U6, U7, U8, U9, U10, U11, U12, U13, U14, U15, U16, U17, U18, U19, U20, U21, U22, U23, U24, U25, U26, U27, U28, U29, U30, U31, U32, U33, U34, U35, U36, U37, U38, U39> : public CppMethod<Class> {
public:
    typedef void (*Method)(const Class*, U0 u0, U1 u1, U2 u2, U3 u3, U4 u4, U5 u5, U6 u6, U7 u7, U8 u8, U9 u9, U10 u10, U11 u11, U12 u12, U13 u13, U14 u14, U15 u15, U16 u16, U17 u17, U18 u18, U19 u19, U20 u20, U21 u21, U22 u22, U23 u23, U24 u24, U25 u25, U26 u26, U27 u27, U28 u28, U29 u29, U30 u30, U31 u31, U32 u32, U33 u33, U34 u34, U35 u35, U36 u36, U37 u37, U38 u38, U39 u39);
    typedef CppMethod<Class> method_class;

    Const_Pointer_CppMethod40( Method m) : method_class(), met(m) {} 
    SEXP operator()( Class* object, SEXP* args) {
        typename Rcpp::traits::input_parameter< U0 >::type x0( args[0] ) ;
typename Rcpp::traits::input_parameter< U1 >::type x1( args[1] ) ;
typename Rcpp::traits::input_parameter< U2 >::type x2( args[2] ) ;
typename Rcpp::traits::input_parameter< U3 >::type x3( args[3] ) ;
typename Rcpp::traits::input_parameter< U4 >::type x4( args[4] ) ;
typename Rcpp::traits::input_parameter< U5 >::type x5( args[5] ) ;
typename Rcpp::traits::input_parameter< U6 >::type x6( args[6] ) ;
typename Rcpp::traits::input_parameter< U7 >::type x7( args[7] ) ;
typename Rcpp::traits::input_parameter< U8 >::type x8( args[8] ) ;
typename Rcpp::traits::input_parameter< U9 >::type x9( args[9] ) ;
typename Rcpp::traits::input_parameter< U10 >::type x10( args[10] ) ;
typename Rcpp::traits::input_parameter< U11 >::type x11( args[11] ) ;
typename Rcpp::traits::input_parameter< U12 >::type x12( args[12] ) ;
typename Rcpp::traits::input_parameter< U13 >::type x13( args[13] ) ;
typename Rcpp::traits::input_parameter< U14 >::type x14( args[14] ) ;
typename Rcpp::traits::input_parameter< U15 >::type x15( args[15] ) ;
typename Rcpp::traits::input_parameter< U16 >::type x16( args[16] ) ;
typename Rcpp::traits::input_parameter< U17 >::type x17( args[17] ) ;
typename Rcpp::traits::input_parameter< U18 >::type x18( args[18] ) ;
typename Rcpp::traits::input_parameter< U19 >::type x19( args[19] ) ;
typename Rcpp::traits::input_parameter< U20 >::type x20( args[20] ) ;
typename Rcpp::traits::input_parameter< U21 >::type x21( args[21] ) ;
typename Rcpp::traits::input_parameter< U22 >::type x22( args[22] ) ;
typename Rcpp::traits::input_parameter< U23 >::type x23( args[23] ) ;
typename Rcpp::traits::input_parameter< U24 >::type x24( args[24] ) ;
typename Rcpp::traits::input_parameter< U25 >::type x25( args[25] ) ;
typename Rcpp::traits::input_parameter< U26 >::type x26( args[26] ) ;
typename Rcpp::traits::input_parameter< U27 >::type x27( args[27] ) ;
typename Rcpp::traits::input_parameter< U28 >::type x28( args[28] ) ;
typename Rcpp::traits::input_parameter< U29 >::type x29( args[29] ) ;
typename Rcpp::traits::input_parameter< U30 >::type x30( args[30] ) ;
typename Rcpp::traits::input_parameter< U31 >::type x31( args[31] ) ;
typename Rcpp::traits::input_parameter< U32 >::type x32( args[32] ) ;
typename Rcpp::traits::input_parameter< U33 >::type x33( args[33] ) ;
typename Rcpp::traits::input_parameter< U34 >::type x34( args[34] ) ;
typename Rcpp::traits::input_parameter< U35 >::type x35( args[35] ) ;
typename Rcpp::traits::input_parameter< U36 >::type x36( args[36] ) ;
typename Rcpp::traits::input_parameter< U37 >::type x37( args[37] ) ;
typename Rcpp::traits::input_parameter< U38 >::type x38( args[38] ) ;
typename Rcpp::traits::input_parameter< U39 >::type x39( args[39] ) ;
        met(object, x0, x1, x2, x3, x4, x5, x6, x7, x8, x9, x10, x11, x12, x13, x14, x15, x16, x17, x18, x19, x20, x21, x22, x23, x24, x25, x26, x27, x28, x29, x30, x31, x32, x33, x34, x35, x36, x37, x38, x39);
        return R_NilValue;
    }
    inline int nargs() { return 40; }
    inline bool is_void() { return true; }
    inline bool is_const() { return true; }
    inline void signature(std::string& s, const char* name) { Rcpp::signature<void_type,U0, U1, U2, U3, U4, U5, U6, U7, U8, U9, U10, U11, U12, U13, U14, U15, U16, U17, U18, U19, U20, U21, U22, U23, U24, U25, U26, U27, U28, U29, U30, U31, U32, U33, U34, U35, U36, U37, U38, U39>(s, name); }

private:
    Method met;
};


template <typename Class, typename RESULT_TYPE, typename U0, typename U1, typename U2, typename U3, typename U4, typename U5, typename U6, typename U7, typename U8, typename U9, typename U10, typename U11, typename U12, typename U13, typename U14, typename U15, typename U16, typename U17, typename U18, typename U19, typename U20, typename U21, typename U22, typename U23, typename U24, typename U25, typename U26, typename U27, typename U28, typename U29, typename U30, typename U31, typename U32, typename U33, typename U34, typename U35, typename U36, typename U37, typename U38, typename U39, typename U40> class Pointer_CppMethod41 : public CppMethod<Class> {
public:
    typedef RESULT_TYPE (*Method)(Class*, U0 u0, U1 u1, U2 u2, U3 u3, U4 u4, U5 u5, U6 u6, U7 u7, U8 u8, U9 u9, U10 u10, U11 u11, U12 u12, U13 u13, U14 u14, U15 u15, U16 u16, U17 u17, U18 u18, U19 u19, U20 u20, U21 u21, U22 u22, U23 u23, U24 u24, U25 u25, U26 u26, U27 u27, U28 u28, U29 u29, U30 u30, U31 u31, U32 u32, U33 u33, U34 u34, U35 u35, U36 u36, U37 u37, U38 u38, U39 u39, U40 u40);
    typedef CppMethod<Class> method_class;
    typedef typename Rcpp::traits::remove_const_and_reference<RESULT_TYPE>::type CLEANED_RESULT_TYPE;

    Pointer_CppMethod41(Method m) : method_class(), met(m) {} 
    SEXP operator()( Class* object, SEXP* args) {
        typename Rcpp::traits::input_parameter< U0 >::type x0( args[0] ) ;
typename Rcpp::traits::input_parameter< U1 >::type x1( args[1] ) ;
typename Rcpp::traits::input_parameter< U2 >::type x2( args[2] ) ;
typename Rcpp::traits::input_parameter< U3 >::type x3( args[3] ) ;
typename Rcpp::traits::input_parameter< U4 >::type x4( args[4] ) ;
typename Rcpp::traits::input_parameter< U5 >::type x5( args[5] ) ;
typename Rcpp::traits::input_parameter< U6 >::type x6( args[6] ) ;
typename Rcpp::traits::input_parameter< U7 >::type x7( args[7] ) ;
typename Rcpp::traits::input_parameter< U8 >::type x8( args[8] ) ;
typename Rcpp::traits::input_parameter< U9 >::type x9( args[9] ) ;
typename Rcpp::traits::input_parameter< U10 >::type x10( args[10] ) ;
typename Rcpp::traits::input_parameter< U11 >::type x11( args[11] ) ;
typename Rcpp::traits::input_parameter< U12 >::type x12( args[12] ) ;
typename Rcpp::traits::input_parameter< U13 >::type x13( args[13] ) ;
typename Rcpp::traits::input_parameter< U14 >::type x14( args[14] ) ;
typename Rcpp::traits::input_parameter< U15 >::type x15( args[15] ) ;
typename Rcpp::traits::input_parameter< U16 >::type x16( args[16] ) ;
typename Rcpp::traits::input_parameter< U17 >::type x17( args[17] ) ;
typename Rcpp::traits::input_parameter< U18 >::type x18( args[18] ) ;
typename Rcpp::traits::input_parameter< U19 >::type x19( args[19] ) ;
typename Rcpp::traits::input_parameter< U20 >::type x20( args[20] ) ;
typename Rcpp::traits::input_parameter< U21 >::type x21( args[21] ) ;
typename Rcpp::traits::input_parameter< U22 >::type x22( args[22] ) ;
typename Rcpp::traits::input_parameter< U23 >::type x23( args[23] ) ;
typename Rcpp::traits::input_parameter< U24 >::type x24( args[24] ) ;
typename Rcpp::traits::input_parameter< U25 >::type x25( args[25] ) ;
typename Rcpp::traits::input_parameter< U26 >::type x26( args[26] ) ;
typename Rcpp::traits::input_parameter< U27 >::type x27( args[27] ) ;
typename Rcpp::traits::input_parameter< U28 >::type x28( args[28] ) ;
typename Rcpp::traits::input_parameter< U29 >::type x29( args[29] ) ;
typename Rcpp::traits::input_parameter< U30 >::type x30( args[30] ) ;
typename Rcpp::traits::input_parameter< U31 >::type x31( args[31] ) ;
typename Rcpp::traits::input_parameter< U32 >::type x32( args[32] ) ;
typename Rcpp::traits::input_parameter< U33 >::type x33( args[33] ) ;
typename Rcpp::traits::input_parameter< U34 >::type x34( args[34] ) ;
typename Rcpp::traits::input_parameter< U35 >::type x35( args[35] ) ;
typename Rcpp::traits::input_parameter< U36 >::type x36( args[36] ) ;
typename Rcpp::traits::input_parameter< U37 >::type x37( args[37] ) ;
typename Rcpp::traits::input_parameter< U38 >::type x38( args[38] ) ;
typename Rcpp::traits::input_parameter< U39 >::type x39( args[39] ) ;
typename Rcpp::traits::input_parameter< U40 >::type x40( args[40] ) ;
        return Rcpp::module_wrap<CLEANED_RESULT_TYPE>(met(object, x0, x1, x2, x3, x4, x5, x6, x7, x8, x9, x10, x11, x12, x13, x14, x15, x16, x17, x18, x19, x20, x21, x22, x23, x24, x25, x26, x27, x28, x29, x30, x31, x32, x33, x34, x35, x36, x37, x38, x39, x40));
    }
    inline int nargs(){ return 41; }
    inline bool is_void(){ return false; }
    inline bool is_const(){ return false; }
    inline void signature(std::string& s, const char* name) { Rcpp::signature<RESULT_TYPE,U0, U1, U2, U3, U4, U5, U6, U7, U8, U9, U10, U11, U12, U13, U14, U15, U16, U17, U18, U19, U20, U21, U22, U23, U24, U25, U26, U27, U28, U29, U30, U31, U32, U33, U34, U35, U36, U37, U38, U39, U40>(s, name); }

private:
    Method met;
};

template <typename Class, typename U0, typename U1, typename U2, typename U3, typename U4, typename U5, typename U6, typename U7, typename U8, typename U9, typename U10, typename U11, typename U12, typename U13, typename U14, typename U15, typename U16, typename U17, typename U18, typename U19, typename U20, typename U21, typename U22, typename U23, typename U24, typename U25, typename U26, typename U27, typename U28, typename U29, typename U30, typename U31, typename U32, typename U33, typename U34, typename U35, typename U36, typename U37, typename U38, typename U39, typename U40> class Pointer_CppMethod41<Class,void,U0, U1, U2, U3, U4, U5, U6, U7, U8, U9, U10, U11, U12, U13, U14, U15, U16, U17, U18, U19, U20, U21, U22, U23, U24, U25, U26, U27, U28, U29, U30, U31, U32, U33, U34, U35, U36, U37, U38, U39, U40> : public CppMethod<Class> {
public:
    typedef void (*Method)(Class*, U0 u0, U1 u1, U2 u2, U3 u3, U4 u4, U5 u5, U6 u6, U7 u7, U8 u8, U9 u9, U10 u10, U11 u11, U12 u12, U13 u13, U14 u14, U15 u15, U16 u16, U17 u17, U18 u18, U19 u19, U20 u20, U21 u21, U22 u22, U23 u23, U24 u24, U25 u25, U26 u26, U27 u27, U28 u28, U29 u29, U30 u30, U31 u31, U32 u32, U33 u33, U34 u34, U35 u35, U36 u36, U37 u37, U38 u38, U39 u39, U40 u40);
    typedef CppMethod<Class> method_class;

    Pointer_CppMethod41(Method m) : method_class(), met(m) {} 
    SEXP operator()(Class* object, SEXP* args) {
    	typename Rcpp::traits::input_parameter< U0 >::type x0( args[0] ) ;
typename Rcpp::traits::input_parameter< U1 >::type x1( args[1] ) ;
typename Rcpp::traits::input_parameter< U2 >::type x2( args[2] ) ;
typename Rcpp::traits::input_parameter< U3 >::type x3( args[3] ) ;
typename Rcpp::traits::input_parameter< U4 >::type x4( args[4] ) ;
typename Rcpp::traits::input_parameter< U5 >::type x5( args[5] ) ;
typename Rcpp::traits::input_parameter< U6 >::type x6( args[6] ) ;
typename Rcpp::traits::input_parameter< U7 >::type x7( args[7] ) ;
typename Rcpp::traits::input_parameter< U8 >::type x8( args[8] ) ;
typename Rcpp::traits::input_parameter< U9 >::type x9( args[9] ) ;
typename Rcpp::traits::input_parameter< U10 >::type x10( args[10] ) ;
typename Rcpp::traits::input_parameter< U11 >::type x11( args[11] ) ;
typename Rcpp::traits::input_parameter< U12 >::type x12( args[12] ) ;
typename Rcpp::traits::input_parameter< U13 >::type x13( args[13] ) ;
typename Rcpp::traits::input_parameter< U14 >::type x14( args[14] ) ;
typename Rcpp::traits::input_parameter< U15 >::type x15( args[15] ) ;
typename Rcpp::traits::input_parameter< U16 >::type x16( args[16] ) ;
typename Rcpp::traits::input_parameter< U17 >::type x17( args[17] ) ;
typename Rcpp::traits::input_parameter< U18 >::type x18( args[18] ) ;
typename Rcpp::traits::input_parameter< U19 >::type x19( args[19] ) ;
typename Rcpp::traits::input_parameter< U20 >::type x20( args[20] ) ;
typename Rcpp::traits::input_parameter< U21 >::type x21( args[21] ) ;
typename Rcpp::traits::input_parameter< U22 >::type x22( args[22] ) ;
typename Rcpp::traits::input_parameter< U23 >::type x23( args[23] ) ;
typename Rcpp::traits::input_parameter< U24 >::type x24( args[24] ) ;
typename Rcpp::traits::input_parameter< U25 >::type x25( args[25] ) ;
typename Rcpp::traits::input_parameter< U26 >::type x26( args[26] ) ;
typename Rcpp::traits::input_parameter< U27 >::type x27( args[27] ) ;
typename Rcpp::traits::input_parameter< U28 >::type x28( args[28] ) ;
typename Rcpp::traits::input_parameter< U29 >::type x29( args[29] ) ;
typename Rcpp::traits::input_parameter< U30 >::type x30( args[30] ) ;
typename Rcpp::traits::input_parameter< U31 >::type x31( args[31] ) ;
typename Rcpp::traits::input_parameter< U32 >::type x32( args[32] ) ;
typename Rcpp::traits::input_parameter< U33 >::type x33( args[33] ) ;
typename Rcpp::traits::input_parameter< U34 >::type x34( args[34] ) ;
typename Rcpp::traits::input_parameter< U35 >::type x35( args[35] ) ;
typename Rcpp::traits::input_parameter< U36 >::type x36( args[36] ) ;
typename Rcpp::traits::input_parameter< U37 >::type x37( args[37] ) ;
typename Rcpp::traits::input_parameter< U38 >::type x38( args[38] ) ;
typename Rcpp::traits::input_parameter< U39 >::type x39( args[39] ) ;
typename Rcpp::traits::input_parameter< U40 >::type x40( args[40] ) ;
        met(object, x0, x1, x2, x3, x4, x5, x6, x7, x8, x9, x10, x11, x12, x13, x14, x15, x16, x17, x18, x19, x20, x21, x22, x23, x24, x25, x26, x27, x28, x29, x30, x31, x32, x33, x34, x35, x36, x37, x38, x39, x40);
        return R_NilValue;
    }
    inline int nargs() { return 41; }
    inline bool is_void() { return true; }
    inline bool is_const() { return false; }
    inline void signature(std::string& s, const char* name) { Rcpp::signature<void_type,U0, U1, U2, U3, U4, U5, U6, U7, U8, U9, U10, U11, U12, U13, U14, U15, U16, U17, U18, U19, U20, U21, U22, U23, U24, U25, U26, U27, U28, U29, U30, U31, U32, U33, U34, U35, U36, U37, U38, U39, U40>(s, name); }

private:
    Method met;
};


// const

template <typename Class, typename RESULT_TYPE, typename U0, typename U1, typename U2, typename U3, typename U4, typename U5, typename U6, typename U7, typename U8, typename U9, typename U10, typename U11, typename U12, typename U13, typename U14, typename U15, typename U16, typename U17, typename U18, typename U19, typename U20, typename U21, typename U22, typename U23, typename U24, typename U25, typename U26, typename U27, typename U28, typename U29, typename U30, typename U31, typename U32, typename U33, typename U34, typename U35, typename U36, typename U37, typename U38, typename U39, typename U40> class Const_Pointer_CppMethod41 : public CppMethod<Class> {
public:
    typedef RESULT_TYPE (*Method)(const Class*, U0 u0, U1 u1, U2 u2, U3 u3, U4 u4, U5 u5, U6 u6, U7 u7, U8 u8, U9 u9, U10 u10, U11 u11, U12 u12, U13 u13, U14 u14, U15 u15, U16 u16, U17 u17, U18 u18, U19 u19, U20 u20, U21 u21, U22 u22, U23 u23, U24 u24, U25 u25, U26 u26, U27 u27, U28 u28, U29 u29, U30 u30, U31 u31, U32 u32, U33 u33, U34 u34, U35 u35, U36 u36, U37 u37, U38 u38, U39 u39, U40 u40);
    typedef CppMethod<Class> method_class;
    typedef typename Rcpp::traits::remove_const_and_reference<RESULT_TYPE>::type CLEANED_RESULT_TYPE;

    Const_Pointer_CppMethod41(Method m) : method_class(), met(m) {} 
    SEXP operator()(Class* object, SEXP* args) {
        typename Rcpp::traits::input_parameter< U0 >::type x0( args[0] ) ;
typename Rcpp::traits::input_parameter< U1 >::type x1( args[1] ) ;
typename Rcpp::traits::input_parameter< U2 >::type x2( args[2] ) ;
typename Rcpp::traits::input_parameter< U3 >::type x3( args[3] ) ;
typename Rcpp::traits::input_parameter< U4 >::type x4( args[4] ) ;
typename Rcpp::traits::input_parameter< U5 >::type x5( args[5] ) ;
typename Rcpp::traits::input_parameter< U6 >::type x6( args[6] ) ;
typename Rcpp::traits::input_parameter< U7 >::type x7( args[7] ) ;
typename Rcpp::traits::input_parameter< U8 >::type x8( args[8] ) ;
typename Rcpp::traits::input_parameter< U9 >::type x9( args[9] ) ;
typename Rcpp::traits::input_parameter< U10 >::type x10( args[10] ) ;
typename Rcpp::traits::input_parameter< U11 >::type x11( args[11] ) ;
typename Rcpp::traits::input_parameter< U12 >::type x12( args[12] ) ;
typename Rcpp::traits::input_parameter< U13 >::type x13( args[13] ) ;
typename Rcpp::traits::input_parameter< U14 >::type x14( args[14] ) ;
typename Rcpp::traits::input_parameter< U15 >::type x15( args[15] ) ;
typename Rcpp::traits::input_parameter< U16 >::type x16( args[16] ) ;
typename Rcpp::traits::input_parameter< U17 >::type x17( args[17] ) ;
typename Rcpp::traits::input_parameter< U18 >::type x18( args[18] ) ;
typename Rcpp::traits::input_parameter< U19 >::type x19( args[19] ) ;
typename Rcpp::traits::input_parameter< U20 >::type x20( args[20] ) ;
typename Rcpp::traits::input_parameter< U21 >::type x21( args[21] ) ;
typename Rcpp::traits::input_parameter< U22 >::type x22( args[22] ) ;
typename Rcpp::traits::input_parameter< U23 >::type x23( args[23] ) ;
typename Rcpp::traits::input_parameter< U24 >::type x24( args[24] ) ;
typename Rcpp::traits::input_parameter< U25 >::type x25( args[25] ) ;
typename Rcpp::traits::input_parameter< U26 >::type x26( args[26] ) ;
typename Rcpp::traits::input_parameter< U27 >::type x27( args[27] ) ;
typename Rcpp::traits::input_parameter< U28 >::type x28( args[28] ) ;
typename Rcpp::traits::input_parameter< U29 >::type x29( args[29] ) ;
typename Rcpp::traits::input_parameter< U30 >::type x30( args[30] ) ;
typename Rcpp::traits::input_parameter< U31 >::type x31( args[31] ) ;
typename Rcpp::traits::input_parameter< U32 >::type x32( args[32] ) ;
typename Rcpp::traits::input_parameter< U33 >::type x33( args[33] ) ;
typename Rcpp::traits::input_parameter< U34 >::type x34( args[34] ) ;
typename Rcpp::traits::input_parameter< U35 >::type x35( args[35] ) ;
typename Rcpp::traits::input_parameter< U36 >::type x36( args[36] ) ;
typename Rcpp::traits::input_parameter< U37 >::type x37( args[37] ) ;
typename Rcpp::traits::input_parameter< U38 >::type x38( args[38] ) ;
typename Rcpp::traits::input_parameter< U39 >::type x39( args[39] ) ;
typename Rcpp::traits::input_parameter< U40 >::type x40( args[40] ) ;
        return Rcpp::module_wrap<CLEANED_RESULT_TYPE>(met(object, x0, x1, x2, x3, x4, x5, x6, x7, x8, x9, x10, x11, x12, x13, x14, x15, x16, x17, x18, x19, x20, x21, x22, x23, x24, x25, x26, x27, x28, x29, x30, x31, x32, x33, x34, x35, x36, x37, x38, x39, x40));
    }
    inline int nargs() { return 41; }
    inline bool is_void() { return false; }
    inline bool is_const() { return true; }
    inline void signature(std::string& s, const char* name) { Rcpp::signature<RESULT_TYPE,U0, U1, U2, U3, U4, U5, U6, U7, U8, U9, U10, U11, U12, U13, U14, U15, U16, U17, U18, U19, U20, U21, U22, U23, U24, U25, U26, U27, U28, U29, U30, U31, U32, U33, U34, U35, U36, U37, U38, U39, U40>(s, name); }

private:
    Method met;
};

template <typename Class, typename U0, typename U1, typename U2, typename U3, typename U4, typename U5, typename U6, typename U7, typename U8, typename U9, typename U10, typename U11, typename U12, typename U13, typename U14, typename U15, typename U16, typename U17, typename U18, typename U19, typename U20, typename U21, typename U22, typename U23, typename U24, typename U25, typename U26, typename U27, typename U28, typename U29, typename U30, typename U31, typename U32, typename U33, typename U34, typename U35, typename U36, typename U37, typename U38, typename U39, typename U40> class Const_Pointer_CppMethod41<Class,void,U0, U1, U2, U3, U4, U5, U6, U7, U8, U9, U10, U11, U12, U13, U14, U15, U16, U17, U18, U19, U20, U21, U22, U23, U24, U25, U26, U27, U28, U29, U30, U31, U32, U33, U34, U35, U36, U37, U38, U39, U40> : public CppMethod<Class> {
public:
    typedef void (*Method)(const Class*, U0 u0, U1 u1, U2 u2, U3 u3, U4 u4, U5 u5, U6 u6, U7 u7, U8 u8, U9 u9, U10 u10, U11 u11, U12 u12, U13 u13, U14 u14, U15 u15, U16 u16, U17 u17, U18 u18, U19 u19, U20 u20, U21 u21, U22 u22, U23 u23, U24 u24, U25 u25, U26 u26, U27 u27, U28 u28, U29 u29, U30 u30, U31 u31, U32 u32, U33 u33, U34 u34, U35 u35, U36 u36, U37 u37, U38 u38, U39 u39, U40 u40);
    typedef CppMethod<Class> method_class;

    Const_Pointer_CppMethod41( Method m) : method_class(), met(m) {} 
    SEXP operator()( Class* object, SEXP* args) {
        typename Rcpp::traits::input_parameter< U0 >::type x0( args[0] ) ;
typename Rcpp::traits::input_parameter< U1 >::type x1( args[1] ) ;
typename Rcpp::traits::input_parameter< U2 >::type x2( args[2] ) ;
typename Rcpp::traits::input_parameter< U3 >::type x3( args[3] ) ;
typename Rcpp::traits::input_parameter< U4 >::type x4( args[4] ) ;
typename Rcpp::traits::input_parameter< U5 >::type x5( args[5] ) ;
typename Rcpp::traits::input_parameter< U6 >::type x6( args[6] ) ;
typename Rcpp::traits::input_parameter< U7 >::type x7( args[7] ) ;
typename Rcpp::traits::input_parameter< U8 >::type x8( args[8] ) ;
typename Rcpp::traits::input_parameter< U9 >::type x9( args[9] ) ;
typename Rcpp::traits::input_parameter< U10 >::type x10( args[10] ) ;
typename Rcpp::traits::input_parameter< U11 >::type x11( args[11] ) ;
typename Rcpp::traits::input_parameter< U12 >::type x12( args[12] ) ;
typename Rcpp::traits::input_parameter< U13 >::type x13( args[13] ) ;
typename Rcpp::traits::input_parameter< U14 >::type x14( args[14] ) ;
typename Rcpp::traits::input_parameter< U15 >::type x15( args[15] ) ;
typename Rcpp::traits::input_parameter< U16 >::type x16( args[16] ) ;
typename Rcpp::traits::input_parameter< U17 >::type x17( args[17] ) ;
typename Rcpp::traits::input_parameter< U18 >::type x18( args[18] ) ;
typename Rcpp::traits::input_parameter< U19 >::type x19( args[19] ) ;
typename Rcpp::traits::input_parameter< U20 >::type x20( args[20] ) ;
typename Rcpp::traits::input_parameter< U21 >::type x21( args[21] ) ;
typename Rcpp::traits::input_parameter< U22 >::type x22( args[22] ) ;
typename Rcpp::traits::input_parameter< U23 >::type x23( args[23] ) ;
typename Rcpp::traits::input_parameter< U24 >::type x24( args[24] ) ;
typename Rcpp::traits::input_parameter< U25 >::type x25( args[25] ) ;
typename Rcpp::traits::input_parameter< U26 >::type x26( args[26] ) ;
typename Rcpp::traits::input_parameter< U27 >::type x27( args[27] ) ;
typename Rcpp::traits::input_parameter< U28 >::type x28( args[28] ) ;
typename Rcpp::traits::input_parameter< U29 >::type x29( args[29] ) ;
typename Rcpp::traits::input_parameter< U30 >::type x30( args[30] ) ;
typename Rcpp::traits::input_parameter< U31 >::type x31( args[31] ) ;
typename Rcpp::traits::input_parameter< U32 >::type x32( args[32] ) ;
typename Rcpp::traits::input_parameter< U33 >::type x33( args[33] ) ;
typename Rcpp::traits::input_parameter< U34 >::type x34( args[34] ) ;
typename Rcpp::traits::input_parameter< U35 >::type x35( args[35] ) ;
typename Rcpp::traits::input_parameter< U36 >::type x36( args[36] ) ;
typename Rcpp::traits::input_parameter< U37 >::type x37( args[37] ) ;
typename Rcpp::traits::input_parameter< U38 >::type x38( args[38] ) ;
typename Rcpp::traits::input_parameter< U39 >::type x39( args[39] ) ;
typename Rcpp::traits::input_parameter< U40 >::type x40( args[40] ) ;
        met(object, x0, x1, x2, x3, x4, x5, x6, x7, x8, x9, x10, x11, x12, x13, x14, x15, x16, x17, x18, x19, x20, x21, x22, x23, x24, x25, x26, x27, x28, x29, x30, x31, x32, x33, x34, x35, x36, x37, x38, x39, x40);
        return R_NilValue;
    }
    inline int nargs() { return 41; }
    inline bool is_void() { return true; }
    inline bool is_const() { return true; }
    inline void signature(std::string& s, const char* name) { Rcpp::signature<void_type,U0, U1, U2, U3, U4, U5, U6, U7, U8, U9, U10, U11, U12, U13, U14, U15, U16, U17, U18, U19, U20, U21, U22, U23, U24, U25, U26, U27, U28, U29, U30, U31, U32, U33, U34, U35, U36, U37, U38, U39, U40>(s, name); }

private:
    Method met;
};


template <typename Class, typename RESULT_TYPE, typename U0, typename U1, typename U2, typename U3, typename U4, typename U5, typename U6, typename U7, typename U8, typename U9, typename U10, typename U11, typename U12, typename U13, typename U14, typename U15, typename U16, typename U17, typename U18, typename U19, typename U20, typename U21, typename U22, typename U23, typename U24, typename U25, typename U26, typename U27, typename U28, typename U29, typename U30, typename U31, typename U32, typename U33, typename U34, typename U35, typename U36, typename U37, typename U38, typename U39, typename U40, typename U41> class Pointer_CppMethod42 : public CppMethod<Class> {
public:
    typedef RESULT_TYPE (*Method)(Class*, U0 u0, U1 u1, U2 u2, U3 u3, U4 u4, U5 u5, U6 u6, U7 u7, U8 u8, U9 u9, U10 u10, U11 u11, U12 u12, U13 u13, U14 u14, U15 u15, U16 u16, U17 u17, U18 u18, U19 u19, U20 u20, U21 u21, U22 u22, U23 u23, U24 u24, U25 u25, U26 u26, U27 u27, U28 u28, U29 u29, U30 u30, U31 u31, U32 u32, U33 u33, U34 u34, U35 u35, U36 u36, U37 u37, U38 u38, U39 u39, U40 u40, U41 u41);
    typedef CppMethod<Class> method_class;
    typedef typename Rcpp::traits::remove_const_and_reference<RESULT_TYPE>::type CLEANED_RESULT_TYPE;

    Pointer_CppMethod42(Method m) : method_class(), met(m) {} 
    SEXP operator()( Class* object, SEXP* args) {
        typename Rcpp::traits::input_parameter< U0 >::type x0( args[0] ) ;
typename Rcpp::traits::input_parameter< U1 >::type x1( args[1] ) ;
typename Rcpp::traits::input_parameter< U2 >::type x2( args[2] ) ;
typename Rcpp::traits::input_parameter< U3 >::type x3( args[3] ) ;
typename Rcpp::traits::input_parameter< U4 >::type x4( args[4] ) ;
typename Rcpp::traits::input_parameter< U5 >::type x5( args[5] ) ;
typename Rcpp::traits::input_parameter< U6 >::type x6( args[6] ) ;
typename Rcpp::traits::input_parameter< U7 >::type x7( args[7] ) ;
typename Rcpp::traits::input_parameter< U8 >::type x8( args[8] ) ;
typename Rcpp::traits::input_parameter< U9 >::type x9( args[9] ) ;
typename Rcpp::traits::input_parameter< U10 >::type x10( args[10] ) ;
typename Rcpp::traits::input_parameter< U11 >::type x11( args[11] ) ;
typename Rcpp::traits::input_parameter< U12 >::type x12( args[12] ) ;
typename Rcpp::traits::input_parameter< U13 >::type x13( args[13] ) ;
typename Rcpp::traits::input_parameter< U14 >::type x14( args[14] ) ;
typename Rcpp::traits::input_parameter< U15 >::type x15( args[15] ) ;
typename Rcpp::traits::input_parameter< U16 >::type x16( args[16] ) ;
typename Rcpp::traits::input_parameter< U17 >::type x17( args[17] ) ;
typename Rcpp::traits::input_parameter< U18 >::type x18( args[18] ) ;
typename Rcpp::traits::input_parameter< U19 >::type x19( args[19] ) ;
typename Rcpp::traits::input_parameter< U20 >::type x20( args[20] ) ;
typename Rcpp::traits::input_parameter< U21 >::type x21( args[21] ) ;
typename Rcpp::traits::input_parameter< U22 >::type x22( args[22] ) ;
typename Rcpp::traits::input_parameter< U23 >::type x23( args[23] ) ;
typename Rcpp::traits::input_parameter< U24 >::type x24( args[24] ) ;
typename Rcpp::traits::input_parameter< U25 >::type x25( args[25] ) ;
typename Rcpp::traits::input_parameter< U26 >::type x26( args[26] ) ;
typename Rcpp::traits::input_parameter< U27 >::type x27( args[27] ) ;
typename Rcpp::traits::input_parameter< U28 >::type x28( args[28] ) ;
typename Rcpp::traits::input_parameter< U29 >::type x29( args[29] ) ;
typename Rcpp::traits::input_parameter< U30 >::type x30( args[30] ) ;
typename Rcpp::traits::input_parameter< U31 >::type x31( args[31] ) ;
typename Rcpp::traits::input_parameter< U32 >::type x32( args[32] ) ;
typename Rcpp::traits::input_parameter< U33 >::type x33( args[33] ) ;
typename Rcpp::traits::input_parameter< U34 >::type x34( args[34] ) ;
typename Rcpp::traits::input_parameter< U35 >::type x35( args[35] ) ;
typename Rcpp::traits::input_parameter< U36 >::type x36( args[36] ) ;
typename Rcpp::traits::input_parameter< U37 >::type x37( args[37] ) ;
typename Rcpp::traits::input_parameter< U38 >::type x38( args[38] ) ;
typename Rcpp::traits::input_parameter< U39 >::type x39( args[39] ) ;
typename Rcpp::traits::input_parameter< U40 >::type x40( args[40] ) ;
typename Rcpp::traits::input_parameter< U41 >::type x41( args[41] ) ;
        return Rcpp::module_wrap<CLEANED_RESULT_TYPE>(met(object, x0, x1, x2, x3, x4, x5, x6, x7, x8, x9, x10, x11, x12, x13, x14, x15, x16, x17, x18, x19, x20, x21, x22, x23, x24, x25, x26, x27, x28, x29, x30, x31, x32, x33, x34, x35, x36, x37, x38, x39, x40, x41));
    }
    inline int nargs(){ return 42; }
    inline bool is_void(){ return false; }
    inline bool is_const(){ return false; }
    inline void signature(std::string& s, const char* name) { Rcpp::signature<RESULT_TYPE,U0, U1, U2, U3, U4, U5, U6, U7, U8, U9, U10, U11, U12, U13, U14, U15, U16, U17, U18, U19, U20, U21, U22, U23, U24, U25, U26, U27, U28, U29, U30, U31, U32, U33, U34, U35, U36, U37, U38, U39, U40, U41>(s, name); }

private:
    Method met;
};

template <typename Class, typename U0, typename U1, typename U2, typename U3, typename U4, typename U5, typename U6, typename U7, typename U8, typename U9, typename U10, typename U11, typename U12, typename U13, typename U14, typename U15, typename U16, typename U17, typename U18, typename U19, typename U20, typename U21, typename U22, typename U23, typename U24, typename U25, typename U26, typename U27, typename U28, typename U29, typename U30, typename U31, typename U32, typename U33, typename U34, typename U35, typename U36, typename U37, typename U38, typename U39, typename U40, typename U41> class Pointer_CppMethod42<Class,void,U0, U1, U2, U3, U4, U5, U6, U7, U8, U9, U10, U11, U12, U13, U14, U15, U16, U17, U18, U19, U20, U21, U22, U23, U24, U25, U26, U27, U28, U29, U30, U31, U32, U33, U34, U35, U36, U37, U38, U39, U40, U41> : public CppMethod<Class> {
public:
    typedef void (*Method)(Class*, U0 u0, U1 u1, U2 u2, U3 u3, U4 u4, U5 u5, U6 u6, U7 u7, U8 u8, U9 u9, U10 u10, U11 u11, U12 u12, U13 u13, U14 u14, U15 u15, U16 u16, U17 u17, U18 u18, U19 u19, U20 u20, U21 u21, U22 u22, U23 u23, U24 u24, U25 u25, U26 u26, U27 u27, U28 u28, U29 u29, U30 u30, U31 u31, U32 u32, U33 u33, U34 u34, U35 u35, U36 u36, U37 u37, U38 u38, U39 u39, U40 u40, U41 u41);
    typedef CppMethod<Class> method_class;

    Pointer_CppMethod42(Method m) : method_class(), met(m) {} 
    SEXP operator()(Class* object, SEXP* args) {
    	typename Rcpp::traits::input_parameter< U0 >::type x0( args[0] ) ;
typename Rcpp::traits::input_parameter< U1 >::type x1( args[1] ) ;
typename Rcpp::traits::input_parameter< U2 >::type x2( args[2] ) ;
typename Rcpp::traits::input_parameter< U3 >::type x3( args[3] ) ;
typename Rcpp::traits::input_parameter< U4 >::type x4( args[4] ) ;
typename Rcpp::traits::input_parameter< U5 >::type x5( args[5] ) ;
typename Rcpp::traits::input_parameter< U6 >::type x6( args[6] ) ;
typename Rcpp::traits::input_parameter< U7 >::type x7( args[7] ) ;
typename Rcpp::traits::input_parameter< U8 >::type x8( args[8] ) ;
typename Rcpp::traits::input_parameter< U9 >::type x9( args[9] ) ;
typename Rcpp::traits::input_parameter< U10 >::type x10( args[10] ) ;
typename Rcpp::traits::input_parameter< U11 >::type x11( args[11] ) ;
typename Rcpp::traits::input_parameter< U12 >::type x12( args[12] ) ;
typename Rcpp::traits::input_parameter< U13 >::type x13( args[13] ) ;
typename Rcpp::traits::input_parameter< U14 >::type x14( args[14] ) ;
typename Rcpp::traits::input_parameter< U15 >::type x15( args[15] ) ;
typename Rcpp::traits::input_parameter< U16 >::type x16( args[16] ) ;
typename Rcpp::traits::input_parameter< U17 >::type x17( args[17] ) ;
typename Rcpp::traits::input_parameter< U18 >::type x18( args[18] ) ;
typename Rcpp::traits::input_parameter< U19 >::type x19( args[19] ) ;
typename Rcpp::traits::input_parameter< U20 >::type x20( args[20] ) ;
typename Rcpp::traits::input_parameter< U21 >::type x21( args[21] ) ;
typename Rcpp::traits::input_parameter< U22 >::type x22( args[22] ) ;
typename Rcpp::traits::input_parameter< U23 >::type x23( args[23] ) ;
typename Rcpp::traits::input_parameter< U24 >::type x24( args[24] ) ;
typename Rcpp::traits::input_parameter< U25 >::type x25( args[25] ) ;
typename Rcpp::traits::input_parameter< U26 >::type x26( args[26] ) ;
typename Rcpp::traits::input_parameter< U27 >::type x27( args[27] ) ;
typename Rcpp::traits::input_parameter< U28 >::type x28( args[28] ) ;
typename Rcpp::traits::input_parameter< U29 >::type x29( args[29] ) ;
typename Rcpp::traits::input_parameter< U30 >::type x30( args[30] ) ;
typename Rcpp::traits::input_parameter< U31 >::type x31( args[31] ) ;
typename Rcpp::traits::input_parameter< U32 >::type x32( args[32] ) ;
typename Rcpp::traits::input_parameter< U33 >::type x33( args[33] ) ;
typename Rcpp::traits::input_parameter< U34 >::type x34( args[34] ) ;
typename Rcpp::traits::input_parameter< U35 >::type x35( args[35] ) ;
typename Rcpp::traits::input_parameter< U36 >::type x36( args[36] ) ;
typename Rcpp::traits::input_parameter< U37 >::type x37( args[37] ) ;
typename Rcpp::traits::input_parameter< U38 >::type x38( args[38] ) ;
typename Rcpp::traits::input_parameter< U39 >::type x39( args[39] ) ;
typename Rcpp::traits::input_parameter< U40 >::type x40( args[40] ) ;
typename Rcpp::traits::input_parameter< U41 >::type x41( args[41] ) ;
        met(object, x0, x1, x2, x3, x4, x5, x6, x7, x8, x9, x10, x11, x12, x13, x14, x15, x16, x17, x18, x19, x20, x21, x22, x23, x24, x25, x26, x27, x28, x29, x30, x31, x32, x33, x34, x35, x36, x37, x38, x39, x40, x41);
        return R_NilValue;
    }
    inline int nargs() { return 42; }
    inline bool is_void() { return true; }
    inline bool is_const() { return false; }
    inline void signature(std::string& s, const char* name) { Rcpp::signature<void_type,U0, U1, U2, U3, U4, U5, U6, U7, U8, U9, U10, U11, U12, U13, U14, U15, U16, U17, U18, U19, U20, U21, U22, U23, U24, U25, U26, U27, U28, U29, U30, U31, U32, U33, U34, U35, U36, U37, U38, U39, U40, U41>(s, name); }

private:
    Method met;
};


// const

template <typename Class, typename RESULT_TYPE, typename U0, typename U1, typename U2, typename U3, typename U4, typename U5, typename U6, typename U7, typename U8, typename U9, typename U10, typename U11, typename U12, typename U13, typename U14, typename U15, typename U16, typename U17, typename U18, typename U19, typename U20, typename U21, typename U22, typename U23, typename U24, typename U25, typename U26, typename U27, typename U28, typename U29, typename U30, typename U31, typename U32, typename U33, typename U34, typename U35, typename U36, typename U37, typename U38, typename U39, typename U40, typename U41> class Const_Pointer_CppMethod42 : public CppMethod<Class> {
public:
    typedef RESULT_TYPE (*Method)(const Class*, U0 u0, U1 u1, U2 u2, U3 u3, U4 u4, U5 u5, U6 u6, U7 u7, U8 u8, U9 u9, U10 u10, U11 u11, U12 u12, U13 u13, U14 u14, U15 u15, U16 u16, U17 u17, U18 u18, U19 u19, U20 u20, U21 u21, U22 u22, U23 u23, U24 u24, U25 u25, U26 u26, U27 u27, U28 u28, U29 u29, U30 u30, U31 u31, U32 u32, U33 u33, U34 u34, U35 u35, U36 u36, U37 u37, U38 u38, U39 u39, U40 u40, U41 u41);
    typedef CppMethod<Class> method_class;
    typedef typename Rcpp::traits::remove_const_and_reference<RESULT_TYPE>::type CLEANED_RESULT_TYPE;

    Const_Pointer_CppMethod42(Method m) : method_class(), met(m) {} 
    SEXP operator()(Class* object, SEXP* args) {
        typename Rcpp::traits::input_parameter< U0 >::type x0( args[0] ) ;
typename Rcpp::traits::input_parameter< U1 >::type x1( args[1] ) ;
typename Rcpp::traits::input_parameter< U2 >::type x2( args[2] ) ;
typename Rcpp::traits::input_parameter< U3 >::type x3( args[3] ) ;
typename Rcpp::traits::input_parameter< U4 >::type x4( args[4] ) ;
typename Rcpp::traits::input_parameter< U5 >::type x5( args[5] ) ;
typename Rcpp::traits::input_parameter< U6 >::type x6( args[6] ) ;
typename Rcpp::traits::input_parameter< U7 >::type x7( args[7] ) ;
typename Rcpp::traits::input_parameter< U8 >::type x8( args[8] ) ;
typename Rcpp::traits::input_parameter< U9 >::type x9( args[9] ) ;
typename Rcpp::traits::input_parameter< U10 >::type x10( args[10] ) ;
typename Rcpp::traits::input_parameter< U11 >::type x11( args[11] ) ;
typename Rcpp::traits::input_parameter< U12 >::type x12( args[12] ) ;
typename Rcpp::traits::input_parameter< U13 >::type x13( args[13] ) ;
typename Rcpp::traits::input_parameter< U14 >::type x14( args[14] ) ;
typename Rcpp::traits::input_parameter< U15 >::type x15( args[15] ) ;
typename Rcpp::traits::input_parameter< U16 >::type x16( args[16] ) ;
typename Rcpp::traits::input_parameter< U17 >::type x17( args[17] ) ;
typename Rcpp::traits::input_parameter< U18 >::type x18( args[18] ) ;
typename Rcpp::traits::input_parameter< U19 >::type x19( args[19] ) ;
typename Rcpp::traits::input_parameter< U20 >::type x20( args[20] ) ;
typename Rcpp::traits::input_parameter< U21 >::type x21( args[21] ) ;
typename Rcpp::traits::input_parameter< U22 >::type x22( args[22] ) ;
typename Rcpp::traits::input_parameter< U23 >::type x23( args[23] ) ;
typename Rcpp::traits::input_parameter< U24 >::type x24( args[24] ) ;
typename Rcpp::traits::input_parameter< U25 >::type x25( args[25] ) ;
typename Rcpp::traits::input_parameter< U26 >::type x26( args[26] ) ;
typename Rcpp::traits::input_parameter< U27 >::type x27( args[27] ) ;
typename Rcpp::traits::input_parameter< U28 >::type x28( args[28] ) ;
typename Rcpp::traits::input_parameter< U29 >::type x29( args[29] ) ;
typename Rcpp::traits::input_parameter< U30 >::type x30( args[30] ) ;
typename Rcpp::traits::input_parameter< U31 >::type x31( args[31] ) ;
typename Rcpp::traits::input_parameter< U32 >::type x32( args[32] ) ;
typename Rcpp::traits::input_parameter< U33 >::type x33( args[33] ) ;
typename Rcpp::traits::input_parameter< U34 >::type x34( args[34] ) ;
typename Rcpp::traits::input_parameter< U35 >::type x35( args[35] ) ;
typename Rcpp::traits::input_parameter< U36 >::type x36( args[36] ) ;
typename Rcpp::traits::input_parameter< U37 >::type x37( args[37] ) ;
typename Rcpp::traits::input_parameter< U38 >::type x38( args[38] ) ;
typename Rcpp::traits::input_parameter< U39 >::type x39( args[39] ) ;
typename Rcpp::traits::input_parameter< U40 >::type x40( args[40] ) ;
typename Rcpp::traits::input_parameter< U41 >::type x41( args[41] ) ;
        return Rcpp::module_wrap<CLEANED_RESULT_TYPE>(met(object, x0, x1, x2, x3, x4, x5, x6, x7, x8, x9, x10, x11, x12, x13, x14, x15, x16, x17, x18, x19, x20, x21, x22, x23, x24, x25, x26, x27, x28, x29, x30, x31, x32, x33, x34, x35, x36, x37, x38, x39, x40, x41));
    }
    inline int nargs() { return 42; }
    inline bool is_void() { return false; }
    inline bool is_const() { return true; }
    inline void signature(std::string& s, const char* name) { Rcpp::signature<RESULT_TYPE,U0, U1, U2, U3, U4, U5, U6, U7, U8, U9, U10, U11, U12, U13, U14, U15, U16, U17, U18, U19, U20, U21, U22, U23, U24, U25, U26, U27, U28, U29, U30, U31, U32, U33, U34, U35, U36, U37, U38, U39, U40, U41>(s, name); }

private:
    Method met;
};

template <typename Class, typename U0, typename U1, typename U2, typename U3, typename U4, typename U5, typename U6, typename U7, typename U8, typename U9, typename U10, typename U11, typename U12, typename U13, typename U14, typename U15, typename U16, typename U17, typename U18, typename U19, typename U20, typename U21, typename U22, typename U23, typename U24, typename U25, typename U26, typename U27, typename U28, typename U29, typename U30, typename U31, typename U32, typename U33, typename U34, typename U35, typename U36, typename U37, typename U38, typename U39, typename U40, typename U41> class Const_Pointer_CppMethod42<Class,void,U0, U1, U2, U3, U4, U5, U6, U7, U8, U9, U10, U11, U12, U13, U14, U15, U16, U17, U18, U19, U20, U21, U22, U23, U24, U25, U26, U27, U28, U29, U30, U31, U32, U33, U34, U35, U36, U37, U38, U39, U40, U41> : public CppMethod<Class> {
public:
    typedef void (*Method)(const Class*, U0 u0, U1 u1, U2 u2, U3 u3, U4 u4, U5 u5, U6 u6, U7 u7, U8 u8, U9 u9, U10 u10, U11 u11, U12 u12, U13 u13, U14 u14, U15 u15, U16 u16, U17 u17, U18 u18, U19 u19, U20 u20, U21 u21, U22 u22, U23 u23, U24 u24, U25 u25, U26 u26, U27 u27, U28 u28, U29 u29, U30 u30, U31 u31, U32 u32, U33 u33, U34 u34, U35 u35, U36 u36, U37 u37, U38 u38, U39 u39, U40 u40, U41 u41);
    typedef CppMethod<Class> method_class;

    Const_Pointer_CppMethod42( Method m) : method_class(), met(m) {} 
    SEXP operator()( Class* object, SEXP* args) {
        typename Rcpp::traits::input_parameter< U0 >::type x0( args[0] ) ;
typename Rcpp::traits::input_parameter< U1 >::type x1( args[1] ) ;
typename Rcpp::traits::input_parameter< U2 >::type x2( args[2] ) ;
typename Rcpp::traits::input_parameter< U3 >::type x3( args[3] ) ;
typename Rcpp::traits::input_parameter< U4 >::type x4( args[4] ) ;
typename Rcpp::traits::input_parameter< U5 >::type x5( args[5] ) ;
typename Rcpp::traits::input_parameter< U6 >::type x6( args[6] ) ;
typename Rcpp::traits::input_parameter< U7 >::type x7( args[7] ) ;
typename Rcpp::traits::input_parameter< U8 >::type x8( args[8] ) ;
typename Rcpp::traits::input_parameter< U9 >::type x9( args[9] ) ;
typename Rcpp::traits::input_parameter< U10 >::type x10( args[10] ) ;
typename Rcpp::traits::input_parameter< U11 >::type x11( args[11] ) ;
typename Rcpp::traits::input_parameter< U12 >::type x12( args[12] ) ;
typename Rcpp::traits::input_parameter< U13 >::type x13( args[13] ) ;
typename Rcpp::traits::input_parameter< U14 >::type x14( args[14] ) ;
typename Rcpp::traits::input_parameter< U15 >::type x15( args[15] ) ;
typename Rcpp::traits::input_parameter< U16 >::type x16( args[16] ) ;
typename Rcpp::traits::input_parameter< U17 >::type x17( args[17] ) ;
typename Rcpp::traits::input_parameter< U18 >::type x18( args[18] ) ;
typename Rcpp::traits::input_parameter< U19 >::type x19( args[19] ) ;
typename Rcpp::traits::input_parameter< U20 >::type x20( args[20] ) ;
typename Rcpp::traits::input_parameter< U21 >::type x21( args[21] ) ;
typename Rcpp::traits::input_parameter< U22 >::type x22( args[22] ) ;
typename Rcpp::traits::input_parameter< U23 >::type x23( args[23] ) ;
typename Rcpp::traits::input_parameter< U24 >::type x24( args[24] ) ;
typename Rcpp::traits::input_parameter< U25 >::type x25( args[25] ) ;
typename Rcpp::traits::input_parameter< U26 >::type x26( args[26] ) ;
typename Rcpp::traits::input_parameter< U27 >::type x27( args[27] ) ;
typename Rcpp::traits::input_parameter< U28 >::type x28( args[28] ) ;
typename Rcpp::traits::input_parameter< U29 >::type x29( args[29] ) ;
typename Rcpp::traits::input_parameter< U30 >::type x30( args[30] ) ;
typename Rcpp::traits::input_parameter< U31 >::type x31( args[31] ) ;
typename Rcpp::traits::input_parameter< U32 >::type x32( args[32] ) ;
typename Rcpp::traits::input_parameter< U33 >::type x33( args[33] ) ;
typename Rcpp::traits::input_parameter< U34 >::type x34( args[34] ) ;
typename Rcpp::traits::input_parameter< U35 >::type x35( args[35] ) ;
typename Rcpp::traits::input_parameter< U36 >::type x36( args[36] ) ;
typename Rcpp::traits::input_parameter< U37 >::type x37( args[37] ) ;
typename Rcpp::traits::input_parameter< U38 >::type x38( args[38] ) ;
typename Rcpp::traits::input_parameter< U39 >::type x39( args[39] ) ;
typename Rcpp::traits::input_parameter< U40 >::type x40( args[40] ) ;
typename Rcpp::traits::input_parameter< U41 >::type x41( args[41] ) ;
        met(object, x0, x1, x2, x3, x4, x5, x6, x7, x8, x9, x10, x11, x12, x13, x14, x15, x16, x17, x18, x19, x20, x21, x22, x23, x24, x25, x26, x27, x28, x29, x30, x31, x32, x33, x34, x35, x36, x37, x38, x39, x40, x41);
        return R_NilValue;
    }
    inline int nargs() { return 42; }
    inline bool is_void() { return true; }
    inline bool is_const() { return true; }
    inline void signature(std::string& s, const char* name) { Rcpp::signature<void_type,U0, U1, U2, U3, U4, U5, U6, U7, U8, U9, U10, U11, U12, U13, U14, U15, U16, U17, U18, U19, U20, U21, U22, U23, U24, U25, U26, U27, U28, U29, U30, U31, U32, U33, U34, U35, U36, U37, U38, U39, U40, U41>(s, name); }

private:
    Method met;
};


template <typename Class, typename RESULT_TYPE, typename U0, typename U1, typename U2, typename U3, typename U4, typename U5, typename U6, typename U7, typename U8, typename U9, typename U10, typename U11, typename U12, typename U13, typename U14, typename U15, typename U16, typename U17, typename U18, typename U19, typename U20, typename U21, typename U22, typename U23, typename U24, typename U25, typename U26, typename U27, typename U28, typename U29, typename U30, typename U31, typename U32, typename U33, typename U34, typename U35, typename U36, typename U37, typename U38, typename U39, typename U40, typename U41, typename U42> class Pointer_CppMethod43 : public CppMethod<Class> {
public:
    typedef RESULT_TYPE (*Method)(Class*, U0 u0, U1 u1, U2 u2, U3 u3, U4 u4, U5 u5, U6 u6, U7 u7, U8 u8, U9 u9, U10 u10, U11 u11, U12 u12, U13 u13, U14 u14, U15 u15, U16 u16, U17 u17, U18 u18, U19 u19, U20 u20, U21 u21, U22 u22, U23 u23, U24 u24, U25 u25, U26 u26, U27 u27, U28 u28, U29 u29, U30 u30, U31 u31, U32 u32, U33 u33, U34 u34, U35 u35, U36 u36, U37 u37, U38 u38, U39 u39, U40 u40, U41 u41, U42 u42);
    typedef CppMethod<Class> method_class;
    typedef typename Rcpp::traits::remove_const_and_reference<RESULT_TYPE>::type CLEANED_RESULT_TYPE;

    Pointer_CppMethod43(Method m) : method_class(), met(m) {} 
    SEXP operator()( Class* object, SEXP* args) {
        typename Rcpp::traits::input_parameter< U0 >::type x0( args[0] ) ;
typename Rcpp::traits::input_parameter< U1 >::type x1( args[1] ) ;
typename Rcpp::traits::input_parameter< U2 >::type x2( args[2] ) ;
typename Rcpp::traits::input_parameter< U3 >::type x3( args[3] ) ;
typename Rcpp::traits::input_parameter< U4 >::type x4( args[4] ) ;
typename Rcpp::traits::input_parameter< U5 >::type x5( args[5] ) ;
typename Rcpp::traits::input_parameter< U6 >::type x6( args[6] ) ;
typename Rcpp::traits::input_parameter< U7 >::type x7( args[7] ) ;
typename Rcpp::traits::input_parameter< U8 >::type x8( args[8] ) ;
typename Rcpp::traits::input_parameter< U9 >::type x9( args[9] ) ;
typename Rcpp::traits::input_parameter< U10 >::type x10( args[10] ) ;
typename Rcpp::traits::input_parameter< U11 >::type x11( args[11] ) ;
typename Rcpp::traits::input_parameter< U12 >::type x12( args[12] ) ;
typename Rcpp::traits::input_parameter< U13 >::type x13( args[13] ) ;
typename Rcpp::traits::input_parameter< U14 >::type x14( args[14] ) ;
typename Rcpp::traits::input_parameter< U15 >::type x15( args[15] ) ;
typename Rcpp::traits::input_parameter< U16 >::type x16( args[16] ) ;
typename Rcpp::traits::input_parameter< U17 >::type x17( args[17] ) ;
typename Rcpp::traits::input_parameter< U18 >::type x18( args[18] ) ;
typename Rcpp::traits::input_parameter< U19 >::type x19( args[19] ) ;
typename Rcpp::traits::input_parameter< U20 >::type x20( args[20] ) ;
typename Rcpp::traits::input_parameter< U21 >::type x21( args[21] ) ;
typename Rcpp::traits::input_parameter< U22 >::type x22( args[22] ) ;
typename Rcpp::traits::input_parameter< U23 >::type x23( args[23] ) ;
typename Rcpp::traits::input_parameter< U24 >::type x24( args[24] ) ;
typename Rcpp::traits::input_parameter< U25 >::type x25( args[25] ) ;
typename Rcpp::traits::input_parameter< U26 >::type x26( args[26] ) ;
typename Rcpp::traits::input_parameter< U27 >::type x27( args[27] ) ;
typename Rcpp::traits::input_parameter< U28 >::type x28( args[28] ) ;
typename Rcpp::traits::input_parameter< U29 >::type x29( args[29] ) ;
typename Rcpp::traits::input_parameter< U30 >::type x30( args[30] ) ;
typename Rcpp::traits::input_parameter< U31 >::type x31( args[31] ) ;
typename Rcpp::traits::input_parameter< U32 >::type x32( args[32] ) ;
typename Rcpp::traits::input_parameter< U33 >::type x33( args[33] ) ;
typename Rcpp::traits::input_parameter< U34 >::type x34( args[34] ) ;
typename Rcpp::traits::input_parameter< U35 >::type x35( args[35] ) ;
typename Rcpp::traits::input_parameter< U36 >::type x36( args[36] ) ;
typename Rcpp::traits::input_parameter< U37 >::type x37( args[37] ) ;
typename Rcpp::traits::input_parameter< U38 >::type x38( args[38] ) ;
typename Rcpp::traits::input_parameter< U39 >::type x39( args[39] ) ;
typename Rcpp::traits::input_parameter< U40 >::type x40( args[40] ) ;
typename Rcpp::traits::input_parameter< U41 >::type x41( args[41] ) ;
typename Rcpp::traits::input_parameter< U42 >::type x42( args[42] ) ;
        return Rcpp::module_wrap<CLEANED_RESULT_TYPE>(met(object, x0, x1, x2, x3, x4, x5, x6, x7, x8, x9, x10, x11, x12, x13, x14, x15, x16, x17, x18, x19, x20, x21, x22, x23, x24, x25, x26, x27, x28, x29, x30, x31, x32, x33, x34, x35, x36, x37, x38, x39, x40, x41, x42));
    }
    inline int nargs(){ return 43; }
    inline bool is_void(){ return false; }
    inline bool is_const(){ return false; }
    inline void signature(std::string& s, const char* name) { Rcpp::signature<RESULT_TYPE,U0, U1, U2, U3, U4, U5, U6, U7, U8, U9, U10, U11, U12, U13, U14, U15, U16, U17, U18, U19, U20, U21, U22, U23, U24, U25, U26, U27, U28, U29, U30, U31, U32, U33, U34, U35, U36, U37, U38, U39, U40, U41, U42>(s, name); }

private:
    Method met;
};

template <typename Class, typename U0, typename U1, typename U2, typename U3, typename U4, typename U5, typename U6, typename U7, typename U8, typename U9, typename U10, typename U11, typename U12, typename U13, typename U14, typename U15, typename U16, typename U17, typename U18, typename U19, typename U20, typename U21, typename U22, typename U23, typename U24, typename U25, typename U26, typename U27, typename U28, typename U29, typename U30, typename U31, typename U32, typename U33, typename U34, typename U35, typename U36, typename U37, typename U38, typename U39, typename U40, typename U41, typename U42> class Pointer_CppMethod43<Class,void,U0, U1, U2, U3, U4, U5, U6, U7, U8, U9, U10, U11, U12, U13, U14, U15, U16, U17, U18, U19, U20, U21, U22, U23, U24, U25, U26, U27, U28, U29, U30, U31, U32, U33, U34, U35, U36, U37, U38, U39, U40, U41, U42> : public CppMethod<Class> {
public:
    typedef void (*Method)(Class*, U0 u0, U1 u1, U2 u2, U3 u3, U4 u4, U5 u5, U6 u6, U7 u7, U8 u8, U9 u9, U10 u10, U11 u11, U12 u12, U13 u13, U14 u14, U15 u15, U16 u16, U17 u17, U18 u18, U19 u19, U20 u20, U21 u21, U22 u22, U23 u23, U24 u24, U25 u25, U26 u26, U27 u27, U28 u28, U29 u29, U30 u30, U31 u31, U32 u32, U33 u33, U34 u34, U35 u35, U36 u36, U37 u37, U38 u38, U39 u39, U40 u40, U41 u41, U42 u42);
    typedef CppMethod<Class> method_class;

    Pointer_CppMethod43(Method m) : method_class(), met(m) {} 
    SEXP operator()(Class* object, SEXP* args) {
    	typename Rcpp::traits::input_parameter< U0 >::type x0( args[0] ) ;
typename Rcpp::traits::input_parameter< U1 >::type x1( args[1] ) ;
typename Rcpp::traits::input_parameter< U2 >::type x2( args[2] ) ;
typename Rcpp::traits::input_parameter< U3 >::type x3( args[3] ) ;
typename Rcpp::traits::input_parameter< U4 >::type x4( args[4] ) ;
typename Rcpp::traits::input_parameter< U5 >::type x5( args[5] ) ;
typename Rcpp::traits::input_parameter< U6 >::type x6( args[6] ) ;
typename Rcpp::traits::input_parameter< U7 >::type x7( args[7] ) ;
typename Rcpp::traits::input_parameter< U8 >::type x8( args[8] ) ;
typename Rcpp::traits::input_parameter< U9 >::type x9( args[9] ) ;
typename Rcpp::traits::input_parameter< U10 >::type x10( args[10] ) ;
typename Rcpp::traits::input_parameter< U11 >::type x11( args[11] ) ;
typename Rcpp::traits::input_parameter< U12 >::type x12( args[12] ) ;
typename Rcpp::traits::input_parameter< U13 >::type x13( args[13] ) ;
typename Rcpp::traits::input_parameter< U14 >::type x14( args[14] ) ;
typename Rcpp::traits::input_parameter< U15 >::type x15( args[15] ) ;
typename Rcpp::traits::input_parameter< U16 >::type x16( args[16] ) ;
typename Rcpp::traits::input_parameter< U17 >::type x17( args[17] ) ;
typename Rcpp::traits::input_parameter< U18 >::type x18( args[18] ) ;
typename Rcpp::traits::input_parameter< U19 >::type x19( args[19] ) ;
typename Rcpp::traits::input_parameter< U20 >::type x20( args[20] ) ;
typename Rcpp::traits::input_parameter< U21 >::type x21( args[21] ) ;
typename Rcpp::traits::input_parameter< U22 >::type x22( args[22] ) ;
typename Rcpp::traits::input_parameter< U23 >::type x23( args[23] ) ;
typename Rcpp::traits::input_parameter< U24 >::type x24( args[24] ) ;
typename Rcpp::traits::input_parameter< U25 >::type x25( args[25] ) ;
typename Rcpp::traits::input_parameter< U26 >::type x26( args[26] ) ;
typename Rcpp::traits::input_parameter< U27 >::type x27( args[27] ) ;
typename Rcpp::traits::input_parameter< U28 >::type x28( args[28] ) ;
typename Rcpp::traits::input_parameter< U29 >::type x29( args[29] ) ;
typename Rcpp::traits::input_parameter< U30 >::type x30( args[30] ) ;
typename Rcpp::traits::input_parameter< U31 >::type x31( args[31] ) ;
typename Rcpp::traits::input_parameter< U32 >::type x32( args[32] ) ;
typename Rcpp::traits::input_parameter< U33 >::type x33( args[33] ) ;
typename Rcpp::traits::input_parameter< U34 >::type x34( args[34] ) ;
typename Rcpp::traits::input_parameter< U35 >::type x35( args[35] ) ;
typename Rcpp::traits::input_parameter< U36 >::type x36( args[36] ) ;
typename Rcpp::traits::input_parameter< U37 >::type x37( args[37] ) ;
typename Rcpp::traits::input_parameter< U38 >::type x38( args[38] ) ;
typename Rcpp::traits::input_parameter< U39 >::type x39( args[39] ) ;
typename Rcpp::traits::input_parameter< U40 >::type x40( args[40] ) ;
typename Rcpp::traits::input_parameter< U41 >::type x41( args[41] ) ;
typename Rcpp::traits::input_parameter< U42 >::type x42( args[42] ) ;
        met(object, x0, x1, x2, x3, x4, x5, x6, x7, x8, x9, x10, x11, x12, x13, x14, x15, x16, x17, x18, x19, x20, x21, x22, x23, x24, x25, x26, x27, x28, x29, x30, x31, x32, x33, x34, x35, x36, x37, x38, x39, x40, x41, x42);
        return R_NilValue;
    }
    inline int nargs() { return 43; }
    inline bool is_void() { return true; }
    inline bool is_const() { return false; }
    inline void signature(std::string& s, const char* name) { Rcpp::signature<void_type,U0, U1, U2, U3, U4, U5, U6, U7, U8, U9, U10, U11, U12, U13, U14, U15, U16, U17, U18, U19, U20, U21, U22, U23, U24, U25, U26, U27, U28, U29, U30, U31, U32, U33, U34, U35, U36, U37, U38, U39, U40, U41, U42>(s, name); }

private:
    Method met;
};


// const

template <typename Class, typename RESULT_TYPE, typename U0, typename U1, typename U2, typename U3, typename U4, typename U5, typename U6, typename U7, typename U8, typename U9, typename U10, typename U11, typename U12, typename U13, typename U14, typename U15, typename U16, typename U17, typename U18, typename U19, typename U20, typename U21, typename U22, typename U23, typename U24, typename U25, typename U26, typename U27, typename U28, typename U29, typename U30, typename U31, typename U32, typename U33, typename U34, typename U35, typename U36, typename U37, typename U38, typename U39, typename U40, typename U41, typename U42> class Const_Pointer_CppMethod43 : public CppMethod<Class> {
public:
    typedef RESULT_TYPE (*Method)(const Class*, U0 u0, U1 u1, U2 u2, U3 u3, U4 u4, U5 u5, U6 u6, U7 u7, U8 u8, U9 u9, U10 u10, U11 u11, U12 u12, U13 u13, U14 u14, U15 u15, U16 u16, U17 u17, U18 u18, U19 u19, U20 u20, U21 u21, U22 u22, U23 u23, U24 u24, U25 u25, U26 u26, U27 u27, U28 u28, U29 u29, U30 u30, U31 u31, U32 u32, U33 u33, U34 u34, U35 u35, U36 u36, U37 u37, U38 u38, U39 u39, U40 u40, U41 u41, U42 u42);
    typedef CppMethod<Class> method_class;
    typedef typename Rcpp::traits::remove_const_and_reference<RESULT_TYPE>::type CLEANED_RESULT_TYPE;

    Const_Pointer_CppMethod43(Method m) : method_class(), met(m) {} 
    SEXP operator()(Class* object, SEXP* args) {
        typename Rcpp::traits::input_parameter< U0 >::type x0( args[0] ) ;
typename Rcpp::traits::input_parameter< U1 >::type x1( args[1] ) ;
typename Rcpp::traits::input_parameter< U2 >::type x2( args[2] ) ;
typename Rcpp::traits::input_parameter< U3 >::type x3( args[3] ) ;
typename Rcpp::traits::input_parameter< U4 >::type x4( args[4] ) ;
typename Rcpp::traits::input_parameter< U5 >::type x5( args[5] ) ;
typename Rcpp::traits::input_parameter< U6 >::type x6( args[6] ) ;
typename Rcpp::traits::input_parameter< U7 >::type x7( args[7] ) ;
typename Rcpp::traits::input_parameter< U8 >::type x8( args[8] ) ;
typename Rcpp::traits::input_parameter< U9 >::type x9( args[9] ) ;
typename Rcpp::traits::input_parameter< U10 >::type x10( args[10] ) ;
typename Rcpp::traits::input_parameter< U11 >::type x11( args[11] ) ;
typename Rcpp::traits::input_parameter< U12 >::type x12( args[12] ) ;
typename Rcpp::traits::input_parameter< U13 >::type x13( args[13] ) ;
typename Rcpp::traits::input_parameter< U14 >::type x14( args[14] ) ;
typename Rcpp::traits::input_parameter< U15 >::type x15( args[15] ) ;
typename Rcpp::traits::input_parameter< U16 >::type x16( args[16] ) ;
typename Rcpp::traits::input_parameter< U17 >::type x17( args[17] ) ;
typename Rcpp::traits::input_parameter< U18 >::type x18( args[18] ) ;
typename Rcpp::traits::input_parameter< U19 >::type x19( args[19] ) ;
typename Rcpp::traits::input_parameter< U20 >::type x20( args[20] ) ;
typename Rcpp::traits::input_parameter< U21 >::type x21( args[21] ) ;
typename Rcpp::traits::input_parameter< U22 >::type x22( args[22] ) ;
typename Rcpp::traits::input_parameter< U23 >::type x23( args[23] ) ;
typename Rcpp::traits::input_parameter< U24 >::type x24( args[24] ) ;
typename Rcpp::traits::input_parameter< U25 >::type x25( args[25] ) ;
typename Rcpp::traits::input_parameter< U26 >::type x26( args[26] ) ;
typename Rcpp::traits::input_parameter< U27 >::type x27( args[27] ) ;
typename Rcpp::traits::input_parameter< U28 >::type x28( args[28] ) ;
typename Rcpp::traits::input_parameter< U29 >::type x29( args[29] ) ;
typename Rcpp::traits::input_parameter< U30 >::type x30( args[30] ) ;
typename Rcpp::traits::input_parameter< U31 >::type x31( args[31] ) ;
typename Rcpp::traits::input_parameter< U32 >::type x32( args[32] ) ;
typename Rcpp::traits::input_parameter< U33 >::type x33( args[33] ) ;
typename Rcpp::traits::input_parameter< U34 >::type x34( args[34] ) ;
typename Rcpp::traits::input_parameter< U35 >::type x35( args[35] ) ;
typename Rcpp::traits::input_parameter< U36 >::type x36( args[36] ) ;
typename Rcpp::traits::input_parameter< U37 >::type x37( args[37] ) ;
typename Rcpp::traits::input_parameter< U38 >::type x38( args[38] ) ;
typename Rcpp::traits::input_parameter< U39 >::type x39( args[39] ) ;
typename Rcpp::traits::input_parameter< U40 >::type x40( args[40] ) ;
typename Rcpp::traits::input_parameter< U41 >::type x41( args[41] ) ;
typename Rcpp::traits::input_parameter< U42 >::type x42( args[42] ) ;
        return Rcpp::module_wrap<CLEANED_RESULT_TYPE>(met(object, x0, x1, x2, x3, x4, x5, x6, x7, x8, x9, x10, x11, x12, x13, x14, x15, x16, x17, x18, x19, x20, x21, x22, x23, x24, x25, x26, x27, x28, x29, x30, x31, x32, x33, x34, x35, x36, x37, x38, x39, x40, x41, x42));
    }
    inline int nargs() { return 43; }
    inline bool is_void() { return false; }
    inline bool is_const() { return true; }
    inline void signature(std::string& s, const char* name) { Rcpp::signature<RESULT_TYPE,U0, U1, U2, U3, U4, U5, U6, U7, U8, U9, U10, U11, U12, U13, U14, U15, U16, U17, U18, U19, U20, U21, U22, U23, U24, U25, U26, U27, U28, U29, U30, U31, U32, U33, U34, U35, U36, U37, U38, U39, U40, U41, U42>(s, name); }

private:
    Method met;
};

template <typename Class, typename U0, typename U1, typename U2, typename U3, typename U4, typename U5, typename U6, typename U7, typename U8, typename U9, typename U10, typename U11, typename U12, typename U13, typename U14, typename U15, typename U16, typename U17, typename U18, typename U19, typename U20, typename U21, typename U22, typename U23, typename U24, typename U25, typename U26, typename U27, typename U28, typename U29, typename U30, typename U31, typename U32, typename U33, typename U34, typename U35, typename U36, typename U37, typename U38, typename U39, typename U40, typename U41, typename U42> class Const_Pointer_CppMethod43<Class,void,U0, U1, U2, U3, U4, U5, U6, U7, U8, U9, U10, U11, U12, U13, U14, U15, U16, U17, U18, U19, U20, U21, U22, U23, U24, U25, U26, U27, U28, U29, U30, U31, U32, U33, U34, U35, U36, U37, U38, U39, U40, U41, U42> : public CppMethod<Class> {
public:
    typedef void (*Method)(const Class*, U0 u0, U1 u1, U2 u2, U3 u3, U4 u4, U5 u5, U6 u6, U7 u7, U8 u8, U9 u9, U10 u10, U11 u11, U12 u12, U13 u13, U14 u14, U15 u15, U16 u16, U17 u17, U18 u18, U19 u19, U20 u20, U21 u21, U22 u22, U23 u23, U24 u24, U25 u25, U26 u26, U27 u27, U28 u28, U29 u29, U30 u30, U31 u31, U32 u32, U33 u33, U34 u34, U35 u35, U36 u36, U37 u37, U38 u38, U39 u39, U40 u40, U41 u41, U42 u42);
    typedef CppMethod<Class> method_class;

    Const_Pointer_CppMethod43( Method m) : method_class(), met(m) {} 
    SEXP operator()( Class* object, SEXP* args) {
        typename Rcpp::traits::input_parameter< U0 >::type x0( args[0] ) ;
typename Rcpp::traits::input_parameter< U1 >::type x1( args[1] ) ;
typename Rcpp::traits::input_parameter< U2 >::type x2( args[2] ) ;
typename Rcpp::traits::input_parameter< U3 >::type x3( args[3] ) ;
typename Rcpp::traits::input_parameter< U4 >::type x4( args[4] ) ;
typename Rcpp::traits::input_parameter< U5 >::type x5( args[5] ) ;
typename Rcpp::traits::input_parameter< U6 >::type x6( args[6] ) ;
typename Rcpp::traits::input_parameter< U7 >::type x7( args[7] ) ;
typename Rcpp::traits::input_parameter< U8 >::type x8( args[8] ) ;
typename Rcpp::traits::input_parameter< U9 >::type x9( args[9] ) ;
typename Rcpp::traits::input_parameter< U10 >::type x10( args[10] ) ;
typename Rcpp::traits::input_parameter< U11 >::type x11( args[11] ) ;
typename Rcpp::traits::input_parameter< U12 >::type x12( args[12] ) ;
typename Rcpp::traits::input_parameter< U13 >::type x13( args[13] ) ;
typename Rcpp::traits::input_parameter< U14 >::type x14( args[14] ) ;
typename Rcpp::traits::input_parameter< U15 >::type x15( args[15] ) ;
typename Rcpp::traits::input_parameter< U16 >::type x16( args[16] ) ;
typename Rcpp::traits::input_parameter< U17 >::type x17( args[17] ) ;
typename Rcpp::traits::input_parameter< U18 >::type x18( args[18] ) ;
typename Rcpp::traits::input_parameter< U19 >::type x19( args[19] ) ;
typename Rcpp::traits::input_parameter< U20 >::type x20( args[20] ) ;
typename Rcpp::traits::input_parameter< U21 >::type x21( args[21] ) ;
typename Rcpp::traits::input_parameter< U22 >::type x22( args[22] ) ;
typename Rcpp::traits::input_parameter< U23 >::type x23( args[23] ) ;
typename Rcpp::traits::input_parameter< U24 >::type x24( args[24] ) ;
typename Rcpp::traits::input_parameter< U25 >::type x25( args[25] ) ;
typename Rcpp::traits::input_parameter< U26 >::type x26( args[26] ) ;
typename Rcpp::traits::input_parameter< U27 >::type x27( args[27] ) ;
typename Rcpp::traits::input_parameter< U28 >::type x28( args[28] ) ;
typename Rcpp::traits::input_parameter< U29 >::type x29( args[29] ) ;
typename Rcpp::traits::input_parameter< U30 >::type x30( args[30] ) ;
typename Rcpp::traits::input_parameter< U31 >::type x31( args[31] ) ;
typename Rcpp::traits::input_parameter< U32 >::type x32( args[32] ) ;
typename Rcpp::traits::input_parameter< U33 >::type x33( args[33] ) ;
typename Rcpp::traits::input_parameter< U34 >::type x34( args[34] ) ;
typename Rcpp::traits::input_parameter< U35 >::type x35( args[35] ) ;
typename Rcpp::traits::input_parameter< U36 >::type x36( args[36] ) ;
typename Rcpp::traits::input_parameter< U37 >::type x37( args[37] ) ;
typename Rcpp::traits::input_parameter< U38 >::type x38( args[38] ) ;
typename Rcpp::traits::input_parameter< U39 >::type x39( args[39] ) ;
typename Rcpp::traits::input_parameter< U40 >::type x40( args[40] ) ;
typename Rcpp::traits::input_parameter< U41 >::type x41( args[41] ) ;
typename Rcpp::traits::input_parameter< U42 >::type x42( args[42] ) ;
        met(object, x0, x1, x2, x3, x4, x5, x6, x7, x8, x9, x10, x11, x12, x13, x14, x15, x16, x17, x18, x19, x20, x21, x22, x23, x24, x25, x26, x27, x28, x29, x30, x31, x32, x33, x34, x35, x36, x37, x38, x39, x40, x41, x42);
        return R_NilValue;
    }
    inline int nargs() { return 43; }
    inline bool is_void() { return true; }
    inline bool is_const() { return true; }
    inline void signature(std::string& s, const char* name) { Rcpp::signature<void_type,U0, U1, U2, U3, U4, U5, U6, U7, U8, U9, U10, U11, U12, U13, U14, U15, U16, U17, U18, U19, U20, U21, U22, U23, U24, U25, U26, U27, U28, U29, U30, U31, U32, U33, U34, U35, U36, U37, U38, U39, U40, U41, U42>(s, name); }

private:
    Method met;
};


template <typename Class, typename RESULT_TYPE, typename U0, typename U1, typename U2, typename U3, typename U4, typename U5, typename U6, typename U7, typename U8, typename U9, typename U10, typename U11, typename U12, typename U13, typename U14, typename U15, typename U16, typename U17, typename U18, typename U19, typename U20, typename U21, typename U22, typename U23, typename U24, typename U25, typename U26, typename U27, typename U28, typename U29, typename U30, typename U31, typename U32, typename U33, typename U34, typename U35, typename U36, typename U37, typename U38, typename U39, typename U40, typename U41, typename U42, typename U43> class Pointer_CppMethod44 : public CppMethod<Class> {
public:
    typedef RESULT_TYPE (*Method)(Class*, U0 u0, U1 u1, U2 u2, U3 u3, U4 u4, U5 u5, U6 u6, U7 u7, U8 u8, U9 u9, U10 u10, U11 u11, U12 u12, U13 u13, U14 u14, U15 u15, U16 u16, U17 u17, U18 u18, U19 u19, U20 u20, U21 u21, U22 u22, U23 u23, U24 u24, U25 u25, U26 u26, U27 u27, U28 u28, U29 u29, U30 u30, U31 u31, U32 u32, U33 u33, U34 u34, U35 u35, U36 u36, U37 u37, U38 u38, U39 u39, U40 u40, U41 u41, U42 u42, U43 u43);
    typedef CppMethod<Class> method_class;
    typedef typename Rcpp::traits::remove_const_and_reference<RESULT_TYPE>::type CLEANED_RESULT_TYPE;

    Pointer_CppMethod44(Method m) : method_class(), met(m) {} 
    SEXP operator()( Class* object, SEXP* args) {
        typename Rcpp::traits::input_parameter< U0 >::type x0( args[0] ) ;
typename Rcpp::traits::input_parameter< U1 >::type x1( args[1] ) ;
typename Rcpp::traits::input_parameter< U2 >::type x2( args[2] ) ;
typename Rcpp::traits::input_parameter< U3 >::type x3( args[3] ) ;
typename Rcpp::traits::input_parameter< U4 >::type x4( args[4] ) ;
typename Rcpp::traits::input_parameter< U5 >::type x5( args[5] ) ;
typename Rcpp::traits::input_parameter< U6 >::type x6( args[6] ) ;
typename Rcpp::traits::input_parameter< U7 >::type x7( args[7] ) ;
typename Rcpp::traits::input_parameter< U8 >::type x8( args[8] ) ;
typename Rcpp::traits::input_parameter< U9 >::type x9( args[9] ) ;
typename Rcpp::traits::input_parameter< U10 >::type x10( args[10] ) ;
typename Rcpp::traits::input_parameter< U11 >::type x11( args[11] ) ;
typename Rcpp::traits::input_parameter< U12 >::type x12( args[12] ) ;
typename Rcpp::traits::input_parameter< U13 >::type x13( args[13] ) ;
typename Rcpp::traits::input_parameter< U14 >::type x14( args[14] ) ;
typename Rcpp::traits::input_parameter< U15 >::type x15( args[15] ) ;
typename Rcpp::traits::input_parameter< U16 >::type x16( args[16] ) ;
typename Rcpp::traits::input_parameter< U17 >::type x17( args[17] ) ;
typename Rcpp::traits::input_parameter< U18 >::type x18( args[18] ) ;
typename Rcpp::traits::input_parameter< U19 >::type x19( args[19] ) ;
typename Rcpp::traits::input_parameter< U20 >::type x20( args[20] ) ;
typename Rcpp::traits::input_parameter< U21 >::type x21( args[21] ) ;
typename Rcpp::traits::input_parameter< U22 >::type x22( args[22] ) ;
typename Rcpp::traits::input_parameter< U23 >::type x23( args[23] ) ;
typename Rcpp::traits::input_parameter< U24 >::type x24( args[24] ) ;
typename Rcpp::traits::input_parameter< U25 >::type x25( args[25] ) ;
typename Rcpp::traits::input_parameter< U26 >::type x26( args[26] ) ;
typename Rcpp::traits::input_parameter< U27 >::type x27( args[27] ) ;
typename Rcpp::traits::input_parameter< U28 >::type x28( args[28] ) ;
typename Rcpp::traits::input_parameter< U29 >::type x29( args[29] ) ;
typename Rcpp::traits::input_parameter< U30 >::type x30( args[30] ) ;
typename Rcpp::traits::input_parameter< U31 >::type x31( args[31] ) ;
typename Rcpp::traits::input_parameter< U32 >::type x32( args[32] ) ;
typename Rcpp::traits::input_parameter< U33 >::type x33( args[33] ) ;
typename Rcpp::traits::input_parameter< U34 >::type x34( args[34] ) ;
typename Rcpp::traits::input_parameter< U35 >::type x35( args[35] ) ;
typename Rcpp::traits::input_parameter< U36 >::type x36( args[36] ) ;
typename Rcpp::traits::input_parameter< U37 >::type x37( args[37] ) ;
typename Rcpp::traits::input_parameter< U38 >::type x38( args[38] ) ;
typename Rcpp::traits::input_parameter< U39 >::type x39( args[39] ) ;
typename Rcpp::traits::input_parameter< U40 >::type x40( args[40] ) ;
typename Rcpp::traits::input_parameter< U41 >::type x41( args[41] ) ;
typename Rcpp::traits::input_parameter< U42 >::type x42( args[42] ) ;
typename Rcpp::traits::input_parameter< U43 >::type x43( args[43] ) ;
        return Rcpp::module_wrap<CLEANED_RESULT_TYPE>(met(object, x0, x1, x2, x3, x4, x5, x6, x7, x8, x9, x10, x11, x12, x13, x14, x15, x16, x17, x18, x19, x20, x21, x22, x23, x24, x25, x26, x27, x28, x29, x30, x31, x32, x33, x34, x35, x36, x37, x38, x39, x40, x41, x42, x43));
    }
    inline int nargs(){ return 44; }
    inline bool is_void(){ return false; }
    inline bool is_const(){ return false; }
    inline void signature(std::string& s, const char* name) { Rcpp::signature<RESULT_TYPE,U0, U1, U2, U3, U4, U5, U6, U7, U8, U9, U10, U11, U12, U13, U14, U15, U16, U17, U18, U19, U20, U21, U22, U23, U24, U25, U26, U27, U28, U29, U30, U31, U32, U33, U34, U35, U36, U37, U38, U39, U40, U41, U42, U43>(s, name); }

private:
    Method met;
};

template <typename Class, typename U0, typename U1, typename U2, typename U3, typename U4, typename U5, typename U6, typename U7, typename U8, typename U9, typename U10, typename U11, typename U12, typename U13, typename U14, typename U15, typename U16, typename U17, typename U18, typename U19, typename U20, typename U21, typename U22, typename U23, typename U24, typename U25, typename U26, typename U27, typename U28, typename U29, typename U30, typename U31, typename U32, typename U33, typename U34, typename U35, typename U36, typename U37, typename U38, typename U39, typename U40, typename U41, typename U42, typename U43> class Pointer_CppMethod44<Class,void,U0, U1, U2, U3, U4, U5, U6, U7, U8, U9, U10, U11, U12, U13, U14, U15, U16, U17, U18, U19, U20, U21, U22, U23, U24, U25, U26, U27, U28, U29, U30, U31, U32, U33, U34, U35, U36, U37, U38, U39, U40, U41, U42, U43> : public CppMethod<Class> {
public:
    typedef void (*Method)(Class*, U0 u0, U1 u1, U2 u2, U3 u3, U4 u4, U5 u5, U6 u6, U7 u7, U8 u8, U9 u9, U10 u10, U11 u11, U12 u12, U13 u13, U14 u14, U15 u15, U16 u16, U17 u17, U18 u18, U19 u19, U20 u20, U21 u21, U22 u22, U23 u23, U24 u24, U25 u25, U26 u26, U27 u27, U28 u28, U29 u29, U30 u30, U31 u31, U32 u32, U33 u33, U34 u34, U35 u35, U36 u36, U37 u37, U38 u38, U39 u39, U40 u40, U41 u41, U42 u42, U43 u43);
    typedef CppMethod<Class> method_class;

    Pointer_CppMethod44(Method m) : method_class(), met(m) {} 
    SEXP operator()(Class* object, SEXP* args) {
    	typename Rcpp::traits::input_parameter< U0 >::type x0( args[0] ) ;
typename Rcpp::traits::input_parameter< U1 >::type x1( args[1] ) ;
typename Rcpp::traits::input_parameter< U2 >::type x2( args[2] ) ;
typename Rcpp::traits::input_parameter< U3 >::type x3( args[3] ) ;
typename Rcpp::traits::input_parameter< U4 >::type x4( args[4] ) ;
typename Rcpp::traits::input_parameter< U5 >::type x5( args[5] ) ;
typename Rcpp::traits::input_parameter< U6 >::type x6( args[6] ) ;
typename Rcpp::traits::input_parameter< U7 >::type x7( args[7] ) ;
typename Rcpp::traits::input_parameter< U8 >::type x8( args[8] ) ;
typename Rcpp::traits::input_parameter< U9 >::type x9( args[9] ) ;
typename Rcpp::traits::input_parameter< U10 >::type x10( args[10] ) ;
typename Rcpp::traits::input_parameter< U11 >::type x11( args[11] ) ;
typename Rcpp::traits::input_parameter< U12 >::type x12( args[12] ) ;
typename Rcpp::traits::input_parameter< U13 >::type x13( args[13] ) ;
typename Rcpp::traits::input_parameter< U14 >::type x14( args[14] ) ;
typename Rcpp::traits::input_parameter< U15 >::type x15( args[15] ) ;
typename Rcpp::traits::input_parameter< U16 >::type x16( args[16] ) ;
typename Rcpp::traits::input_parameter< U17 >::type x17( args[17] ) ;
typename Rcpp::traits::input_parameter< U18 >::type x18( args[18] ) ;
typename Rcpp::traits::input_parameter< U19 >::type x19( args[19] ) ;
typename Rcpp::traits::input_parameter< U20 >::type x20( args[20] ) ;
typename Rcpp::traits::input_parameter< U21 >::type x21( args[21] ) ;
typename Rcpp::traits::input_parameter< U22 >::type x22( args[22] ) ;
typename Rcpp::traits::input_parameter< U23 >::type x23( args[23] ) ;
typename Rcpp::traits::input_parameter< U24 >::type x24( args[24] ) ;
typename Rcpp::traits::input_parameter< U25 >::type x25( args[25] ) ;
typename Rcpp::traits::input_parameter< U26 >::type x26( args[26] ) ;
typename Rcpp::traits::input_parameter< U27 >::type x27( args[27] ) ;
typename Rcpp::traits::input_parameter< U28 >::type x28( args[28] ) ;
typename Rcpp::traits::input_parameter< U29 >::type x29( args[29] ) ;
typename Rcpp::traits::input_parameter< U30 >::type x30( args[30] ) ;
typename Rcpp::traits::input_parameter< U31 >::type x31( args[31] ) ;
typename Rcpp::traits::input_parameter< U32 >::type x32( args[32] ) ;
typename Rcpp::traits::input_parameter< U33 >::type x33( args[33] ) ;
typename Rcpp::traits::input_parameter< U34 >::type x34( args[34] ) ;
typename Rcpp::traits::input_parameter< U35 >::type x35( args[35] ) ;
typename Rcpp::traits::input_parameter< U36 >::type x36( args[36] ) ;
typename Rcpp::traits::input_parameter< U37 >::type x37( args[37] ) ;
typename Rcpp::traits::input_parameter< U38 >::type x38( args[38] ) ;
typename Rcpp::traits::input_parameter< U39 >::type x39( args[39] ) ;
typename Rcpp::traits::input_parameter< U40 >::type x40( args[40] ) ;
typename Rcpp::traits::input_parameter< U41 >::type x41( args[41] ) ;
typename Rcpp::traits::input_parameter< U42 >::type x42( args[42] ) ;
typename Rcpp::traits::input_parameter< U43 >::type x43( args[43] ) ;
        met(object, x0, x1, x2, x3, x4, x5, x6, x7, x8, x9, x10, x11, x12, x13, x14, x15, x16, x17, x18, x19, x20, x21, x22, x23, x24, x25, x26, x27, x28, x29, x30, x31, x32, x33, x34, x35, x36, x37, x38, x39, x40, x41, x42, x43);
        return R_NilValue;
    }
    inline int nargs() { return 44; }
    inline bool is_void() { return true; }
    inline bool is_const() { return false; }
    inline void signature(std::string& s, const char* name) { Rcpp::signature<void_type,U0, U1, U2, U3, U4, U5, U6, U7, U8, U9, U10, U11, U12, U13, U14, U15, U16, U17, U18, U19, U20, U21, U22, U23, U24, U25, U26, U27, U28, U29, U30, U31, U32, U33, U34, U35, U36, U37, U38, U39, U40, U41, U42, U43>(s, name); }

private:
    Method met;
};


// const

template <typename Class, typename RESULT_TYPE, typename U0, typename U1, typename U2, typename U3, typename U4, typename U5, typename U6, typename U7, typename U8, typename U9, typename U10, typename U11, typename U12, typename U13, typename U14, typename U15, typename U16, typename U17, typename U18, typename U19, typename U20, typename U21, typename U22, typename U23, typename U24, typename U25, typename U26, typename U27, typename U28, typename U29, typename U30, typename U31, typename U32, typename U33, typename U34, typename U35, typename U36, typename U37, typename U38, typename U39, typename U40, typename U41, typename U42, typename U43> class Const_Pointer_CppMethod44 : public CppMethod<Class> {
public:
    typedef RESULT_TYPE (*Method)(const Class*, U0 u0, U1 u1, U2 u2, U3 u3, U4 u4, U5 u5, U6 u6, U7 u7, U8 u8, U9 u9, U10 u10, U11 u11, U12 u12, U13 u13, U14 u14, U15 u15, U16 u16, U17 u17, U18 u18, U19 u19, U20 u20, U21 u21, U22 u22, U23 u23, U24 u24, U25 u25, U26 u26, U27 u27, U28 u28, U29 u29, U30 u30, U31 u31, U32 u32, U33 u33, U34 u34, U35 u35, U36 u36, U37 u37, U38 u38, U39 u39, U40 u40, U41 u41, U42 u42, U43 u43);
    typedef CppMethod<Class> method_class;
    typedef typename Rcpp::traits::remove_const_and_reference<RESULT_TYPE>::type CLEANED_RESULT_TYPE;

    Const_Pointer_CppMethod44(Method m) : method_class(), met(m) {} 
    SEXP operator()(Class* object, SEXP* args) {
        typename Rcpp::traits::input_parameter< U0 >::type x0( args[0] ) ;
typename Rcpp::traits::input_parameter< U1 >::type x1( args[1] ) ;
typename Rcpp::traits::input_parameter< U2 >::type x2( args[2] ) ;
typename Rcpp::traits::input_parameter< U3 >::type x3( args[3] ) ;
typename Rcpp::traits::input_parameter< U4 >::type x4( args[4] ) ;
typename Rcpp::traits::input_parameter< U5 >::type x5( args[5] ) ;
typename Rcpp::traits::input_parameter< U6 >::type x6( args[6] ) ;
typename Rcpp::traits::input_parameter< U7 >::type x7( args[7] ) ;
typename Rcpp::traits::input_parameter< U8 >::type x8( args[8] ) ;
typename Rcpp::traits::input_parameter< U9 >::type x9( args[9] ) ;
typename Rcpp::traits::input_parameter< U10 >::type x10( args[10] ) ;
typename Rcpp::traits::input_parameter< U11 >::type x11( args[11] ) ;
typename Rcpp::traits::input_parameter< U12 >::type x12( args[12] ) ;
typename Rcpp::traits::input_parameter< U13 >::type x13( args[13] ) ;
typename Rcpp::traits::input_parameter< U14 >::type x14( args[14] ) ;
typename Rcpp::traits::input_parameter< U15 >::type x15( args[15] ) ;
typename Rcpp::traits::input_parameter< U16 >::type x16( args[16] ) ;
typename Rcpp::traits::input_parameter< U17 >::type x17( args[17] ) ;
typename Rcpp::traits::input_parameter< U18 >::type x18( args[18] ) ;
typename Rcpp::traits::input_parameter< U19 >::type x19( args[19] ) ;
typename Rcpp::traits::input_parameter< U20 >::type x20( args[20] ) ;
typename Rcpp::traits::input_parameter< U21 >::type x21( args[21] ) ;
typename Rcpp::traits::input_parameter< U22 >::type x22( args[22] ) ;
typename Rcpp::traits::input_parameter< U23 >::type x23( args[23] ) ;
typename Rcpp::traits::input_parameter< U24 >::type x24( args[24] ) ;
typename Rcpp::traits::input_parameter< U25 >::type x25( args[25] ) ;
typename Rcpp::traits::input_parameter< U26 >::type x26( args[26] ) ;
typename Rcpp::traits::input_parameter< U27 >::type x27( args[27] ) ;
typename Rcpp::traits::input_parameter< U28 >::type x28( args[28] ) ;
typename Rcpp::traits::input_parameter< U29 >::type x29( args[29] ) ;
typename Rcpp::traits::input_parameter< U30 >::type x30( args[30] ) ;
typename Rcpp::traits::input_parameter< U31 >::type x31( args[31] ) ;
typename Rcpp::traits::input_parameter< U32 >::type x32( args[32] ) ;
typename Rcpp::traits::input_parameter< U33 >::type x33( args[33] ) ;
typename Rcpp::traits::input_parameter< U34 >::type x34( args[34] ) ;
typename Rcpp::traits::input_parameter< U35 >::type x35( args[35] ) ;
typename Rcpp::traits::input_parameter< U36 >::type x36( args[36] ) ;
typename Rcpp::traits::input_parameter< U37 >::type x37( args[37] ) ;
typename Rcpp::traits::input_parameter< U38 >::type x38( args[38] ) ;
typename Rcpp::traits::input_parameter< U39 >::type x39( args[39] ) ;
typename Rcpp::traits::input_parameter< U40 >::type x40( args[40] ) ;
typename Rcpp::traits::input_parameter< U41 >::type x41( args[41] ) ;
typename Rcpp::traits::input_parameter< U42 >::type x42( args[42] ) ;
typename Rcpp::traits::input_parameter< U43 >::type x43( args[43] ) ;
        return Rcpp::module_wrap<CLEANED_RESULT_TYPE>(met(object, x0, x1, x2, x3, x4, x5, x6, x7, x8, x9, x10, x11, x12, x13, x14, x15, x16, x17, x18, x19, x20, x21, x22, x23, x24, x25, x26, x27, x28, x29, x30, x31, x32, x33, x34, x35, x36, x37, x38, x39, x40, x41, x42, x43));
    }
    inline int nargs() { return 44; }
    inline bool is_void() { return false; }
    inline bool is_const() { return true; }
    inline void signature(std::string& s, const char* name) { Rcpp::signature<RESULT_TYPE,U0, U1, U2, U3, U4, U5, U6, U7, U8, U9, U10, U11, U12, U13, U14, U15, U16, U17, U18, U19, U20, U21, U22, U23, U24, U25, U26, U27, U28, U29, U30, U31, U32, U33, U34, U35, U36, U37, U38, U39, U40, U41, U42, U43>(s, name); }

private:
    Method met;
};

template <typename Class, typename U0, typename U1, typename U2, typename U3, typename U4, typename U5, typename U6, typename U7, typename U8, typename U9, typename U10, typename U11, typename U12, typename U13, typename U14, typename U15, typename U16, typename U17, typename U18, typename U19, typename U20, typename U21, typename U22, typename U23, typename U24, typename U25, typename U26, typename U27, typename U28, typename U29, typename U30, typename U31, typename U32, typename U33, typename U34, typename U35, typename U36, typename U37, typename U38, typename U39, typename U40, typename U41, typename U42, typename U43> class Const_Pointer_CppMethod44<Class,void,U0, U1, U2, U3, U4, U5, U6, U7, U8, U9, U10, U11, U12, U13, U14, U15, U16, U17, U18, U19, U20, U21, U22, U23, U24, U25, U26, U27, U28, U29, U30, U31, U32, U33, U34, U35, U36, U37, U38, U39, U40, U41, U42, U43> : public CppMethod<Class> {
public:
    typedef void (*Method)(const Class*, U0 u0, U1 u1, U2 u2, U3 u3, U4 u4, U5 u5, U6 u6, U7 u7, U8 u8, U9 u9, U10 u10, U11 u11, U12 u12, U13 u13, U14 u14, U15 u15, U16 u16, U17 u17, U18 u18, U19 u19, U20 u20, U21 u21, U22 u22, U23 u23, U24 u24, U25 u25, U26 u26, U27 u27, U28 u28, U29 u29, U30 u30, U31 u31, U32 u32, U33 u33, U34 u34, U35 u35, U36 u36, U37 u37, U38 u38, U39 u39, U40 u40, U41 u41, U42 u42, U43 u43);
    typedef CppMethod<Class> method_class;

    Const_Pointer_CppMethod44( Method m) : method_class(), met(m) {} 
    SEXP operator()( Class* object, SEXP* args) {
        typename Rcpp::traits::input_parameter< U0 >::type x0( args[0] ) ;
typename Rcpp::traits::input_parameter< U1 >::type x1( args[1] ) ;
typename Rcpp::traits::input_parameter< U2 >::type x2( args[2] ) ;
typename Rcpp::traits::input_parameter< U3 >::type x3( args[3] ) ;
typename Rcpp::traits::input_parameter< U4 >::type x4( args[4] ) ;
typename Rcpp::traits::input_parameter< U5 >::type x5( args[5] ) ;
typename Rcpp::traits::input_parameter< U6 >::type x6( args[6] ) ;
typename Rcpp::traits::input_parameter< U7 >::type x7( args[7] ) ;
typename Rcpp::traits::input_parameter< U8 >::type x8( args[8] ) ;
typename Rcpp::traits::input_parameter< U9 >::type x9( args[9] ) ;
typename Rcpp::traits::input_parameter< U10 >::type x10( args[10] ) ;
typename Rcpp::traits::input_parameter< U11 >::type x11( args[11] ) ;
typename Rcpp::traits::input_parameter< U12 >::type x12( args[12] ) ;
typename Rcpp::traits::input_parameter< U13 >::type x13( args[13] ) ;
typename Rcpp::traits::input_parameter< U14 >::type x14( args[14] ) ;
typename Rcpp::traits::input_parameter< U15 >::type x15( args[15] ) ;
typename Rcpp::traits::input_parameter< U16 >::type x16( args[16] ) ;
typename Rcpp::traits::input_parameter< U17 >::type x17( args[17] ) ;
typename Rcpp::traits::input_parameter< U18 >::type x18( args[18] ) ;
typename Rcpp::traits::input_parameter< U19 >::type x19( args[19] ) ;
typename Rcpp::traits::input_parameter< U20 >::type x20( args[20] ) ;
typename Rcpp::traits::input_parameter< U21 >::type x21( args[21] ) ;
typename Rcpp::traits::input_parameter< U22 >::type x22( args[22] ) ;
typename Rcpp::traits::input_parameter< U23 >::type x23( args[23] ) ;
typename Rcpp::traits::input_parameter< U24 >::type x24( args[24] ) ;
typename Rcpp::traits::input_parameter< U25 >::type x25( args[25] ) ;
typename Rcpp::traits::input_parameter< U26 >::type x26( args[26] ) ;
typename Rcpp::traits::input_parameter< U27 >::type x27( args[27] ) ;
typename Rcpp::traits::input_parameter< U28 >::type x28( args[28] ) ;
typename Rcpp::traits::input_parameter< U29 >::type x29( args[29] ) ;
typename Rcpp::traits::input_parameter< U30 >::type x30( args[30] ) ;
typename Rcpp::traits::input_parameter< U31 >::type x31( args[31] ) ;
typename Rcpp::traits::input_parameter< U32 >::type x32( args[32] ) ;
typename Rcpp::traits::input_parameter< U33 >::type x33( args[33] ) ;
typename Rcpp::traits::input_parameter< U34 >::type x34( args[34] ) ;
typename Rcpp::traits::input_parameter< U35 >::type x35( args[35] ) ;
typename Rcpp::traits::input_parameter< U36 >::type x36( args[36] ) ;
typename Rcpp::traits::input_parameter< U37 >::type x37( args[37] ) ;
typename Rcpp::traits::input_parameter< U38 >::type x38( args[38] ) ;
typename Rcpp::traits::input_parameter< U39 >::type x39( args[39] ) ;
typename Rcpp::traits::input_parameter< U40 >::type x40( args[40] ) ;
typename Rcpp::traits::input_parameter< U41 >::type x41( args[41] ) ;
typename Rcpp::traits::input_parameter< U42 >::type x42( args[42] ) ;
typename Rcpp::traits::input_parameter< U43 >::type x43( args[43] ) ;
        met(object, x0, x1, x2, x3, x4, x5, x6, x7, x8, x9, x10, x11, x12, x13, x14, x15, x16, x17, x18, x19, x20, x21, x22, x23, x24, x25, x26, x27, x28, x29, x30, x31, x32, x33, x34, x35, x36, x37, x38, x39, x40, x41, x42, x43);
        return R_NilValue;
    }
    inline int nargs() { return 44; }
    inline bool is_void() { return true; }
    inline bool is_const() { return true; }
    inline void signature(std::string& s, const char* name) { Rcpp::signature<void_type,U0, U1, U2, U3, U4, U5, U6, U7, U8, U9, U10, U11, U12, U13, U14, U15, U16, U17, U18, U19, U20, U21, U22, U23, U24, U25, U26, U27, U28, U29, U30, U31, U32, U33, U34, U35, U36, U37, U38, U39, U40, U41, U42, U43>(s, name); }

private:
    Method met;
};


template <typename Class, typename RESULT_TYPE, typename U0, typename U1, typename U2, typename U3, typename U4, typename U5, typename U6, typename U7, typename U8, typename U9, typename U10, typename U11, typename U12, typename U13, typename U14, typename U15, typename U16, typename U17, typename U18, typename U19, typename U20, typename U21, typename U22, typename U23, typename U24, typename U25, typename U26, typename U27, typename U28, typename U29, typename U30, typename U31, typename U32, typename U33, typename U34, typename U35, typename U36, typename U37, typename U38, typename U39, typename U40, typename U41, typename U42, typename U43, typename U44> class Pointer_CppMethod45 : public CppMethod<Class> {
public:
    typedef RESULT_TYPE (*Method)(Class*, U0 u0, U1 u1, U2 u2, U3 u3, U4 u4, U5 u5, U6 u6, U7 u7, U8 u8, U9 u9, U10 u10, U11 u11, U12 u12, U13 u13, U14 u14, U15 u15, U16 u16, U17 u17, U18 u18, U19 u19, U20 u20, U21 u21, U22 u22, U23 u23, U24 u24, U25 u25, U26 u26, U27 u27, U28 u28, U29 u29, U30 u30, U31 u31, U32 u32, U33 u33, U34 u34, U35 u35, U36 u36, U37 u37, U38 u38, U39 u39, U40 u40, U41 u41, U42 u42, U43 u43, U44 u44);
    typedef CppMethod<Class> method_class;
    typedef typename Rcpp::traits::remove_const_and_reference<RESULT_TYPE>::type CLEANED_RESULT_TYPE;

    Pointer_CppMethod45(Method m) : method_class(), met(m) {} 
    SEXP operator()( Class* object, SEXP* args) {
        typename Rcpp::traits::input_parameter< U0 >::type x0( args[0] ) ;
typename Rcpp::traits::input_parameter< U1 >::type x1( args[1] ) ;
typename Rcpp::traits::input_parameter< U2 >::type x2( args[2] ) ;
typename Rcpp::traits::input_parameter< U3 >::type x3( args[3] ) ;
typename Rcpp::traits::input_parameter< U4 >::type x4( args[4] ) ;
typename Rcpp::traits::input_parameter< U5 >::type x5( args[5] ) ;
typename Rcpp::traits::input_parameter< U6 >::type x6( args[6] ) ;
typename Rcpp::traits::input_parameter< U7 >::type x7( args[7] ) ;
typename Rcpp::traits::input_parameter< U8 >::type x8( args[8] ) ;
typename Rcpp::traits::input_parameter< U9 >::type x9( args[9] ) ;
typename Rcpp::traits::input_parameter< U10 >::type x10( args[10] ) ;
typename Rcpp::traits::input_parameter< U11 >::type x11( args[11] ) ;
typename Rcpp::traits::input_parameter< U12 >::type x12( args[12] ) ;
typename Rcpp::traits::input_parameter< U13 >::type x13( args[13] ) ;
typename Rcpp::traits::input_parameter< U14 >::type x14( args[14] ) ;
typename Rcpp::traits::input_parameter< U15 >::type x15( args[15] ) ;
typename Rcpp::traits::input_parameter< U16 >::type x16( args[16] ) ;
typename Rcpp::traits::input_parameter< U17 >::type x17( args[17] ) ;
typename Rcpp::traits::input_parameter< U18 >::type x18( args[18] ) ;
typename Rcpp::traits::input_parameter< U19 >::type x19( args[19] ) ;
typename Rcpp::traits::input_parameter< U20 >::type x20( args[20] ) ;
typename Rcpp::traits::input_parameter< U21 >::type x21( args[21] ) ;
typename Rcpp::traits::input_parameter< U22 >::type x22( args[22] ) ;
typename Rcpp::traits::input_parameter< U23 >::type x23( args[23] ) ;
typename Rcpp::traits::input_parameter< U24 >::type x24( args[24] ) ;
typename Rcpp::traits::input_parameter< U25 >::type x25( args[25] ) ;
typename Rcpp::traits::input_parameter< U26 >::type x26( args[26] ) ;
typename Rcpp::traits::input_parameter< U27 >::type x27( args[27] ) ;
typename Rcpp::traits::input_parameter< U28 >::type x28( args[28] ) ;
typename Rcpp::traits::input_parameter< U29 >::type x29( args[29] ) ;
typename Rcpp::traits::input_parameter< U30 >::type x30( args[30] ) ;
typename Rcpp::traits::input_parameter< U31 >::type x31( args[31] ) ;
typename Rcpp::traits::input_parameter< U32 >::type x32( args[32] ) ;
typename Rcpp::traits::input_parameter< U33 >::type x33( args[33] ) ;
typename Rcpp::traits::input_parameter< U34 >::type x34( args[34] ) ;
typename Rcpp::traits::input_parameter< U35 >::type x35( args[35] ) ;
typename Rcpp::traits::input_parameter< U36 >::type x36( args[36] ) ;
typename Rcpp::traits::input_parameter< U37 >::type x37( args[37] ) ;
typename Rcpp::traits::input_parameter< U38 >::type x38( args[38] ) ;
typename Rcpp::traits::input_parameter< U39 >::type x39( args[39] ) ;
typename Rcpp::traits::input_parameter< U40 >::type x40( args[40] ) ;
typename Rcpp::traits::input_parameter< U41 >::type x41( args[41] ) ;
typename Rcpp::traits::input_parameter< U42 >::type x42( args[42] ) ;
typename Rcpp::traits::input_parameter< U43 >::type x43( args[43] ) ;
typename Rcpp::traits::input_parameter< U44 >::type x44( args[44] ) ;
        return Rcpp::module_wrap<CLEANED_RESULT_TYPE>(met(object, x0, x1, x2, x3, x4, x5, x6, x7, x8, x9, x10, x11, x12, x13, x14, x15, x16, x17, x18, x19, x20, x21, x22, x23, x24, x25, x26, x27, x28, x29, x30, x31, x32, x33, x34, x35, x36, x37, x38, x39, x40, x41, x42, x43, x44));
    }
    inline int nargs(){ return 45; }
    inline bool is_void(){ return false; }
    inline bool is_const(){ return false; }
    inline void signature(std::string& s, const char* name) { Rcpp::signature<RESULT_TYPE,U0, U1, U2, U3, U4, U5, U6, U7, U8, U9, U10, U11, U12, U13, U14, U15, U16, U17, U18, U19, U20, U21, U22, U23, U24, U25, U26, U27, U28, U29, U30, U31, U32, U33, U34, U35, U36, U37, U38, U39, U40, U41, U42, U43, U44>(s, name); }

private:
    Method met;
};

template <typename Class, typename U0, typename U1, typename U2, typename U3, typename U4, typename U5, typename U6, typename U7, typename U8, typename U9, typename U10, typename U11, typename U12, typename U13, typename U14, typename U15, typename U16, typename U17, typename U18, typename U19, typename U20, typename U21, typename U22, typename U23, typename U24, typename U25, typename U26, typename U27, typename U28, typename U29, typename U30, typename U31, typename U32, typename U33, typename U34, typename U35, typename U36, typename U37, typename U38, typename U39, typename U40, typename U41, typename U42, typename U43, typename U44> class Pointer_CppMethod45<Class,void,U0, U1, U2, U3, U4, U5, U6, U7, U8, U9, U10, U11, U12, U13, U14, U15, U16, U17, U18, U19, U20, U21, U22, U23, U24, U25, U26, U27, U28, U29, U30, U31, U32, U33, U34, U35, U36, U37, U38, U39, U40, U41, U42, U43, U44> : public CppMethod<Class> {
public:
    typedef void (*Method)(Class*, U0 u0, U1 u1, U2 u2, U3 u3, U4 u4, U5 u5, U6 u6, U7 u7, U8 u8, U9 u9, U10 u10, U11 u11, U12 u12, U13 u13, U14 u14, U15 u15, U16 u16, U17 u17, U18 u18, U19 u19, U20 u20, U21 u21, U22 u22, U23 u23, U24 u24, U25 u25, U26 u26, U27 u27, U28 u28, U29 u29, U30 u30, U31 u31, U32 u32, U33 u33, U34 u34, U35 u35, U36 u36, U37 u37, U38 u38, U39 u39, U40 u40, U41 u41, U42 u42, U43 u43, U44 u44);
    typedef CppMethod<Class> method_class;

    Pointer_CppMethod45(Method m) : method_class(), met(m) {} 
    SEXP operator()(Class* object, SEXP* args) {
    	typename Rcpp::traits::input_parameter< U0 >::type x0( args[0] ) ;
typename Rcpp::traits::input_parameter< U1 >::type x1( args[1] ) ;
typename Rcpp::traits::input_parameter< U2 >::type x2( args[2] ) ;
typename Rcpp::traits::input_parameter< U3 >::type x3( args[3] ) ;
typename Rcpp::traits::input_parameter< U4 >::type x4( args[4] ) ;
typename Rcpp::traits::input_parameter< U5 >::type x5( args[5] ) ;
typename Rcpp::traits::input_parameter< U6 >::type x6( args[6] ) ;
typename Rcpp::traits::input_parameter< U7 >::type x7( args[7] ) ;
typename Rcpp::traits::input_parameter< U8 >::type x8( args[8] ) ;
typename Rcpp::traits::input_parameter< U9 >::type x9( args[9] ) ;
typename Rcpp::traits::input_parameter< U10 >::type x10( args[10] ) ;
typename Rcpp::traits::input_parameter< U11 >::type x11( args[11] ) ;
typename Rcpp::traits::input_parameter< U12 >::type x12( args[12] ) ;
typename Rcpp::traits::input_parameter< U13 >::type x13( args[13] ) ;
typename Rcpp::traits::input_parameter< U14 >::type x14( args[14] ) ;
typename Rcpp::traits::input_parameter< U15 >::type x15( args[15] ) ;
typename Rcpp::traits::input_parameter< U16 >::type x16( args[16] ) ;
typename Rcpp::traits::input_parameter< U17 >::type x17( args[17] ) ;
typename Rcpp::traits::input_parameter< U18 >::type x18( args[18] ) ;
typename Rcpp::traits::input_parameter< U19 >::type x19( args[19] ) ;
typename Rcpp::traits::input_parameter< U20 >::type x20( args[20] ) ;
typename Rcpp::traits::input_parameter< U21 >::type x21( args[21] ) ;
typename Rcpp::traits::input_parameter< U22 >::type x22( args[22] ) ;
typename Rcpp::traits::input_parameter< U23 >::type x23( args[23] ) ;
typename Rcpp::traits::input_parameter< U24 >::type x24( args[24] ) ;
typename Rcpp::traits::input_parameter< U25 >::type x25( args[25] ) ;
typename Rcpp::traits::input_parameter< U26 >::type x26( args[26] ) ;
typename Rcpp::traits::input_parameter< U27 >::type x27( args[27] ) ;
typename Rcpp::traits::input_parameter< U28 >::type x28( args[28] ) ;
typename Rcpp::traits::input_parameter< U29 >::type x29( args[29] ) ;
typename Rcpp::traits::input_parameter< U30 >::type x30( args[30] ) ;
typename Rcpp::traits::input_parameter< U31 >::type x31( args[31] ) ;
typename Rcpp::traits::input_parameter< U32 >::type x32( args[32] ) ;
typename Rcpp::traits::input_parameter< U33 >::type x33( args[33] ) ;
typename Rcpp::traits::input_parameter< U34 >::type x34( args[34] ) ;
typename Rcpp::traits::input_parameter< U35 >::type x35( args[35] ) ;
typename Rcpp::traits::input_parameter< U36 >::type x36( args[36] ) ;
typename Rcpp::traits::input_parameter< U37 >::type x37( args[37] ) ;
typename Rcpp::traits::input_parameter< U38 >::type x38( args[38] ) ;
typename Rcpp::traits::input_parameter< U39 >::type x39( args[39] ) ;
typename Rcpp::traits::input_parameter< U40 >::type x40( args[40] ) ;
typename Rcpp::traits::input_parameter< U41 >::type x41( args[41] ) ;
typename Rcpp::traits::input_parameter< U42 >::type x42( args[42] ) ;
typename Rcpp::traits::input_parameter< U43 >::type x43( args[43] ) ;
typename Rcpp::traits::input_parameter< U44 >::type x44( args[44] ) ;
        met(object, x0, x1, x2, x3, x4, x5, x6, x7, x8, x9, x10, x11, x12, x13, x14, x15, x16, x17, x18, x19, x20, x21, x22, x23, x24, x25, x26, x27, x28, x29, x30, x31, x32, x33, x34, x35, x36, x37, x38, x39, x40, x41, x42, x43, x44);
        return R_NilValue;
    }
    inline int nargs() { return 45; }
    inline bool is_void() { return true; }
    inline bool is_const() { return false; }
    inline void signature(std::string& s, const char* name) { Rcpp::signature<void_type,U0, U1, U2, U3, U4, U5, U6, U7, U8, U9, U10, U11, U12, U13, U14, U15, U16, U17, U18, U19, U20, U21, U22, U23, U24, U25, U26, U27, U28, U29, U30, U31, U32, U33, U34, U35, U36, U37, U38, U39, U40, U41, U42, U43, U44>(s, name); }

private:
    Method met;
};


// const

template <typename Class, typename RESULT_TYPE, typename U0, typename U1, typename U2, typename U3, typename U4, typename U5, typename U6, typename U7, typename U8, typename U9, typename U10, typename U11, typename U12, typename U13, typename U14, typename U15, typename U16, typename U17, typename U18, typename U19, typename U20, typename U21, typename U22, typename U23, typename U24, typename U25, typename U26, typename U27, typename U28, typename U29, typename U30, typename U31, typename U32, typename U33, typename U34, typename U35, typename U36, typename U37, typename U38, typename U39, typename U40, typename U41, typename U42, typename U43, typename U44> class Const_Pointer_CppMethod45 : public CppMethod<Class> {
public:
    typedef RESULT_TYPE (*Method)(const Class*, U0 u0, U1 u1, U2 u2, U3 u3, U4 u4, U5 u5, U6 u6, U7 u7, U8 u8, U9 u9, U10 u10, U11 u11, U12 u12, U13 u13, U14 u14, U15 u15, U16 u16, U17 u17, U18 u18, U19 u19, U20 u20, U21 u21, U22 u22, U23 u23, U24 u24, U25 u25, U26 u26, U27 u27, U28 u28, U29 u29, U30 u30, U31 u31, U32 u32, U33 u33, U34 u34, U35 u35, U36 u36, U37 u37, U38 u38, U39 u39, U40 u40, U41 u41, U42 u42, U43 u43, U44 u44);
    typedef CppMethod<Class> method_class;
    typedef typename Rcpp::traits::remove_const_and_reference<RESULT_TYPE>::type CLEANED_RESULT_TYPE;

    Const_Pointer_CppMethod45(Method m) : method_class(), met(m) {} 
    SEXP operator()(Class* object, SEXP* args) {
        typename Rcpp::traits::input_parameter< U0 >::type x0( args[0] ) ;
typename Rcpp::traits::input_parameter< U1 >::type x1( args[1] ) ;
typename Rcpp::traits::input_parameter< U2 >::type x2( args[2] ) ;
typename Rcpp::traits::input_parameter< U3 >::type x3( args[3] ) ;
typename Rcpp::traits::input_parameter< U4 >::type x4( args[4] ) ;
typename Rcpp::traits::input_parameter< U5 >::type x5( args[5] ) ;
typename Rcpp::traits::input_parameter< U6 >::type x6( args[6] ) ;
typename Rcpp::traits::input_parameter< U7 >::type x7( args[7] ) ;
typename Rcpp::traits::input_parameter< U8 >::type x8( args[8] ) ;
typename Rcpp::traits::input_parameter< U9 >::type x9( args[9] ) ;
typename Rcpp::traits::input_parameter< U10 >::type x10( args[10] ) ;
typename Rcpp::traits::input_parameter< U11 >::type x11( args[11] ) ;
typename Rcpp::traits::input_parameter< U12 >::type x12( args[12] ) ;
typename Rcpp::traits::input_parameter< U13 >::type x13( args[13] ) ;
typename Rcpp::traits::input_parameter< U14 >::type x14( args[14] ) ;
typename Rcpp::traits::input_parameter< U15 >::type x15( args[15] ) ;
typename Rcpp::traits::input_parameter< U16 >::type x16( args[16] ) ;
typename Rcpp::traits::input_parameter< U17 >::type x17( args[17] ) ;
typename Rcpp::traits::input_parameter< U18 >::type x18( args[18] ) ;
typename Rcpp::traits::input_parameter< U19 >::type x19( args[19] ) ;
typename Rcpp::traits::input_parameter< U20 >::type x20( args[20] ) ;
typename Rcpp::traits::input_parameter< U21 >::type x21( args[21] ) ;
typename Rcpp::traits::input_parameter< U22 >::type x22( args[22] ) ;
typename Rcpp::traits::input_parameter< U23 >::type x23( args[23] ) ;
typename Rcpp::traits::input_parameter< U24 >::type x24( args[24] ) ;
typename Rcpp::traits::input_parameter< U25 >::type x25( args[25] ) ;
typename Rcpp::traits::input_parameter< U26 >::type x26( args[26] ) ;
typename Rcpp::traits::input_parameter< U27 >::type x27( args[27] ) ;
typename Rcpp::traits::input_parameter< U28 >::type x28( args[28] ) ;
typename Rcpp::traits::input_parameter< U29 >::type x29( args[29] ) ;
typename Rcpp::traits::input_parameter< U30 >::type x30( args[30] ) ;
typename Rcpp::traits::input_parameter< U31 >::type x31( args[31] ) ;
typename Rcpp::traits::input_parameter< U32 >::type x32( args[32] ) ;
typename Rcpp::traits::input_parameter< U33 >::type x33( args[33] ) ;
typename Rcpp::traits::input_parameter< U34 >::type x34( args[34] ) ;
typename Rcpp::traits::input_parameter< U35 >::type x35( args[35] ) ;
typename Rcpp::traits::input_parameter< U36 >::type x36( args[36] ) ;
typename Rcpp::traits::input_parameter< U37 >::type x37( args[37] ) ;
typename Rcpp::traits::input_parameter< U38 >::type x38( args[38] ) ;
typename Rcpp::traits::input_parameter< U39 >::type x39( args[39] ) ;
typename Rcpp::traits::input_parameter< U40 >::type x40( args[40] ) ;
typename Rcpp::traits::input_parameter< U41 >::type x41( args[41] ) ;
typename Rcpp::traits::input_parameter< U42 >::type x42( args[42] ) ;
typename Rcpp::traits::input_parameter< U43 >::type x43( args[43] ) ;
typename Rcpp::traits::input_parameter< U44 >::type x44( args[44] ) ;
        return Rcpp::module_wrap<CLEANED_RESULT_TYPE>(met(object, x0, x1, x2, x3, x4, x5, x6, x7, x8, x9, x10, x11, x12, x13, x14, x15, x16, x17, x18, x19, x20, x21, x22, x23, x24, x25, x26, x27, x28, x29, x30, x31, x32, x33, x34, x35, x36, x37, x38, x39, x40, x41, x42, x43, x44));
    }
    inline int nargs() { return 45; }
    inline bool is_void() { return false; }
    inline bool is_const() { return true; }
    inline void signature(std::string& s, const char* name) { Rcpp::signature<RESULT_TYPE,U0, U1, U2, U3, U4, U5, U6, U7, U8, U9, U10, U11, U12, U13, U14, U15, U16, U17, U18, U19, U20, U21, U22, U23, U24, U25, U26, U27, U28, U29, U30, U31, U32, U33, U34, U35, U36, U37, U38, U39, U40, U41, U42, U43, U44>(s, name); }

private:
    Method met;
};

template <typename Class, typename U0, typename U1, typename U2, typename U3, typename U4, typename U5, typename U6, typename U7, typename U8, typename U9, typename U10, typename U11, typename U12, typename U13, typename U14, typename U15, typename U16, typename U17, typename U18, typename U19, typename U20, typename U21, typename U22, typename U23, typename U24, typename U25, typename U26, typename U27, typename U28, typename U29, typename U30, typename U31, typename U32, typename U33, typename U34, typename U35, typename U36, typename U37, typename U38, typename U39, typename U40, typename U41, typename U42, typename U43, typename U44> class Const_Pointer_CppMethod45<Class,void,U0, U1, U2, U3, U4, U5, U6, U7, U8, U9, U10, U11, U12, U13, U14, U15, U16, U17, U18, U19, U20, U21, U22, U23, U24, U25, U26, U27, U28, U29, U30, U31, U32, U33, U34, U35, U36, U37, U38, U39, U40, U41, U42, U43, U44> : public CppMethod<Class> {
public:
    typedef void (*Method)(const Class*, U0 u0, U1 u1, U2 u2, U3 u3, U4 u4, U5 u5, U6 u6, U7 u7, U8 u8, U9 u9, U10 u10, U11 u11, U12 u12, U13 u13, U14 u14, U15 u15, U16 u16, U17 u17, U18 u18, U19 u19, U20 u20, U21 u21, U22 u22, U23 u23, U24 u24, U25 u25, U26 u26, U27 u27, U28 u28, U29 u29, U30 u30, U31 u31, U32 u32, U33 u33, U34 u34, U35 u35, U36 u36, U37 u37, U38 u38, U39 u39, U40 u40, U41 u41, U42 u42, U43 u43, U44 u44);
    typedef CppMethod<Class> method_class;

    Const_Pointer_CppMethod45( Method m) : method_class(), met(m) {} 
    SEXP operator()( Class* object, SEXP* args) {
        typename Rcpp::traits::input_parameter< U0 >::type x0( args[0] ) ;
typename Rcpp::traits::input_parameter< U1 >::type x1( args[1] ) ;
typename Rcpp::traits::input_parameter< U2 >::type x2( args[2] ) ;
typename Rcpp::traits::input_parameter< U3 >::type x3( args[3] ) ;
typename Rcpp::traits::input_parameter< U4 >::type x4( args[4] ) ;
typename Rcpp::traits::input_parameter< U5 >::type x5( args[5] ) ;
typename Rcpp::traits::input_parameter< U6 >::type x6( args[6] ) ;
typename Rcpp::traits::input_parameter< U7 >::type x7( args[7] ) ;
typename Rcpp::traits::input_parameter< U8 >::type x8( args[8] ) ;
typename Rcpp::traits::input_parameter< U9 >::type x9( args[9] ) ;
typename Rcpp::traits::input_parameter< U10 >::type x10( args[10] ) ;
typename Rcpp::traits::input_parameter< U11 >::type x11( args[11] ) ;
typename Rcpp::traits::input_parameter< U12 >::type x12( args[12] ) ;
typename Rcpp::traits::input_parameter< U13 >::type x13( args[13] ) ;
typename Rcpp::traits::input_parameter< U14 >::type x14( args[14] ) ;
typename Rcpp::traits::input_parameter< U15 >::type x15( args[15] ) ;
typename Rcpp::traits::input_parameter< U16 >::type x16( args[16] ) ;
typename Rcpp::traits::input_parameter< U17 >::type x17( args[17] ) ;
typename Rcpp::traits::input_parameter< U18 >::type x18( args[18] ) ;
typename Rcpp::traits::input_parameter< U19 >::type x19( args[19] ) ;
typename Rcpp::traits::input_parameter< U20 >::type x20( args[20] ) ;
typename Rcpp::traits::input_parameter< U21 >::type x21( args[21] ) ;
typename Rcpp::traits::input_parameter< U22 >::type x22( args[22] ) ;
typename Rcpp::traits::input_parameter< U23 >::type x23( args[23] ) ;
typename Rcpp::traits::input_parameter< U24 >::type x24( args[24] ) ;
typename Rcpp::traits::input_parameter< U25 >::type x25( args[25] ) ;
typename Rcpp::traits::input_parameter< U26 >::type x26( args[26] ) ;
typename Rcpp::traits::input_parameter< U27 >::type x27( args[27] ) ;
typename Rcpp::traits::input_parameter< U28 >::type x28( args[28] ) ;
typename Rcpp::traits::input_parameter< U29 >::type x29( args[29] ) ;
typename Rcpp::traits::input_parameter< U30 >::type x30( args[30] ) ;
typename Rcpp::traits::input_parameter< U31 >::type x31( args[31] ) ;
typename Rcpp::traits::input_parameter< U32 >::type x32( args[32] ) ;
typename Rcpp::traits::input_parameter< U33 >::type x33( args[33] ) ;
typename Rcpp::traits::input_parameter< U34 >::type x34( args[34] ) ;
typename Rcpp::traits::input_parameter< U35 >::type x35( args[35] ) ;
typename Rcpp::traits::input_parameter< U36 >::type x36( args[36] ) ;
typename Rcpp::traits::input_parameter< U37 >::type x37( args[37] ) ;
typename Rcpp::traits::input_parameter< U38 >::type x38( args[38] ) ;
typename Rcpp::traits::input_parameter< U39 >::type x39( args[39] ) ;
typename Rcpp::traits::input_parameter< U40 >::type x40( args[40] ) ;
typename Rcpp::traits::input_parameter< U41 >::type x41( args[41] ) ;
typename Rcpp::traits::input_parameter< U42 >::type x42( args[42] ) ;
typename Rcpp::traits::input_parameter< U43 >::type x43( args[43] ) ;
typename Rcpp::traits::input_parameter< U44 >::type x44( args[44] ) ;
        met(object, x0, x1, x2, x3, x4, x5, x6, x7, x8, x9, x10, x11, x12, x13, x14, x15, x16, x17, x18, x19, x20, x21, x22, x23, x24, x25, x26, x27, x28, x29, x30, x31, x32, x33, x34, x35, x36, x37, x38, x39, x40, x41, x42, x43, x44);
        return R_NilValue;
    }
    inline int nargs() { return 45; }
    inline bool is_void() { return true; }
    inline bool is_const() { return true; }
    inline void signature(std::string& s, const char* name) { Rcpp::signature<void_type,U0, U1, U2, U3, U4, U5, U6, U7, U8, U9, U10, U11, U12, U13, U14, U15, U16, U17, U18, U19, U20, U21, U22, U23, U24, U25, U26, U27, U28, U29, U30, U31, U32, U33, U34, U35, U36, U37, U38, U39, U40, U41, U42, U43, U44>(s, name); }

private:
    Method met;
};


template <typename Class, typename RESULT_TYPE, typename U0, typename U1, typename U2, typename U3, typename U4, typename U5, typename U6, typename U7, typename U8, typename U9, typename U10, typename U11, typename U12, typename U13, typename U14, typename U15, typename U16, typename U17, typename U18, typename U19, typename U20, typename U21, typename U22, typename U23, typename U24, typename U25, typename U26, typename U27, typename U28, typename U29, typename U30, typename U31, typename U32, typename U33, typename U34, typename U35, typename U36, typename U37, typename U38, typename U39, typename U40, typename U41, typename U42, typename U43, typename U44, typename U45> class Pointer_CppMethod46 : public CppMethod<Class> {
public:
    typedef RESULT_TYPE (*Method)(Class*, U0 u0, U1 u1, U2 u2, U3 u3, U4 u4, U5 u5, U6 u6, U7 u7, U8 u8, U9 u9, U10 u10, U11 u11, U12 u12, U13 u13, U14 u14, U15 u15, U16 u16, U17 u17, U18 u18, U19 u19, U20 u20, U21 u21, U22 u22, U23 u23, U24 u24, U25 u25, U26 u26, U27 u27, U28 u28, U29 u29, U30 u30, U31 u31, U32 u32, U33 u33, U34 u34, U35 u35, U36 u36, U37 u37, U38 u38, U39 u39, U40 u40, U41 u41, U42 u42, U43 u43, U44 u44, U45 u45);
    typedef CppMethod<Class> method_class;
    typedef typename Rcpp::traits::remove_const_and_reference<RESULT_TYPE>::type CLEANED_RESULT_TYPE;

    Pointer_CppMethod46(Method m) : method_class(), met(m) {} 
    SEXP operator()( Class* object, SEXP* args) {
        typename Rcpp::traits::input_parameter< U0 >::type x0( args[0] ) ;
typename Rcpp::traits::input_parameter< U1 >::type x1( args[1] ) ;
typename Rcpp::traits::input_parameter< U2 >::type x2( args[2] ) ;
typename Rcpp::traits::input_parameter< U3 >::type x3( args[3] ) ;
typename Rcpp::traits::input_parameter< U4 >::type x4( args[4] ) ;
typename Rcpp::traits::input_parameter< U5 >::type x5( args[5] ) ;
typename Rcpp::traits::input_parameter< U6 >::type x6( args[6] ) ;
typename Rcpp::traits::input_parameter< U7 >::type x7( args[7] ) ;
typename Rcpp::traits::input_parameter< U8 >::type x8( args[8] ) ;
typename Rcpp::traits::input_parameter< U9 >::type x9( args[9] ) ;
typename Rcpp::traits::input_parameter< U10 >::type x10( args[10] ) ;
typename Rcpp::traits::input_parameter< U11 >::type x11( args[11] ) ;
typename Rcpp::traits::input_parameter< U12 >::type x12( args[12] ) ;
typename Rcpp::traits::input_parameter< U13 >::type x13( args[13] ) ;
typename Rcpp::traits::input_parameter< U14 >::type x14( args[14] ) ;
typename Rcpp::traits::input_parameter< U15 >::type x15( args[15] ) ;
typename Rcpp::traits::input_parameter< U16 >::type x16( args[16] ) ;
typename Rcpp::traits::input_parameter< U17 >::type x17( args[17] ) ;
typename Rcpp::traits::input_parameter< U18 >::type x18( args[18] ) ;
typename Rcpp::traits::input_parameter< U19 >::type x19( args[19] ) ;
typename Rcpp::traits::input_parameter< U20 >::type x20( args[20] ) ;
typename Rcpp::traits::input_parameter< U21 >::type x21( args[21] ) ;
typename Rcpp::traits::input_parameter< U22 >::type x22( args[22] ) ;
typename Rcpp::traits::input_parameter< U23 >::type x23( args[23] ) ;
typename Rcpp::traits::input_parameter< U24 >::type x24( args[24] ) ;
typename Rcpp::traits::input_parameter< U25 >::type x25( args[25] ) ;
typename Rcpp::traits::input_parameter< U26 >::type x26( args[26] ) ;
typename Rcpp::traits::input_parameter< U27 >::type x27( args[27] ) ;
typename Rcpp::traits::input_parameter< U28 >::type x28( args[28] ) ;
typename Rcpp::traits::input_parameter< U29 >::type x29( args[29] ) ;
typename Rcpp::traits::input_parameter< U30 >::type x30( args[30] ) ;
typename Rcpp::traits::input_parameter< U31 >::type x31( args[31] ) ;
typename Rcpp::traits::input_parameter< U32 >::type x32( args[32] ) ;
typename Rcpp::traits::input_parameter< U33 >::type x33( args[33] ) ;
typename Rcpp::traits::input_parameter< U34 >::type x34( args[34] ) ;
typename Rcpp::traits::input_parameter< U35 >::type x35( args[35] ) ;
typename Rcpp::traits::input_parameter< U36 >::type x36( args[36] ) ;
typename Rcpp::traits::input_parameter< U37 >::type x37( args[37] ) ;
typename Rcpp::traits::input_parameter< U38 >::type x38( args[38] ) ;
typename Rcpp::traits::input_parameter< U39 >::type x39( args[39] ) ;
typename Rcpp::traits::input_parameter< U40 >::type x40( args[40] ) ;
typename Rcpp::traits::input_parameter< U41 >::type x41( args[41] ) ;
typename Rcpp::traits::input_parameter< U42 >::type x42( args[42] ) ;
typename Rcpp::traits::input_parameter< U43 >::type x43( args[43] ) ;
typename Rcpp::traits::input_parameter< U44 >::type x44( args[44] ) ;
typename Rcpp::traits::input_parameter< U45 >::type x45( args[45] ) ;
        return Rcpp::module_wrap<CLEANED_RESULT_TYPE>(met(object, x0, x1, x2, x3, x4, x5, x6, x7, x8, x9, x10, x11, x12, x13, x14, x15, x16, x17, x18, x19, x20, x21, x22, x23, x24, x25, x26, x27, x28, x29, x30, x31, x32, x33, x34, x35, x36, x37, x38, x39, x40, x41, x42, x43, x44, x45));
    }
    inline int nargs(){ return 46; }
    inline bool is_void(){ return false; }
    inline bool is_const(){ return false; }
    inline void signature(std::string& s, const char* name) { Rcpp::signature<RESULT_TYPE,U0, U1, U2, U3, U4, U5, U6, U7, U8, U9, U10, U11, U12, U13, U14, U15, U16, U17, U18, U19, U20, U21, U22, U23, U24, U25, U26, U27, U28, U29, U30, U31, U32, U33, U34, U35, U36, U37, U38, U39, U40, U41, U42, U43, U44, U45>(s, name); }

private:
    Method met;
};

template <typename Class, typename U0, typename U1, typename U2, typename U3, typename U4, typename U5, typename U6, typename U7, typename U8, typename U9, typename U10, typename U11, typename U12, typename U13, typename U14, typename U15, typename U16, typename U17, typename U18, typename U19, typename U20, typename U21, typename U22, typename U23, typename U24, typename U25, typename U26, typename U27, typename U28, typename U29, typename U30, typename U31, typename U32, typename U33, typename U34, typename U35, typename U36, typename U37, typename U38, typename U39, typename U40, typename U41, typename U42, typename U43, typename U44, typename U45> class Pointer_CppMethod46<Class,void,U0, U1, U2, U3, U4, U5, U6, U7, U8, U9, U10, U11, U12, U13, U14, U15, U16, U17, U18, U19, U20, U21, U22, U23, U24, U25, U26, U27, U28, U29, U30, U31, U32, U33, U34, U35, U36, U37, U38, U39, U40, U41, U42, U43, U44, U45> : public CppMethod<Class> {
public:
    typedef void (*Method)(Class*, U0 u0, U1 u1, U2 u2, U3 u3, U4 u4, U5 u5, U6 u6, U7 u7, U8 u8, U9 u9, U10 u10, U11 u11, U12 u12, U13 u13, U14 u14, U15 u15, U16 u16, U17 u17, U18 u18, U19 u19, U20 u20, U21 u21, U22 u22, U23 u23, U24 u24, U25 u25, U26 u26, U27 u27, U28 u28, U29 u29, U30 u30, U31 u31, U32 u32, U33 u33, U34 u34, U35 u35, U36 u36, U37 u37, U38 u38, U39 u39, U40 u40, U41 u41, U42 u42, U43 u43, U44 u44, U45 u45);
    typedef CppMethod<Class> method_class;

    Pointer_CppMethod46(Method m) : method_class(), met(m) {} 
    SEXP operator()(Class* object, SEXP* args) {
    	typename Rcpp::traits::input_parameter< U0 >::type x0( args[0] ) ;
typename Rcpp::traits::input_parameter< U1 >::type x1( args[1] ) ;
typename Rcpp::traits::input_parameter< U2 >::type x2( args[2] ) ;
typename Rcpp::traits::input_parameter< U3 >::type x3( args[3] ) ;
typename Rcpp::traits::input_parameter< U4 >::type x4( args[4] ) ;
typename Rcpp::traits::input_parameter< U5 >::type x5( args[5] ) ;
typename Rcpp::traits::input_parameter< U6 >::type x6( args[6] ) ;
typename Rcpp::traits::input_parameter< U7 >::type x7( args[7] ) ;
typename Rcpp::traits::input_parameter< U8 >::type x8( args[8] ) ;
typename Rcpp::traits::input_parameter< U9 >::type x9( args[9] ) ;
typename Rcpp::traits::input_parameter< U10 >::type x10( args[10] ) ;
typename Rcpp::traits::input_parameter< U11 >::type x11( args[11] ) ;
typename Rcpp::traits::input_parameter< U12 >::type x12( args[12] ) ;
typename Rcpp::traits::input_parameter< U13 >::type x13( args[13] ) ;
typename Rcpp::traits::input_parameter< U14 >::type x14( args[14] ) ;
typename Rcpp::traits::input_parameter< U15 >::type x15( args[15] ) ;
typename Rcpp::traits::input_parameter< U16 >::type x16( args[16] ) ;
typename Rcpp::traits::input_parameter< U17 >::type x17( args[17] ) ;
typename Rcpp::traits::input_parameter< U18 >::type x18( args[18] ) ;
typename Rcpp::traits::input_parameter< U19 >::type x19( args[19] ) ;
typename Rcpp::traits::input_parameter< U20 >::type x20( args[20] ) ;
typename Rcpp::traits::input_parameter< U21 >::type x21( args[21] ) ;
typename Rcpp::traits::input_parameter< U22 >::type x22( args[22] ) ;
typename Rcpp::traits::input_parameter< U23 >::type x23( args[23] ) ;
typename Rcpp::traits::input_parameter< U24 >::type x24( args[24] ) ;
typename Rcpp::traits::input_parameter< U25 >::type x25( args[25] ) ;
typename Rcpp::traits::input_parameter< U26 >::type x26( args[26] ) ;
typename Rcpp::traits::input_parameter< U27 >::type x27( args[27] ) ;
typename Rcpp::traits::input_parameter< U28 >::type x28( args[28] ) ;
typename Rcpp::traits::input_parameter< U29 >::type x29( args[29] ) ;
typename Rcpp::traits::input_parameter< U30 >::type x30( args[30] ) ;
typename Rcpp::traits::input_parameter< U31 >::type x31( args[31] ) ;
typename Rcpp::traits::input_parameter< U32 >::type x32( args[32] ) ;
typename Rcpp::traits::input_parameter< U33 >::type x33( args[33] ) ;
typename Rcpp::traits::input_parameter< U34 >::type x34( args[34] ) ;
typename Rcpp::traits::input_parameter< U35 >::type x35( args[35] ) ;
typename Rcpp::traits::input_parameter< U36 >::type x36( args[36] ) ;
typename Rcpp::traits::input_parameter< U37 >::type x37( args[37] ) ;
typename Rcpp::traits::input_parameter< U38 >::type x38( args[38] ) ;
typename Rcpp::traits::input_parameter< U39 >::type x39( args[39] ) ;
typename Rcpp::traits::input_parameter< U40 >::type x40( args[40] ) ;
typename Rcpp::traits::input_parameter< U41 >::type x41( args[41] ) ;
typename Rcpp::traits::input_parameter< U42 >::type x42( args[42] ) ;
typename Rcpp::traits::input_parameter< U43 >::type x43( args[43] ) ;
typename Rcpp::traits::input_parameter< U44 >::type x44( args[44] ) ;
typename Rcpp::traits::input_parameter< U45 >::type x45( args[45] ) ;
        met(object, x0, x1, x2, x3, x4, x5, x6, x7, x8, x9, x10, x11, x12, x13, x14, x15, x16, x17, x18, x19, x20, x21, x22, x23, x24, x25, x26, x27, x28, x29, x30, x31, x32, x33, x34, x35, x36, x37, x38, x39, x40, x41, x42, x43, x44, x45);
        return R_NilValue;
    }
    inline int nargs() { return 46; }
    inline bool is_void() { return true; }
    inline bool is_const() { return false; }
    inline void signature(std::string& s, const char* name) { Rcpp::signature<void_type,U0, U1, U2, U3, U4, U5, U6, U7, U8, U9, U10, U11, U12, U13, U14, U15, U16, U17, U18, U19, U20, U21, U22, U23, U24, U25, U26, U27, U28, U29, U30, U31, U32, U33, U34, U35, U36, U37, U38, U39, U40, U41, U42, U43, U44, U45>(s, name); }

private:
    Method met;
};


// const

template <typename Class, typename RESULT_TYPE, typename U0, typename U1, typename U2, typename U3, typename U4, typename U5, typename U6, typename U7, typename U8, typename U9, typename U10, typename U11, typename U12, typename U13, typename U14, typename U15, typename U16, typename U17, typename U18, typename U19, typename U20, typename U21, typename U22, typename U23, typename U24, typename U25, typename U26, typename U27, typename U28, typename U29, typename U30, typename U31, typename U32, typename U33, typename U34, typename U35, typename U36, typename U37, typename U38, typename U39, typename U40, typename U41, typename U42, typename U43, typename U44, typename U45> class Const_Pointer_CppMethod46 : public CppMethod<Class> {
public:
    typedef RESULT_TYPE (*Method)(const Class*, U0 u0, U1 u1, U2 u2, U3 u3, U4 u4, U5 u5, U6 u6, U7 u7, U8 u8, U9 u9, U10 u10, U11 u11, U12 u12, U13 u13, U14 u14, U15 u15, U16 u16, U17 u17, U18 u18, U19 u19, U20 u20, U21 u21, U22 u22, U23 u23, U24 u24, U25 u25, U26 u26, U27 u27, U28 u28, U29 u29, U30 u30, U31 u31, U32 u32, U33 u33, U34 u34, U35 u35, U36 u36, U37 u37, U38 u38, U39 u39, U40 u40, U41 u41, U42 u42, U43 u43, U44 u44, U45 u45);
    typedef CppMethod<Class> method_class;
    typedef typename Rcpp::traits::remove_const_and_reference<RESULT_TYPE>::type CLEANED_RESULT_TYPE;

    Const_Pointer_CppMethod46(Method m) : method_class(), met(m) {} 
    SEXP operator()(Class* object, SEXP* args) {
        typename Rcpp::traits::input_parameter< U0 >::type x0( args[0] ) ;
typename Rcpp::traits::input_parameter< U1 >::type x1( args[1] ) ;
typename Rcpp::traits::input_parameter< U2 >::type x2( args[2] ) ;
typename Rcpp::traits::input_parameter< U3 >::type x3( args[3] ) ;
typename Rcpp::traits::input_parameter< U4 >::type x4( args[4] ) ;
typename Rcpp::traits::input_parameter< U5 >::type x5( args[5] ) ;
typename Rcpp::traits::input_parameter< U6 >::type x6( args[6] ) ;
typename Rcpp::traits::input_parameter< U7 >::type x7( args[7] ) ;
typename Rcpp::traits::input_parameter< U8 >::type x8( args[8] ) ;
typename Rcpp::traits::input_parameter< U9 >::type x9( args[9] ) ;
typename Rcpp::traits::input_parameter< U10 >::type x10( args[10] ) ;
typename Rcpp::traits::input_parameter< U11 >::type x11( args[11] ) ;
typename Rcpp::traits::input_parameter< U12 >::type x12( args[12] ) ;
typename Rcpp::traits::input_parameter< U13 >::type x13( args[13] ) ;
typename Rcpp::traits::input_parameter< U14 >::type x14( args[14] ) ;
typename Rcpp::traits::input_parameter< U15 >::type x15( args[15] ) ;
typename Rcpp::traits::input_parameter< U16 >::type x16( args[16] ) ;
typename Rcpp::traits::input_parameter< U17 >::type x17( args[17] ) ;
typename Rcpp::traits::input_parameter< U18 >::type x18( args[18] ) ;
typename Rcpp::traits::input_parameter< U19 >::type x19( args[19] ) ;
typename Rcpp::traits::input_parameter< U20 >::type x20( args[20] ) ;
typename Rcpp::traits::input_parameter< U21 >::type x21( args[21] ) ;
typename Rcpp::traits::input_parameter< U22 >::type x22( args[22] ) ;
typename Rcpp::traits::input_parameter< U23 >::type x23( args[23] ) ;
typename Rcpp::traits::input_parameter< U24 >::type x24( args[24] ) ;
typename Rcpp::traits::input_parameter< U25 >::type x25( args[25] ) ;
typename Rcpp::traits::input_parameter< U26 >::type x26( args[26] ) ;
typename Rcpp::traits::input_parameter< U27 >::type x27( args[27] ) ;
typename Rcpp::traits::input_parameter< U28 >::type x28( args[28] ) ;
typename Rcpp::traits::input_parameter< U29 >::type x29( args[29] ) ;
typename Rcpp::traits::input_parameter< U30 >::type x30( args[30] ) ;
typename Rcpp::traits::input_parameter< U31 >::type x31( args[31] ) ;
typename Rcpp::traits::input_parameter< U32 >::type x32( args[32] ) ;
typename Rcpp::traits::input_parameter< U33 >::type x33( args[33] ) ;
typename Rcpp::traits::input_parameter< U34 >::type x34( args[34] ) ;
typename Rcpp::traits::input_parameter< U35 >::type x35( args[35] ) ;
typename Rcpp::traits::input_parameter< U36 >::type x36( args[36] ) ;
typename Rcpp::traits::input_parameter< U37 >::type x37( args[37] ) ;
typename Rcpp::traits::input_parameter< U38 >::type x38( args[38] ) ;
typename Rcpp::traits::input_parameter< U39 >::type x39( args[39] ) ;
typename Rcpp::traits::input_parameter< U40 >::type x40( args[40] ) ;
typename Rcpp::traits::input_parameter< U41 >::type x41( args[41] ) ;
typename Rcpp::traits::input_parameter< U42 >::type x42( args[42] ) ;
typename Rcpp::traits::input_parameter< U43 >::type x43( args[43] ) ;
typename Rcpp::traits::input_parameter< U44 >::type x44( args[44] ) ;
typename Rcpp::traits::input_parameter< U45 >::type x45( args[45] ) ;
        return Rcpp::module_wrap<CLEANED_RESULT_TYPE>(met(object, x0, x1, x2, x3, x4, x5, x6, x7, x8, x9, x10, x11, x12, x13, x14, x15, x16, x17, x18, x19, x20, x21, x22, x23, x24, x25, x26, x27, x28, x29, x30, x31, x32, x33, x34, x35, x36, x37, x38, x39, x40, x41, x42, x43, x44, x45));
    }
    inline int nargs() { return 46; }
    inline bool is_void() { return false; }
    inline bool is_const() { return true; }
    inline void signature(std::string& s, const char* name) { Rcpp::signature<RESULT_TYPE,U0, U1, U2, U3, U4, U5, U6, U7, U8, U9, U10, U11, U12, U13, U14, U15, U16, U17, U18, U19, U20, U21, U22, U23, U24, U25, U26, U27, U28, U29, U30, U31, U32, U33, U34, U35, U36, U37, U38, U39, U40, U41, U42, U43, U44, U45>(s, name); }

private:
    Method met;
};

template <typename Class, typename U0, typename U1, typename U2, typename U3, typename U4, typename U5, typename U6, typename U7, typename U8, typename U9, typename U10, typename U11, typename U12, typename U13, typename U14, typename U15, typename U16, typename U17, typename U18, typename U19, typename U20, typename U21, typename U22, typename U23, typename U24, typename U25, typename U26, typename U27, typename U28, typename U29, typename U30, typename U31, typename U32, typename U33, typename U34, typename U35, typename U36, typename U37, typename U38, typename U39, typename U40, typename U41, typename U42, typename U43, typename U44, typename U45> class Const_Pointer_CppMethod46<Class,void,U0, U1, U2, U3, U4, U5, U6, U7, U8, U9, U10, U11, U12, U13, U14, U15, U16, U17, U18, U19, U20, U21, U22, U23, U24, U25, U26, U27, U28, U29, U30, U31, U32, U33, U34, U35, U36, U37, U38, U39, U40, U41, U42, U43, U44, U45> : public CppMethod<Class> {
public:
    typedef void (*Method)(const Class*, U0 u0, U1 u1, U2 u2, U3 u3, U4 u4, U5 u5, U6 u6, U7 u7, U8 u8, U9 u9, U10 u10, U11 u11, U12 u12, U13 u13, U14 u14, U15 u15, U16 u16, U17 u17, U18 u18, U19 u19, U20 u20, U21 u21, U22 u22, U23 u23, U24 u24, U25 u25, U26 u26, U27 u27, U28 u28, U29 u29, U30 u30, U31 u31, U32 u32, U33 u33, U34 u34, U35 u35, U36 u36, U37 u37, U38 u38, U39 u39, U40 u40, U41 u41, U42 u42, U43 u43, U44 u44, U45 u45);
    typedef CppMethod<Class> method_class;

    Const_Pointer_CppMethod46( Method m) : method_class(), met(m) {} 
    SEXP operator()( Class* object, SEXP* args) {
        typename Rcpp::traits::input_parameter< U0 >::type x0( args[0] ) ;
typename Rcpp::traits::input_parameter< U1 >::type x1( args[1] ) ;
typename Rcpp::traits::input_parameter< U2 >::type x2( args[2] ) ;
typename Rcpp::traits::input_parameter< U3 >::type x3( args[3] ) ;
typename Rcpp::traits::input_parameter< U4 >::type x4( args[4] ) ;
typename Rcpp::traits::input_parameter< U5 >::type x5( args[5] ) ;
typename Rcpp::traits::input_parameter< U6 >::type x6( args[6] ) ;
typename Rcpp::traits::input_parameter< U7 >::type x7( args[7] ) ;
typename Rcpp::traits::input_parameter< U8 >::type x8( args[8] ) ;
typename Rcpp::traits::input_parameter< U9 >::type x9( args[9] ) ;
typename Rcpp::traits::input_parameter< U10 >::type x10( args[10] ) ;
typename Rcpp::traits::input_parameter< U11 >::type x11( args[11] ) ;
typename Rcpp::traits::input_parameter< U12 >::type x12( args[12] ) ;
typename Rcpp::traits::input_parameter< U13 >::type x13( args[13] ) ;
typename Rcpp::traits::input_parameter< U14 >::type x14( args[14] ) ;
typename Rcpp::traits::input_parameter< U15 >::type x15( args[15] ) ;
typename Rcpp::traits::input_parameter< U16 >::type x16( args[16] ) ;
typename Rcpp::traits::input_parameter< U17 >::type x17( args[17] ) ;
typename Rcpp::traits::input_parameter< U18 >::type x18( args[18] ) ;
typename Rcpp::traits::input_parameter< U19 >::type x19( args[19] ) ;
typename Rcpp::traits::input_parameter< U20 >::type x20( args[20] ) ;
typename Rcpp::traits::input_parameter< U21 >::type x21( args[21] ) ;
typename Rcpp::traits::input_parameter< U22 >::type x22( args[22] ) ;
typename Rcpp::traits::input_parameter< U23 >::type x23( args[23] ) ;
typename Rcpp::traits::input_parameter< U24 >::type x24( args[24] ) ;
typename Rcpp::traits::input_parameter< U25 >::type x25( args[25] ) ;
typename Rcpp::traits::input_parameter< U26 >::type x26( args[26] ) ;
typename Rcpp::traits::input_parameter< U27 >::type x27( args[27] ) ;
typename Rcpp::traits::input_parameter< U28 >::type x28( args[28] ) ;
typename Rcpp::traits::input_parameter< U29 >::type x29( args[29] ) ;
typename Rcpp::traits::input_parameter< U30 >::type x30( args[30] ) ;
typename Rcpp::traits::input_parameter< U31 >::type x31( args[31] ) ;
typename Rcpp::traits::input_parameter< U32 >::type x32( args[32] ) ;
typename Rcpp::traits::input_parameter< U33 >::type x33( args[33] ) ;
typename Rcpp::traits::input_parameter< U34 >::type x34( args[34] ) ;
typename Rcpp::traits::input_parameter< U35 >::type x35( args[35] ) ;
typename Rcpp::traits::input_parameter< U36 >::type x36( args[36] ) ;
typename Rcpp::traits::input_parameter< U37 >::type x37( args[37] ) ;
typename Rcpp::traits::input_parameter< U38 >::type x38( args[38] ) ;
typename Rcpp::traits::input_parameter< U39 >::type x39( args[39] ) ;
typename Rcpp::traits::input_parameter< U40 >::type x40( args[40] ) ;
typename Rcpp::traits::input_parameter< U41 >::type x41( args[41] ) ;
typename Rcpp::traits::input_parameter< U42 >::type x42( args[42] ) ;
typename Rcpp::traits::input_parameter< U43 >::type x43( args[43] ) ;
typename Rcpp::traits::input_parameter< U44 >::type x44( args[44] ) ;
typename Rcpp::traits::input_parameter< U45 >::type x45( args[45] ) ;
        met(object, x0, x1, x2, x3, x4, x5, x6, x7, x8, x9, x10, x11, x12, x13, x14, x15, x16, x17, x18, x19, x20, x21, x22, x23, x24, x25, x26, x27, x28, x29, x30, x31, x32, x33, x34, x35, x36, x37, x38, x39, x40, x41, x42, x43, x44, x45);
        return R_NilValue;
    }
    inline int nargs() { return 46; }
    inline bool is_void() { return true; }
    inline bool is_const() { return true; }
    inline void signature(std::string& s, const char* name) { Rcpp::signature<void_type,U0, U1, U2, U3, U4, U5, U6, U7, U8, U9, U10, U11, U12, U13, U14, U15, U16, U17, U18, U19, U20, U21, U22, U23, U24, U25, U26, U27, U28, U29, U30, U31, U32, U33, U34, U35, U36, U37, U38, U39, U40, U41, U42, U43, U44, U45>(s, name); }

private:
    Method met;
};


template <typename Class, typename RESULT_TYPE, typename U0, typename U1, typename U2, typename U3, typename U4, typename U5, typename U6, typename U7, typename U8, typename U9, typename U10, typename U11, typename U12, typename U13, typename U14, typename U15, typename U16, typename U17, typename U18, typename U19, typename U20, typename U21, typename U22, typename U23, typename U24, typename U25, typename U26, typename U27, typename U28, typename U29, typename U30, typename U31, typename U32, typename U33, typename U34, typename U35, typename U36, typename U37, typename U38, typename U39, typename U40, typename U41, typename U42, typename U43, typename U44, typename U45, typename U46> class Pointer_CppMethod47 : public CppMethod<Class> {
public:
    typedef RESULT_TYPE (*Method)(Class*, U0 u0, U1 u1, U2 u2, U3 u3, U4 u4, U5 u5, U6 u6, U7 u7, U8 u8, U9 u9, U10 u10, U11 u11, U12 u12, U13 u13, U14 u14, U15 u15, U16 u16, U17 u17, U18 u18, U19 u19, U20 u20, U21 u21, U22 u22, U23 u23, U24 u24, U25 u25, U26 u26, U27 u27, U28 u28, U29 u29, U30 u30, U31 u31, U32 u32, U33 u33, U34 u34, U35 u35, U36 u36, U37 u37, U38 u38, U39 u39, U40 u40, U41 u41, U42 u42, U43 u43, U44 u44, U45 u45, U46 u46);
    typedef CppMethod<Class> method_class;
    typedef typename Rcpp::traits::remove_const_and_reference<RESULT_TYPE>::type CLEANED_RESULT_TYPE;

    Pointer_CppMethod47(Method m) : method_class(), met(m) {} 
    SEXP operator()( Class* object, SEXP* args) {
        typename Rcpp::traits::input_parameter< U0 >::type x0( args[0] ) ;
typename Rcpp::traits::input_parameter< U1 >::type x1( args[1] ) ;
typename Rcpp::traits::input_parameter< U2 >::type x2( args[2] ) ;
typename Rcpp::traits::input_parameter< U3 >::type x3( args[3] ) ;
typename Rcpp::traits::input_parameter< U4 >::type x4( args[4] ) ;
typename Rcpp::traits::input_parameter< U5 >::type x5( args[5] ) ;
typename Rcpp::traits::input_parameter< U6 >::type x6( args[6] ) ;
typename Rcpp::traits::input_parameter< U7 >::type x7( args[7] ) ;
typename Rcpp::traits::input_parameter< U8 >::type x8( args[8] ) ;
typename Rcpp::traits::input_parameter< U9 >::type x9( args[9] ) ;
typename Rcpp::traits::input_parameter< U10 >::type x10( args[10] ) ;
typename Rcpp::traits::input_parameter< U11 >::type x11( args[11] ) ;
typename Rcpp::traits::input_parameter< U12 >::type x12( args[12] ) ;
typename Rcpp::traits::input_parameter< U13 >::type x13( args[13] ) ;
typename Rcpp::traits::input_parameter< U14 >::type x14( args[14] ) ;
typename Rcpp::traits::input_parameter< U15 >::type x15( args[15] ) ;
typename Rcpp::traits::input_parameter< U16 >::type x16( args[16] ) ;
typename Rcpp::traits::input_parameter< U17 >::type x17( args[17] ) ;
typename Rcpp::traits::input_parameter< U18 >::type x18( args[18] ) ;
typename Rcpp::traits::input_parameter< U19 >::type x19( args[19] ) ;
typename Rcpp::traits::input_parameter< U20 >::type x20( args[20] ) ;
typename Rcpp::traits::input_parameter< U21 >::type x21( args[21] ) ;
typename Rcpp::traits::input_parameter< U22 >::type x22( args[22] ) ;
typename Rcpp::traits::input_parameter< U23 >::type x23( args[23] ) ;
typename Rcpp::traits::input_parameter< U24 >::type x24( args[24] ) ;
typename Rcpp::traits::input_parameter< U25 >::type x25( args[25] ) ;
typename Rcpp::traits::input_parameter< U26 >::type x26( args[26] ) ;
typename Rcpp::traits::input_parameter< U27 >::type x27( args[27] ) ;
typename Rcpp::traits::input_parameter< U28 >::type x28( args[28] ) ;
typename Rcpp::traits::input_parameter< U29 >::type x29( args[29] ) ;
typename Rcpp::traits::input_parameter< U30 >::type x30( args[30] ) ;
typename Rcpp::traits::input_parameter< U31 >::type x31( args[31] ) ;
typename Rcpp::traits::input_parameter< U32 >::type x32( args[32] ) ;
typename Rcpp::traits::input_parameter< U33 >::type x33( args[33] ) ;
typename Rcpp::traits::input_parameter< U34 >::type x34( args[34] ) ;
typename Rcpp::traits::input_parameter< U35 >::type x35( args[35] ) ;
typename Rcpp::traits::input_parameter< U36 >::type x36( args[36] ) ;
typename Rcpp::traits::input_parameter< U37 >::type x37( args[37] ) ;
typename Rcpp::traits::input_parameter< U38 >::type x38( args[38] ) ;
typename Rcpp::traits::input_parameter< U39 >::type x39( args[39] ) ;
typename Rcpp::traits::input_parameter< U40 >::type x40( args[40] ) ;
typename Rcpp::traits::input_parameter< U41 >::type x41( args[41] ) ;
typename Rcpp::traits::input_parameter< U42 >::type x42( args[42] ) ;
typename Rcpp::traits::input_parameter< U43 >::type x43( args[43] ) ;
typename Rcpp::traits::input_parameter< U44 >::type x44( args[44] ) ;
typename Rcpp::traits::input_parameter< U45 >::type x45( args[45] ) ;
typename Rcpp::traits::input_parameter< U46 >::type x46( args[46] ) ;
        return Rcpp::module_wrap<CLEANED_RESULT_TYPE>(met(object, x0, x1, x2, x3, x4, x5, x6, x7, x8, x9, x10, x11, x12, x13, x14, x15, x16, x17, x18, x19, x20, x21, x22, x23, x24, x25, x26, x27, x28, x29, x30, x31, x32, x33, x34, x35, x36, x37, x38, x39, x40, x41, x42, x43, x44, x45, x46));
    }
    inline int nargs(){ return 47; }
    inline bool is_void(){ return false; }
    inline bool is_const(){ return false; }
    inline void signature(std::string& s, const char* name) { Rcpp::signature<RESULT_TYPE,U0, U1, U2, U3, U4, U5, U6, U7, U8, U9, U10, U11, U12, U13, U14, U15, U16, U17, U18, U19, U20, U21, U22, U23, U24, U25, U26, U27, U28, U29, U30, U31, U32, U33, U34, U35, U36, U37, U38, U39, U40, U41, U42, U43, U44, U45, U46>(s, name); }

private:
    Method met;
};

template <typename Class, typename U0, typename U1, typename U2, typename U3, typename U4, typename U5, typename U6, typename U7, typename U8, typename U9, typename U10, typename U11, typename U12, typename U13, typename U14, typename U15, typename U16, typename U17, typename U18, typename U19, typename U20, typename U21, typename U22, typename U23, typename U24, typename U25, typename U26, typename U27, typename U28, typename U29, typename U30, typename U31, typename U32, typename U33, typename U34, typename U35, typename U36, typename U37, typename U38, typename U39, typename U40, typename U41, typename U42, typename U43, typename U44, typename U45, typename U46> class Pointer_CppMethod47<Class,void,U0, U1, U2, U3, U4, U5, U6, U7, U8, U9, U10, U11, U12, U13, U14, U15, U16, U17, U18, U19, U20, U21, U22, U23, U24, U25, U26, U27, U28, U29, U30, U31, U32, U33, U34, U35, U36, U37, U38, U39, U40, U41, U42, U43, U44, U45, U46> : public CppMethod<Class> {
public:
    typedef void (*Method)(Class*, U0 u0, U1 u1, U2 u2, U3 u3, U4 u4, U5 u5, U6 u6, U7 u7, U8 u8, U9 u9, U10 u10, U11 u11, U12 u12, U13 u13, U14 u14, U15 u15, U16 u16, U17 u17, U18 u18, U19 u19, U20 u20, U21 u21, U22 u22, U23 u23, U24 u24, U25 u25, U26 u26, U27 u27, U28 u28, U29 u29, U30 u30, U31 u31, U32 u32, U33 u33, U34 u34, U35 u35, U36 u36, U37 u37, U38 u38, U39 u39, U40 u40, U41 u41, U42 u42, U43 u43, U44 u44, U45 u45, U46 u46);
    typedef CppMethod<Class> method_class;

    Pointer_CppMethod47(Method m) : method_class(), met(m) {} 
    SEXP operator()(Class* object, SEXP* args) {
    	typename Rcpp::traits::input_parameter< U0 >::type x0( args[0] ) ;
typename Rcpp::traits::input_parameter< U1 >::type x1( args[1] ) ;
typename Rcpp::traits::input_parameter< U2 >::type x2( args[2] ) ;
typename Rcpp::traits::input_parameter< U3 >::type x3( args[3] ) ;
typename Rcpp::traits::input_parameter< U4 >::type x4( args[4] ) ;
typename Rcpp::traits::input_parameter< U5 >::type x5( args[5] ) ;
typename Rcpp::traits::input_parameter< U6 >::type x6( args[6] ) ;
typename Rcpp::traits::input_parameter< U7 >::type x7( args[7] ) ;
typename Rcpp::traits::input_parameter< U8 >::type x8( args[8] ) ;
typename Rcpp::traits::input_parameter< U9 >::type x9( args[9] ) ;
typename Rcpp::traits::input_parameter< U10 >::type x10( args[10] ) ;
typename Rcpp::traits::input_parameter< U11 >::type x11( args[11] ) ;
typename Rcpp::traits::input_parameter< U12 >::type x12( args[12] ) ;
typename Rcpp::traits::input_parameter< U13 >::type x13( args[13] ) ;
typename Rcpp::traits::input_parameter< U14 >::type x14( args[14] ) ;
typename Rcpp::traits::input_parameter< U15 >::type x15( args[15] ) ;
typename Rcpp::traits::input_parameter< U16 >::type x16( args[16] ) ;
typename Rcpp::traits::input_parameter< U17 >::type x17( args[17] ) ;
typename Rcpp::traits::input_parameter< U18 >::type x18( args[18] ) ;
typename Rcpp::traits::input_parameter< U19 >::type x19( args[19] ) ;
typename Rcpp::traits::input_parameter< U20 >::type x20( args[20] ) ;
typename Rcpp::traits::input_parameter< U21 >::type x21( args[21] ) ;
typename Rcpp::traits::input_parameter< U22 >::type x22( args[22] ) ;
typename Rcpp::traits::input_parameter< U23 >::type x23( args[23] ) ;
typename Rcpp::traits::input_parameter< U24 >::type x24( args[24] ) ;
typename Rcpp::traits::input_parameter< U25 >::type x25( args[25] ) ;
typename Rcpp::traits::input_parameter< U26 >::type x26( args[26] ) ;
typename Rcpp::traits::input_parameter< U27 >::type x27( args[27] ) ;
typename Rcpp::traits::input_parameter< U28 >::type x28( args[28] ) ;
typename Rcpp::traits::input_parameter< U29 >::type x29( args[29] ) ;
typename Rcpp::traits::input_parameter< U30 >::type x30( args[30] ) ;
typename Rcpp::traits::input_parameter< U31 >::type x31( args[31] ) ;
typename Rcpp::traits::input_parameter< U32 >::type x32( args[32] ) ;
typename Rcpp::traits::input_parameter< U33 >::type x33( args[33] ) ;
typename Rcpp::traits::input_parameter< U34 >::type x34( args[34] ) ;
typename Rcpp::traits::input_parameter< U35 >::type x35( args[35] ) ;
typename Rcpp::traits::input_parameter< U36 >::type x36( args[36] ) ;
typename Rcpp::traits::input_parameter< U37 >::type x37( args[37] ) ;
typename Rcpp::traits::input_parameter< U38 >::type x38( args[38] ) ;
typename Rcpp::traits::input_parameter< U39 >::type x39( args[39] ) ;
typename Rcpp::traits::input_parameter< U40 >::type x40( args[40] ) ;
typename Rcpp::traits::input_parameter< U41 >::type x41( args[41] ) ;
typename Rcpp::traits::input_parameter< U42 >::type x42( args[42] ) ;
typename Rcpp::traits::input_parameter< U43 >::type x43( args[43] ) ;
typename Rcpp::traits::input_parameter< U44 >::type x44( args[44] ) ;
typename Rcpp::traits::input_parameter< U45 >::type x45( args[45] ) ;
typename Rcpp::traits::input_parameter< U46 >::type x46( args[46] ) ;
        met(object, x0, x1, x2, x3, x4, x5, x6, x7, x8, x9, x10, x11, x12, x13, x14, x15, x16, x17, x18, x19, x20, x21, x22, x23, x24, x25, x26, x27, x28, x29, x30, x31, x32, x33, x34, x35, x36, x37, x38, x39, x40, x41, x42, x43, x44, x45, x46);
        return R_NilValue;
    }
    inline int nargs() { return 47; }
    inline bool is_void() { return true; }
    inline bool is_const() { return false; }
    inline void signature(std::string& s, const char* name) { Rcpp::signature<void_type,U0, U1, U2, U3, U4, U5, U6, U7, U8, U9, U10, U11, U12, U13, U14, U15, U16, U17, U18, U19, U20, U21, U22, U23, U24, U25, U26, U27, U28, U29, U30, U31, U32, U33, U34, U35, U36, U37, U38, U39, U40, U41, U42, U43, U44, U45, U46>(s, name); }

private:
    Method met;
};


// const

template <typename Class, typename RESULT_TYPE, typename U0, typename U1, typename U2, typename U3, typename U4, typename U5, typename U6, typename U7, typename U8, typename U9, typename U10, typename U11, typename U12, typename U13, typename U14, typename U15, typename U16, typename U17, typename U18, typename U19, typename U20, typename U21, typename U22, typename U23, typename U24, typename U25, typename U26, typename U27, typename U28, typename U29, typename U30, typename U31, typename U32, typename U33, typename U34, typename U35, typename U36, typename U37, typename U38, typename U39, typename U40, typename U41, typename U42, typename U43, typename U44, typename U45, typename U46> class Const_Pointer_CppMethod47 : public CppMethod<Class> {
public:
    typedef RESULT_TYPE (*Method)(const Class*, U0 u0, U1 u1, U2 u2, U3 u3, U4 u4, U5 u5, U6 u6, U7 u7, U8 u8, U9 u9, U10 u10, U11 u11, U12 u12, U13 u13, U14 u14, U15 u15, U16 u16, U17 u17, U18 u18, U19 u19, U20 u20, U21 u21, U22 u22, U23 u23, U24 u24, U25 u25, U26 u26, U27 u27, U28 u28, U29 u29, U30 u30, U31 u31, U32 u32, U33 u33, U34 u34, U35 u35, U36 u36, U37 u37, U38 u38, U39 u39, U40 u40, U41 u41, U42 u42, U43 u43, U44 u44, U45 u45, U46 u46);
    typedef CppMethod<Class> method_class;
    typedef typename Rcpp::traits::remove_const_and_reference<RESULT_TYPE>::type CLEANED_RESULT_TYPE;

    Const_Pointer_CppMethod47(Method m) : method_class(), met(m) {} 
    SEXP operator()(Class* object, SEXP* args) {
        typename Rcpp::traits::input_parameter< U0 >::type x0( args[0] ) ;
typename Rcpp::traits::input_parameter< U1 >::type x1( args[1] ) ;
typename Rcpp::traits::input_parameter< U2 >::type x2( args[2] ) ;
typename Rcpp::traits::input_parameter< U3 >::type x3( args[3] ) ;
typename Rcpp::traits::input_parameter< U4 >::type x4( args[4] ) ;
typename Rcpp::traits::input_parameter< U5 >::type x5( args[5] ) ;
typename Rcpp::traits::input_parameter< U6 >::type x6( args[6] ) ;
typename Rcpp::traits::input_parameter< U7 >::type x7( args[7] ) ;
typename Rcpp::traits::input_parameter< U8 >::type x8( args[8] ) ;
typename Rcpp::traits::input_parameter< U9 >::type x9( args[9] ) ;
typename Rcpp::traits::input_parameter< U10 >::type x10( args[10] ) ;
typename Rcpp::traits::input_parameter< U11 >::type x11( args[11] ) ;
typename Rcpp::traits::input_parameter< U12 >::type x12( args[12] ) ;
typename Rcpp::traits::input_parameter< U13 >::type x13( args[13] ) ;
typename Rcpp::traits::input_parameter< U14 >::type x14( args[14] ) ;
typename Rcpp::traits::input_parameter< U15 >::type x15( args[15] ) ;
typename Rcpp::traits::input_parameter< U16 >::type x16( args[16] ) ;
typename Rcpp::traits::input_parameter< U17 >::type x17( args[17] ) ;
typename Rcpp::traits::input_parameter< U18 >::type x18( args[18] ) ;
typename Rcpp::traits::input_parameter< U19 >::type x19( args[19] ) ;
typename Rcpp::traits::input_parameter< U20 >::type x20( args[20] ) ;
typename Rcpp::traits::input_parameter< U21 >::type x21( args[21] ) ;
typename Rcpp::traits::input_parameter< U22 >::type x22( args[22] ) ;
typename Rcpp::traits::input_parameter< U23 >::type x23( args[23] ) ;
typename Rcpp::traits::input_parameter< U24 >::type x24( args[24] ) ;
typename Rcpp::traits::input_parameter< U25 >::type x25( args[25] ) ;
typename Rcpp::traits::input_parameter< U26 >::type x26( args[26] ) ;
typename Rcpp::traits::input_parameter< U27 >::type x27( args[27] ) ;
typename Rcpp::traits::input_parameter< U28 >::type x28( args[28] ) ;
typename Rcpp::traits::input_parameter< U29 >::type x29( args[29] ) ;
typename Rcpp::traits::input_parameter< U30 >::type x30( args[30] ) ;
typename Rcpp::traits::input_parameter< U31 >::type x31( args[31] ) ;
typename Rcpp::traits::input_parameter< U32 >::type x32( args[32] ) ;
typename Rcpp::traits::input_parameter< U33 >::type x33( args[33] ) ;
typename Rcpp::traits::input_parameter< U34 >::type x34( args[34] ) ;
typename Rcpp::traits::input_parameter< U35 >::type x35( args[35] ) ;
typename Rcpp::traits::input_parameter< U36 >::type x36( args[36] ) ;
typename Rcpp::traits::input_parameter< U37 >::type x37( args[37] ) ;
typename Rcpp::traits::input_parameter< U38 >::type x38( args[38] ) ;
typename Rcpp::traits::input_parameter< U39 >::type x39( args[39] ) ;
typename Rcpp::traits::input_parameter< U40 >::type x40( args[40] ) ;
typename Rcpp::traits::input_parameter< U41 >::type x41( args[41] ) ;
typename Rcpp::traits::input_parameter< U42 >::type x42( args[42] ) ;
typename Rcpp::traits::input_parameter< U43 >::type x43( args[43] ) ;
typename Rcpp::traits::input_parameter< U44 >::type x44( args[44] ) ;
typename Rcpp::traits::input_parameter< U45 >::type x45( args[45] ) ;
typename Rcpp::traits::input_parameter< U46 >::type x46( args[46] ) ;
        return Rcpp::module_wrap<CLEANED_RESULT_TYPE>(met(object, x0, x1, x2, x3, x4, x5, x6, x7, x8, x9, x10, x11, x12, x13, x14, x15, x16, x17, x18, x19, x20, x21, x22, x23, x24, x25, x26, x27, x28, x29, x30, x31, x32, x33, x34, x35, x36, x37, x38, x39, x40, x41, x42, x43, x44, x45, x46));
    }
    inline int nargs() { return 47; }
    inline bool is_void() { return false; }
    inline bool is_const() { return true; }
    inline void signature(std::string& s, const char* name) { Rcpp::signature<RESULT_TYPE,U0, U1, U2, U3, U4, U5, U6, U7, U8, U9, U10, U11, U12, U13, U14, U15, U16, U17, U18, U19, U20, U21, U22, U23, U24, U25, U26, U27, U28, U29, U30, U31, U32, U33, U34, U35, U36, U37, U38, U39, U40, U41, U42, U43, U44, U45, U46>(s, name); }

private:
    Method met;
};

template <typename Class, typename U0, typename U1, typename U2, typename U3, typename U4, typename U5, typename U6, typename U7, typename U8, typename U9, typename U10, typename U11, typename U12, typename U13, typename U14, typename U15, typename U16, typename U17, typename U18, typename U19, typename U20, typename U21, typename U22, typename U23, typename U24, typename U25, typename U26, typename U27, typename U28, typename U29, typename U30, typename U31, typename U32, typename U33, typename U34, typename U35, typename U36, typename U37, typename U38, typename U39, typename U40, typename U41, typename U42, typename U43, typename U44, typename U45, typename U46> class Const_Pointer_CppMethod47<Class,void,U0, U1, U2, U3, U4, U5, U6, U7, U8, U9, U10, U11, U12, U13, U14, U15, U16, U17, U18, U19, U20, U21, U22, U23, U24, U25, U26, U27, U28, U29, U30, U31, U32, U33, U34, U35, U36, U37, U38, U39, U40, U41, U42, U43, U44, U45, U46> : public CppMethod<Class> {
public:
    typedef void (*Method)(const Class*, U0 u0, U1 u1, U2 u2, U3 u3, U4 u4, U5 u5, U6 u6, U7 u7, U8 u8, U9 u9, U10 u10, U11 u11, U12 u12, U13 u13, U14 u14, U15 u15, U16 u16, U17 u17, U18 u18, U19 u19, U20 u20, U21 u21, U22 u22, U23 u23, U24 u24, U25 u25, U26 u26, U27 u27, U28 u28, U29 u29, U30 u30, U31 u31, U32 u32, U33 u33, U34 u34, U35 u35, U36 u36, U37 u37, U38 u38, U39 u39, U40 u40, U41 u41, U42 u42, U43 u43, U44 u44, U45 u45, U46 u46);
    typedef CppMethod<Class> method_class;

    Const_Pointer_CppMethod47( Method m) : method_class(), met(m) {} 
    SEXP operator()( Class* object, SEXP* args) {
        typename Rcpp::traits::input_parameter< U0 >::type x0( args[0] ) ;
typename Rcpp::traits::input_parameter< U1 >::type x1( args[1] ) ;
typename Rcpp::traits::input_parameter< U2 >::type x2( args[2] ) ;
typename Rcpp::traits::input_parameter< U3 >::type x3( args[3] ) ;
typename Rcpp::traits::input_parameter< U4 >::type x4( args[4] ) ;
typename Rcpp::traits::input_parameter< U5 >::type x5( args[5] ) ;
typename Rcpp::traits::input_parameter< U6 >::type x6( args[6] ) ;
typename Rcpp::traits::input_parameter< U7 >::type x7( args[7] ) ;
typename Rcpp::traits::input_parameter< U8 >::type x8( args[8] ) ;
typename Rcpp::traits::input_parameter< U9 >::type x9( args[9] ) ;
typename Rcpp::traits::input_parameter< U10 >::type x10( args[10] ) ;
typename Rcpp::traits::input_parameter< U11 >::type x11( args[11] ) ;
typename Rcpp::traits::input_parameter< U12 >::type x12( args[12] ) ;
typename Rcpp::traits::input_parameter< U13 >::type x13( args[13] ) ;
typename Rcpp::traits::input_parameter< U14 >::type x14( args[14] ) ;
typename Rcpp::traits::input_parameter< U15 >::type x15( args[15] ) ;
typename Rcpp::traits::input_parameter< U16 >::type x16( args[16] ) ;
typename Rcpp::traits::input_parameter< U17 >::type x17( args[17] ) ;
typename Rcpp::traits::input_parameter< U18 >::type x18( args[18] ) ;
typename Rcpp::traits::input_parameter< U19 >::type x19( args[19] ) ;
typename Rcpp::traits::input_parameter< U20 >::type x20( args[20] ) ;
typename Rcpp::traits::input_parameter< U21 >::type x21( args[21] ) ;
typename Rcpp::traits::input_parameter< U22 >::type x22( args[22] ) ;
typename Rcpp::traits::input_parameter< U23 >::type x23( args[23] ) ;
typename Rcpp::traits::input_parameter< U24 >::type x24( args[24] ) ;
typename Rcpp::traits::input_parameter< U25 >::type x25( args[25] ) ;
typename Rcpp::traits::input_parameter< U26 >::type x26( args[26] ) ;
typename Rcpp::traits::input_parameter< U27 >::type x27( args[27] ) ;
typename Rcpp::traits::input_parameter< U28 >::type x28( args[28] ) ;
typename Rcpp::traits::input_parameter< U29 >::type x29( args[29] ) ;
typename Rcpp::traits::input_parameter< U30 >::type x30( args[30] ) ;
typename Rcpp::traits::input_parameter< U31 >::type x31( args[31] ) ;
typename Rcpp::traits::input_parameter< U32 >::type x32( args[32] ) ;
typename Rcpp::traits::input_parameter< U33 >::type x33( args[33] ) ;
typename Rcpp::traits::input_parameter< U34 >::type x34( args[34] ) ;
typename Rcpp::traits::input_parameter< U35 >::type x35( args[35] ) ;
typename Rcpp::traits::input_parameter< U36 >::type x36( args[36] ) ;
typename Rcpp::traits::input_parameter< U37 >::type x37( args[37] ) ;
typename Rcpp::traits::input_parameter< U38 >::type x38( args[38] ) ;
typename Rcpp::traits::input_parameter< U39 >::type x39( args[39] ) ;
typename Rcpp::traits::input_parameter< U40 >::type x40( args[40] ) ;
typename Rcpp::traits::input_parameter< U41 >::type x41( args[41] ) ;
typename Rcpp::traits::input_parameter< U42 >::type x42( args[42] ) ;
typename Rcpp::traits::input_parameter< U43 >::type x43( args[43] ) ;
typename Rcpp::traits::input_parameter< U44 >::type x44( args[44] ) ;
typename Rcpp::traits::input_parameter< U45 >::type x45( args[45] ) ;
typename Rcpp::traits::input_parameter< U46 >::type x46( args[46] ) ;
        met(object, x0, x1, x2, x3, x4, x5, x6, x7, x8, x9, x10, x11, x12, x13, x14, x15, x16, x17, x18, x19, x20, x21, x22, x23, x24, x25, x26, x27, x28, x29, x30, x31, x32, x33, x34, x35, x36, x37, x38, x39, x40, x41, x42, x43, x44, x45, x46);
        return R_NilValue;
    }
    inline int nargs() { return 47; }
    inline bool is_void() { return true; }
    inline bool is_const() { return true; }
    inline void signature(std::string& s, const char* name) { Rcpp::signature<void_type,U0, U1, U2, U3, U4, U5, U6, U7, U8, U9, U10, U11, U12, U13, U14, U15, U16, U17, U18, U19, U20, U21, U22, U23, U24, U25, U26, U27, U28, U29, U30, U31, U32, U33, U34, U35, U36, U37, U38, U39, U40, U41, U42, U43, U44, U45, U46>(s, name); }

private:
    Method met;
};


template <typename Class, typename RESULT_TYPE, typename U0, typename U1, typename U2, typename U3, typename U4, typename U5, typename U6, typename U7, typename U8, typename U9, typename U10, typename U11, typename U12, typename U13, typename U14, typename U15, typename U16, typename U17, typename U18, typename U19, typename U20, typename U21, typename U22, typename U23, typename U24, typename U25, typename U26, typename U27, typename U28, typename U29, typename U30, typename U31, typename U32, typename U33, typename U34, typename U35, typename U36, typename U37, typename U38, typename U39, typename U40, typename U41, typename U42, typename U43, typename U44, typename U45, typename U46, typename U47> class Pointer_CppMethod48 : public CppMethod<Class> {
public:
    typedef RESULT_TYPE (*Method)(Class*, U0 u0, U1 u1, U2 u2, U3 u3, U4 u4, U5 u5, U6 u6, U7 u7, U8 u8, U9 u9, U10 u10, U11 u11, U12 u12, U13 u13, U14 u14, U15 u15, U16 u16, U17 u17, U18 u18, U19 u19, U20 u20, U21 u21, U22 u22, U23 u23, U24 u24, U25 u25, U26 u26, U27 u27, U28 u28, U29 u29, U30 u30, U31 u31, U32 u32, U33 u33, U34 u34, U35 u35, U36 u36, U37 u37, U38 u38, U39 u39, U40 u40, U41 u41, U42 u42, U43 u43, U44 u44, U45 u45, U46 u46, U47 u47);
    typedef CppMethod<Class> method_class;
    typedef typename Rcpp::traits::remove_const_and_reference<RESULT_TYPE>::type CLEANED_RESULT_TYPE;

    Pointer_CppMethod48(Method m) : method_class(), met(m) {} 
    SEXP operator()( Class* object, SEXP* args) {
        typename Rcpp::traits::input_parameter< U0 >::type x0( args[0] ) ;
typename Rcpp::traits::input_parameter< U1 >::type x1( args[1] ) ;
typename Rcpp::traits::input_parameter< U2 >::type x2( args[2] ) ;
typename Rcpp::traits::input_parameter< U3 >::type x3( args[3] ) ;
typename Rcpp::traits::input_parameter< U4 >::type x4( args[4] ) ;
typename Rcpp::traits::input_parameter< U5 >::type x5( args[5] ) ;
typename Rcpp::traits::input_parameter< U6 >::type x6( args[6] ) ;
typename Rcpp::traits::input_parameter< U7 >::type x7( args[7] ) ;
typename Rcpp::traits::input_parameter< U8 >::type x8( args[8] ) ;
typename Rcpp::traits::input_parameter< U9 >::type x9( args[9] ) ;
typename Rcpp::traits::input_parameter< U10 >::type x10( args[10] ) ;
typename Rcpp::traits::input_parameter< U11 >::type x11( args[11] ) ;
typename Rcpp::traits::input_parameter< U12 >::type x12( args[12] ) ;
typename Rcpp::traits::input_parameter< U13 >::type x13( args[13] ) ;
typename Rcpp::traits::input_parameter< U14 >::type x14( args[14] ) ;
typename Rcpp::traits::input_parameter< U15 >::type x15( args[15] ) ;
typename Rcpp::traits::input_parameter< U16 >::type x16( args[16] ) ;
typename Rcpp::traits::input_parameter< U17 >::type x17( args[17] ) ;
typename Rcpp::traits::input_parameter< U18 >::type x18( args[18] ) ;
typename Rcpp::traits::input_parameter< U19 >::type x19( args[19] ) ;
typename Rcpp::traits::input_parameter< U20 >::type x20( args[20] ) ;
typename Rcpp::traits::input_parameter< U21 >::type x21( args[21] ) ;
typename Rcpp::traits::input_parameter< U22 >::type x22( args[22] ) ;
typename Rcpp::traits::input_parameter< U23 >::type x23( args[23] ) ;
typename Rcpp::traits::input_parameter< U24 >::type x24( args[24] ) ;
typename Rcpp::traits::input_parameter< U25 >::type x25( args[25] ) ;
typename Rcpp::traits::input_parameter< U26 >::type x26( args[26] ) ;
typename Rcpp::traits::input_parameter< U27 >::type x27( args[27] ) ;
typename Rcpp::traits::input_parameter< U28 >::type x28( args[28] ) ;
typename Rcpp::traits::input_parameter< U29 >::type x29( args[29] ) ;
typename Rcpp::traits::input_parameter< U30 >::type x30( args[30] ) ;
typename Rcpp::traits::input_parameter< U31 >::type x31( args[31] ) ;
typename Rcpp::traits::input_parameter< U32 >::type x32( args[32] ) ;
typename Rcpp::traits::input_parameter< U33 >::type x33( args[33] ) ;
typename Rcpp::traits::input_parameter< U34 >::type x34( args[34] ) ;
typename Rcpp::traits::input_parameter< U35 >::type x35( args[35] ) ;
typename Rcpp::traits::input_parameter< U36 >::type x36( args[36] ) ;
typename Rcpp::traits::input_parameter< U37 >::type x37( args[37] ) ;
typename Rcpp::traits::input_parameter< U38 >::type x38( args[38] ) ;
typename Rcpp::traits::input_parameter< U39 >::type x39( args[39] ) ;
typename Rcpp::traits::input_parameter< U40 >::type x40( args[40] ) ;
typename Rcpp::traits::input_parameter< U41 >::type x41( args[41] ) ;
typename Rcpp::traits::input_parameter< U42 >::type x42( args[42] ) ;
typename Rcpp::traits::input_parameter< U43 >::type x43( args[43] ) ;
typename Rcpp::traits::input_parameter< U44 >::type x44( args[44] ) ;
typename Rcpp::traits::input_parameter< U45 >::type x45( args[45] ) ;
typename Rcpp::traits::input_parameter< U46 >::type x46( args[46] ) ;
typename Rcpp::traits::input_parameter< U47 >::type x47( args[47] ) ;
        return Rcpp::module_wrap<CLEANED_RESULT_TYPE>(met(object, x0, x1, x2, x3, x4, x5, x6, x7, x8, x9, x10, x11, x12, x13, x14, x15, x16, x17, x18, x19, x20, x21, x22, x23, x24, x25, x26, x27, x28, x29, x30, x31, x32, x33, x34, x35, x36, x37, x38, x39, x40, x41, x42, x43, x44, x45, x46, x47));
    }
    inline int nargs(){ return 48; }
    inline bool is_void(){ return false; }
    inline bool is_const(){ return false; }
    inline void signature(std::string& s, const char* name) { Rcpp::signature<RESULT_TYPE,U0, U1, U2, U3, U4, U5, U6, U7, U8, U9, U10, U11, U12, U13, U14, U15, U16, U17, U18, U19, U20, U21, U22, U23, U24, U25, U26, U27, U28, U29, U30, U31, U32, U33, U34, U35, U36, U37, U38, U39, U40, U41, U42, U43, U44, U45, U46, U47>(s, name); }

private:
    Method met;
};

template <typename Class, typename U0, typename U1, typename U2, typename U3, typename U4, typename U5, typename U6, typename U7, typename U8, typename U9, typename U10, typename U11, typename U12, typename U13, typename U14, typename U15, typename U16, typename U17, typename U18, typename U19, typename U20, typename U21, typename U22, typename U23, typename U24, typename U25, typename U26, typename U27, typename U28, typename U29, typename U30, typename U31, typename U32, typename U33, typename U34, typename U35, typename U36, typename U37, typename U38, typename U39, typename U40, typename U41, typename U42, typename U43, typename U44, typename U45, typename U46, typename U47> class Pointer_CppMethod48<Class,void,U0, U1, U2, U3, U4, U5, U6, U7, U8, U9, U10, U11, U12, U13, U14, U15, U16, U17, U18, U19, U20, U21, U22, U23, U24, U25, U26, U27, U28, U29, U30, U31, U32, U33, U34, U35, U36, U37, U38, U39, U40, U41, U42, U43, U44, U45, U46, U47> : public CppMethod<Class> {
public:
    typedef void (*Method)(Class*, U0 u0, U1 u1, U2 u2, U3 u3, U4 u4, U5 u5, U6 u6, U7 u7, U8 u8, U9 u9, U10 u10, U11 u11, U12 u12, U13 u13, U14 u14, U15 u15, U16 u16, U17 u17, U18 u18, U19 u19, U20 u20, U21 u21, U22 u22, U23 u23, U24 u24, U25 u25, U26 u26, U27 u27, U28 u28, U29 u29, U30 u30, U31 u31, U32 u32, U33 u33, U34 u34, U35 u35, U36 u36, U37 u37, U38 u38, U39 u39, U40 u40, U41 u41, U42 u42, U43 u43, U44 u44, U45 u45, U46 u46, U47 u47);
    typedef CppMethod<Class> method_class;

    Pointer_CppMethod48(Method m) : method_class(), met(m) {} 
    SEXP operator()(Class* object, SEXP* args) {
    	typename Rcpp::traits::input_parameter< U0 >::type x0( args[0] ) ;
typename Rcpp::traits::input_parameter< U1 >::type x1( args[1] ) ;
typename Rcpp::traits::input_parameter< U2 >::type x2( args[2] ) ;
typename Rcpp::traits::input_parameter< U3 >::type x3( args[3] ) ;
typename Rcpp::traits::input_parameter< U4 >::type x4( args[4] ) ;
typename Rcpp::traits::input_parameter< U5 >::type x5( args[5] ) ;
typename Rcpp::traits::input_parameter< U6 >::type x6( args[6] ) ;
typename Rcpp::traits::input_parameter< U7 >::type x7( args[7] ) ;
typename Rcpp::traits::input_parameter< U8 >::type x8( args[8] ) ;
typename Rcpp::traits::input_parameter< U9 >::type x9( args[9] ) ;
typename Rcpp::traits::input_parameter< U10 >::type x10( args[10] ) ;
typename Rcpp::traits::input_parameter< U11 >::type x11( args[11] ) ;
typename Rcpp::traits::input_parameter< U12 >::type x12( args[12] ) ;
typename Rcpp::traits::input_parameter< U13 >::type x13( args[13] ) ;
typename Rcpp::traits::input_parameter< U14 >::type x14( args[14] ) ;
typename Rcpp::traits::input_parameter< U15 >::type x15( args[15] ) ;
typename Rcpp::traits::input_parameter< U16 >::type x16( args[16] ) ;
typename Rcpp::traits::input_parameter< U17 >::type x17( args[17] ) ;
typename Rcpp::traits::input_parameter< U18 >::type x18( args[18] ) ;
typename Rcpp::traits::input_parameter< U19 >::type x19( args[19] ) ;
typename Rcpp::traits::input_parameter< U20 >::type x20( args[20] ) ;
typename Rcpp::traits::input_parameter< U21 >::type x21( args[21] ) ;
typename Rcpp::traits::input_parameter< U22 >::type x22( args[22] ) ;
typename Rcpp::traits::input_parameter< U23 >::type x23( args[23] ) ;
typename Rcpp::traits::input_parameter< U24 >::type x24( args[24] ) ;
typename Rcpp::traits::input_parameter< U25 >::type x25( args[25] ) ;
typename Rcpp::traits::input_parameter< U26 >::type x26( args[26] ) ;
typename Rcpp::traits::input_parameter< U27 >::type x27( args[27] ) ;
typename Rcpp::traits::input_parameter< U28 >::type x28( args[28] ) ;
typename Rcpp::traits::input_parameter< U29 >::type x29( args[29] ) ;
typename Rcpp::traits::input_parameter< U30 >::type x30( args[30] ) ;
typename Rcpp::traits::input_parameter< U31 >::type x31( args[31] ) ;
typename Rcpp::traits::input_parameter< U32 >::type x32( args[32] ) ;
typename Rcpp::traits::input_parameter< U33 >::type x33( args[33] ) ;
typename Rcpp::traits::input_parameter< U34 >::type x34( args[34] ) ;
typename Rcpp::traits::input_parameter< U35 >::type x35( args[35] ) ;
typename Rcpp::traits::input_parameter< U36 >::type x36( args[36] ) ;
typename Rcpp::traits::input_parameter< U37 >::type x37( args[37] ) ;
typename Rcpp::traits::input_parameter< U38 >::type x38( args[38] ) ;
typename Rcpp::traits::input_parameter< U39 >::type x39( args[39] ) ;
typename Rcpp::traits::input_parameter< U40 >::type x40( args[40] ) ;
typename Rcpp::traits::input_parameter< U41 >::type x41( args[41] ) ;
typename Rcpp::traits::input_parameter< U42 >::type x42( args[42] ) ;
typename Rcpp::traits::input_parameter< U43 >::type x43( args[43] ) ;
typename Rcpp::traits::input_parameter< U44 >::type x44( args[44] ) ;
typename Rcpp::traits::input_parameter< U45 >::type x45( args[45] ) ;
typename Rcpp::traits::input_parameter< U46 >::type x46( args[46] ) ;
typename Rcpp::traits::input_parameter< U47 >::type x47( args[47] ) ;
        met(object, x0, x1, x2, x3, x4, x5, x6, x7, x8, x9, x10, x11, x12, x13, x14, x15, x16, x17, x18, x19, x20, x21, x22, x23, x24, x25, x26, x27, x28, x29, x30, x31, x32, x33, x34, x35, x36, x37, x38, x39, x40, x41, x42, x43, x44, x45, x46, x47);
        return R_NilValue;
    }
    inline int nargs() { return 48; }
    inline bool is_void() { return true; }
    inline bool is_const() { return false; }
    inline void signature(std::string& s, const char* name) { Rcpp::signature<void_type,U0, U1, U2, U3, U4, U5, U6, U7, U8, U9, U10, U11, U12, U13, U14, U15, U16, U17, U18, U19, U20, U21, U22, U23, U24, U25, U26, U27, U28, U29, U30, U31, U32, U33, U34, U35, U36, U37, U38, U39, U40, U41, U42, U43, U44, U45, U46, U47>(s, name); }

private:
    Method met;
};


// const

template <typename Class, typename RESULT_TYPE, typename U0, typename U1, typename U2, typename U3, typename U4, typename U5, typename U6, typename U7, typename U8, typename U9, typename U10, typename U11, typename U12, typename U13, typename U14, typename U15, typename U16, typename U17, typename U18, typename U19, typename U20, typename U21, typename U22, typename U23, typename U24, typename U25, typename U26, typename U27, typename U28, typename U29, typename U30, typename U31, typename U32, typename U33, typename U34, typename U35, typename U36, typename U37, typename U38, typename U39, typename U40, typename U41, typename U42, typename U43, typename U44, typename U45, typename U46, typename U47> class Const_Pointer_CppMethod48 : public CppMethod<Class> {
public:
    typedef RESULT_TYPE (*Method)(const Class*, U0 u0, U1 u1, U2 u2, U3 u3, U4 u4, U5 u5, U6 u6, U7 u7, U8 u8, U9 u9, U10 u10, U11 u11, U12 u12, U13 u13, U14 u14, U15 u15, U16 u16, U17 u17, U18 u18, U19 u19, U20 u20, U21 u21, U22 u22, U23 u23, U24 u24, U25 u25, U26 u26, U27 u27, U28 u28, U29 u29, U30 u30, U31 u31, U32 u32, U33 u33, U34 u34, U35 u35, U36 u36, U37 u37, U38 u38, U39 u39, U40 u40, U41 u41, U42 u42, U43 u43, U44 u44, U45 u45, U46 u46, U47 u47);
    typedef CppMethod<Class> method_class;
    typedef typename Rcpp::traits::remove_const_and_reference<RESULT_TYPE>::type CLEANED_RESULT_TYPE;

    Const_Pointer_CppMethod48(Method m) : method_class(), met(m) {} 
    SEXP operator()(Class* object, SEXP* args) {
        typename Rcpp::traits::input_parameter< U0 >::type x0( args[0] ) ;
typename Rcpp::traits::input_parameter< U1 >::type x1( args[1] ) ;
typename Rcpp::traits::input_parameter< U2 >::type x2( args[2] ) ;
typename Rcpp::traits::input_parameter< U3 >::type x3( args[3] ) ;
typename Rcpp::traits::input_parameter< U4 >::type x4( args[4] ) ;
typename Rcpp::traits::input_parameter< U5 >::type x5( args[5] ) ;
typename Rcpp::traits::input_parameter< U6 >::type x6( args[6] ) ;
typename Rcpp::traits::input_parameter< U7 >::type x7( args[7] ) ;
typename Rcpp::traits::input_parameter< U8 >::type x8( args[8] ) ;
typename Rcpp::traits::input_parameter< U9 >::type x9( args[9] ) ;
typename Rcpp::traits::input_parameter< U10 >::type x10( args[10] ) ;
typename Rcpp::traits::input_parameter< U11 >::type x11( args[11] ) ;
typename Rcpp::traits::input_parameter< U12 >::type x12( args[12] ) ;
typename Rcpp::traits::input_parameter< U13 >::type x13( args[13] ) ;
typename Rcpp::traits::input_parameter< U14 >::type x14( args[14] ) ;
typename Rcpp::traits::input_parameter< U15 >::type x15( args[15] ) ;
typename Rcpp::traits::input_parameter< U16 >::type x16( args[16] ) ;
typename Rcpp::traits::input_parameter< U17 >::type x17( args[17] ) ;
typename Rcpp::traits::input_parameter< U18 >::type x18( args[18] ) ;
typename Rcpp::traits::input_parameter< U19 >::type x19( args[19] ) ;
typename Rcpp::traits::input_parameter< U20 >::type x20( args[20] ) ;
typename Rcpp::traits::input_parameter< U21 >::type x21( args[21] ) ;
typename Rcpp::traits::input_parameter< U22 >::type x22( args[22] ) ;
typename Rcpp::traits::input_parameter< U23 >::type x23( args[23] ) ;
typename Rcpp::traits::input_parameter< U24 >::type x24( args[24] ) ;
typename Rcpp::traits::input_parameter< U25 >::type x25( args[25] ) ;
typename Rcpp::traits::input_parameter< U26 >::type x26( args[26] ) ;
typename Rcpp::traits::input_parameter< U27 >::type x27( args[27] ) ;
typename Rcpp::traits::input_parameter< U28 >::type x28( args[28] ) ;
typename Rcpp::traits::input_parameter< U29 >::type x29( args[29] ) ;
typename Rcpp::traits::input_parameter< U30 >::type x30( args[30] ) ;
typename Rcpp::traits::input_parameter< U31 >::type x31( args[31] ) ;
typename Rcpp::traits::input_parameter< U32 >::type x32( args[32] ) ;
typename Rcpp::traits::input_parameter< U33 >::type x33( args[33] ) ;
typename Rcpp::traits::input_parameter< U34 >::type x34( args[34] ) ;
typename Rcpp::traits::input_parameter< U35 >::type x35( args[35] ) ;
typename Rcpp::traits::input_parameter< U36 >::type x36( args[36] ) ;
typename Rcpp::traits::input_parameter< U37 >::type x37( args[37] ) ;
typename Rcpp::traits::input_parameter< U38 >::type x38( args[38] ) ;
typename Rcpp::traits::input_parameter< U39 >::type x39( args[39] ) ;
typename Rcpp::traits::input_parameter< U40 >::type x40( args[40] ) ;
typename Rcpp::traits::input_parameter< U41 >::type x41( args[41] ) ;
typename Rcpp::traits::input_parameter< U42 >::type x42( args[42] ) ;
typename Rcpp::traits::input_parameter< U43 >::type x43( args[43] ) ;
typename Rcpp::traits::input_parameter< U44 >::type x44( args[44] ) ;
typename Rcpp::traits::input_parameter< U45 >::type x45( args[45] ) ;
typename Rcpp::traits::input_parameter< U46 >::type x46( args[46] ) ;
typename Rcpp::traits::input_parameter< U47 >::type x47( args[47] ) ;
        return Rcpp::module_wrap<CLEANED_RESULT_TYPE>(met(object, x0, x1, x2, x3, x4, x5, x6, x7, x8, x9, x10, x11, x12, x13, x14, x15, x16, x17, x18, x19, x20, x21, x22, x23, x24, x25, x26, x27, x28, x29, x30, x31, x32, x33, x34, x35, x36, x37, x38, x39, x40, x41, x42, x43, x44, x45, x46, x47));
    }
    inline int nargs() { return 48; }
    inline bool is_void() { return false; }
    inline bool is_const() { return true; }
    inline void signature(std::string& s, const char* name) { Rcpp::signature<RESULT_TYPE,U0, U1, U2, U3, U4, U5, U6, U7, U8, U9, U10, U11, U12, U13, U14, U15, U16, U17, U18, U19, U20, U21, U22, U23, U24, U25, U26, U27, U28, U29, U30, U31, U32, U33, U34, U35, U36, U37, U38, U39, U40, U41, U42, U43, U44, U45, U46, U47>(s, name); }

private:
    Method met;
};

template <typename Class, typename U0, typename U1, typename U2, typename U3, typename U4, typename U5, typename U6, typename U7, typename U8, typename U9, typename U10, typename U11, typename U12, typename U13, typename U14, typename U15, typename U16, typename U17, typename U18, typename U19, typename U20, typename U21, typename U22, typename U23, typename U24, typename U25, typename U26, typename U27, typename U28, typename U29, typename U30, typename U31, typename U32, typename U33, typename U34, typename U35, typename U36, typename U37, typename U38, typename U39, typename U40, typename U41, typename U42, typename U43, typename U44, typename U45, typename U46, typename U47> class Const_Pointer_CppMethod48<Class,void,U0, U1, U2, U3, U4, U5, U6, U7, U8, U9, U10, U11, U12, U13, U14, U15, U16, U17, U18, U19, U20, U21, U22, U23, U24, U25, U26, U27, U28, U29, U30, U31, U32, U33, U34, U35, U36, U37, U38, U39, U40, U41, U42, U43, U44, U45, U46, U47> : public CppMethod<Class> {
public:
    typedef void (*Method)(const Class*, U0 u0, U1 u1, U2 u2, U3 u3, U4 u4, U5 u5, U6 u6, U7 u7, U8 u8, U9 u9, U10 u10, U11 u11, U12 u12, U13 u13, U14 u14, U15 u15, U16 u16, U17 u17, U18 u18, U19 u19, U20 u20, U21 u21, U22 u22, U23 u23, U24 u24, U25 u25, U26 u26, U27 u27, U28 u28, U29 u29, U30 u30, U31 u31, U32 u32, U33 u33, U34 u34, U35 u35, U36 u36, U37 u37, U38 u38, U39 u39, U40 u40, U41 u41, U42 u42, U43 u43, U44 u44, U45 u45, U46 u46, U47 u47);
    typedef CppMethod<Class> method_class;

    Const_Pointer_CppMethod48( Method m) : method_class(), met(m) {} 
    SEXP operator()( Class* object, SEXP* args) {
        typename Rcpp::traits::input_parameter< U0 >::type x0( args[0] ) ;
typename Rcpp::traits::input_parameter< U1 >::type x1( args[1] ) ;
typename Rcpp::traits::input_parameter< U2 >::type x2( args[2] ) ;
typename Rcpp::traits::input_parameter< U3 >::type x3( args[3] ) ;
typename Rcpp::traits::input_parameter< U4 >::type x4( args[4] ) ;
typename Rcpp::traits::input_parameter< U5 >::type x5( args[5] ) ;
typename Rcpp::traits::input_parameter< U6 >::type x6( args[6] ) ;
typename Rcpp::traits::input_parameter< U7 >::type x7( args[7] ) ;
typename Rcpp::traits::input_parameter< U8 >::type x8( args[8] ) ;
typename Rcpp::traits::input_parameter< U9 >::type x9( args[9] ) ;
typename Rcpp::traits::input_parameter< U10 >::type x10( args[10] ) ;
typename Rcpp::traits::input_parameter< U11 >::type x11( args[11] ) ;
typename Rcpp::traits::input_parameter< U12 >::type x12( args[12] ) ;
typename Rcpp::traits::input_parameter< U13 >::type x13( args[13] ) ;
typename Rcpp::traits::input_parameter< U14 >::type x14( args[14] ) ;
typename Rcpp::traits::input_parameter< U15 >::type x15( args[15] ) ;
typename Rcpp::traits::input_parameter< U16 >::type x16( args[16] ) ;
typename Rcpp::traits::input_parameter< U17 >::type x17( args[17] ) ;
typename Rcpp::traits::input_parameter< U18 >::type x18( args[18] ) ;
typename Rcpp::traits::input_parameter< U19 >::type x19( args[19] ) ;
typename Rcpp::traits::input_parameter< U20 >::type x20( args[20] ) ;
typename Rcpp::traits::input_parameter< U21 >::type x21( args[21] ) ;
typename Rcpp::traits::input_parameter< U22 >::type x22( args[22] ) ;
typename Rcpp::traits::input_parameter< U23 >::type x23( args[23] ) ;
typename Rcpp::traits::input_parameter< U24 >::type x24( args[24] ) ;
typename Rcpp::traits::input_parameter< U25 >::type x25( args[25] ) ;
typename Rcpp::traits::input_parameter< U26 >::type x26( args[26] ) ;
typename Rcpp::traits::input_parameter< U27 >::type x27( args[27] ) ;
typename Rcpp::traits::input_parameter< U28 >::type x28( args[28] ) ;
typename Rcpp::traits::input_parameter< U29 >::type x29( args[29] ) ;
typename Rcpp::traits::input_parameter< U30 >::type x30( args[30] ) ;
typename Rcpp::traits::input_parameter< U31 >::type x31( args[31] ) ;
typename Rcpp::traits::input_parameter< U32 >::type x32( args[32] ) ;
typename Rcpp::traits::input_parameter< U33 >::type x33( args[33] ) ;
typename Rcpp::traits::input_parameter< U34 >::type x34( args[34] ) ;
typename Rcpp::traits::input_parameter< U35 >::type x35( args[35] ) ;
typename Rcpp::traits::input_parameter< U36 >::type x36( args[36] ) ;
typename Rcpp::traits::input_parameter< U37 >::type x37( args[37] ) ;
typename Rcpp::traits::input_parameter< U38 >::type x38( args[38] ) ;
typename Rcpp::traits::input_parameter< U39 >::type x39( args[39] ) ;
typename Rcpp::traits::input_parameter< U40 >::type x40( args[40] ) ;
typename Rcpp::traits::input_parameter< U41 >::type x41( args[41] ) ;
typename Rcpp::traits::input_parameter< U42 >::type x42( args[42] ) ;
typename Rcpp::traits::input_parameter< U43 >::type x43( args[43] ) ;
typename Rcpp::traits::input_parameter< U44 >::type x44( args[44] ) ;
typename Rcpp::traits::input_parameter< U45 >::type x45( args[45] ) ;
typename Rcpp::traits::input_parameter< U46 >::type x46( args[46] ) ;
typename Rcpp::traits::input_parameter< U47 >::type x47( args[47] ) ;
        met(object, x0, x1, x2, x3, x4, x5, x6, x7, x8, x9, x10, x11, x12, x13, x14, x15, x16, x17, x18, x19, x20, x21, x22, x23, x24, x25, x26, x27, x28, x29, x30, x31, x32, x33, x34, x35, x36, x37, x38, x39, x40, x41, x42, x43, x44, x45, x46, x47);
        return R_NilValue;
    }
    inline int nargs() { return 48; }
    inline bool is_void() { return true; }
    inline bool is_const() { return true; }
    inline void signature(std::string& s, const char* name) { Rcpp::signature<void_type,U0, U1, U2, U3, U4, U5, U6, U7, U8, U9, U10, U11, U12, U13, U14, U15, U16, U17, U18, U19, U20, U21, U22, U23, U24, U25, U26, U27, U28, U29, U30, U31, U32, U33, U34, U35, U36, U37, U38, U39, U40, U41, U42, U43, U44, U45, U46, U47>(s, name); }

private:
    Method met;
};


template <typename Class, typename RESULT_TYPE, typename U0, typename U1, typename U2, typename U3, typename U4, typename U5, typename U6, typename U7, typename U8, typename U9, typename U10, typename U11, typename U12, typename U13, typename U14, typename U15, typename U16, typename U17, typename U18, typename U19, typename U20, typename U21, typename U22, typename U23, typename U24, typename U25, typename U26, typename U27, typename U28, typename U29, typename U30, typename U31, typename U32, typename U33, typename U34, typename U35, typename U36, typename U37, typename U38, typename U39, typename U40, typename U41, typename U42, typename U43, typename U44, typename U45, typename U46, typename U47, typename U48> class Pointer_CppMethod49 : public CppMethod<Class> {
public:
    typedef RESULT_TYPE (*Method)(Class*, U0 u0, U1 u1, U2 u2, U3 u3, U4 u4, U5 u5, U6 u6, U7 u7, U8 u8, U9 u9, U10 u10, U11 u11, U12 u12, U13 u13, U14 u14, U15 u15, U16 u16, U17 u17, U18 u18, U19 u19, U20 u20, U21 u21, U22 u22, U23 u23, U24 u24, U25 u25, U26 u26, U27 u27, U28 u28, U29 u29, U30 u30, U31 u31, U32 u32, U33 u33, U34 u34, U35 u35, U36 u36, U37 u37, U38 u38, U39 u39, U40 u40, U41 u41, U42 u42, U43 u43, U44 u44, U45 u45, U46 u46, U47 u47, U48 u48);
    typedef CppMethod<Class> method_class;
    typedef typename Rcpp::traits::remove_const_and_reference<RESULT_TYPE>::type CLEANED_RESULT_TYPE;

    Pointer_CppMethod49(Method m) : method_class(), met(m) {} 
    SEXP operator()( Class* object, SEXP* args) {
        typename Rcpp::traits::input_parameter< U0 >::type x0( args[0] ) ;
typename Rcpp::traits::input_parameter< U1 >::type x1( args[1] ) ;
typename Rcpp::traits::input_parameter< U2 >::type x2( args[2] ) ;
typename Rcpp::traits::input_parameter< U3 >::type x3( args[3] ) ;
typename Rcpp::traits::input_parameter< U4 >::type x4( args[4] ) ;
typename Rcpp::traits::input_parameter< U5 >::type x5( args[5] ) ;
typename Rcpp::traits::input_parameter< U6 >::type x6( args[6] ) ;
typename Rcpp::traits::input_parameter< U7 >::type x7( args[7] ) ;
typename Rcpp::traits::input_parameter< U8 >::type x8( args[8] ) ;
typename Rcpp::traits::input_parameter< U9 >::type x9( args[9] ) ;
typename Rcpp::traits::input_parameter< U10 >::type x10( args[10] ) ;
typename Rcpp::traits::input_parameter< U11 >::type x11( args[11] ) ;
typename Rcpp::traits::input_parameter< U12 >::type x12( args[12] ) ;
typename Rcpp::traits::input_parameter< U13 >::type x13( args[13] ) ;
typename Rcpp::traits::input_parameter< U14 >::type x14( args[14] ) ;
typename Rcpp::traits::input_parameter< U15 >::type x15( args[15] ) ;
typename Rcpp::traits::input_parameter< U16 >::type x16( args[16] ) ;
typename Rcpp::traits::input_parameter< U17 >::type x17( args[17] ) ;
typename Rcpp::traits::input_parameter< U18 >::type x18( args[18] ) ;
typename Rcpp::traits::input_parameter< U19 >::type x19( args[19] ) ;
typename Rcpp::traits::input_parameter< U20 >::type x20( args[20] ) ;
typename Rcpp::traits::input_parameter< U21 >::type x21( args[21] ) ;
typename Rcpp::traits::input_parameter< U22 >::type x22( args[22] ) ;
typename Rcpp::traits::input_parameter< U23 >::type x23( args[23] ) ;
typename Rcpp::traits::input_parameter< U24 >::type x24( args[24] ) ;
typename Rcpp::traits::input_parameter< U25 >::type x25( args[25] ) ;
typename Rcpp::traits::input_parameter< U26 >::type x26( args[26] ) ;
typename Rcpp::traits::input_parameter< U27 >::type x27( args[27] ) ;
typename Rcpp::traits::input_parameter< U28 >::type x28( args[28] ) ;
typename Rcpp::traits::input_parameter< U29 >::type x29( args[29] ) ;
typename Rcpp::traits::input_parameter< U30 >::type x30( args[30] ) ;
typename Rcpp::traits::input_parameter< U31 >::type x31( args[31] ) ;
typename Rcpp::traits::input_parameter< U32 >::type x32( args[32] ) ;
typename Rcpp::traits::input_parameter< U33 >::type x33( args[33] ) ;
typename Rcpp::traits::input_parameter< U34 >::type x34( args[34] ) ;
typename Rcpp::traits::input_parameter< U35 >::type x35( args[35] ) ;
typename Rcpp::traits::input_parameter< U36 >::type x36( args[36] ) ;
typename Rcpp::traits::input_parameter< U37 >::type x37( args[37] ) ;
typename Rcpp::traits::input_parameter< U38 >::type x38( args[38] ) ;
typename Rcpp::traits::input_parameter< U39 >::type x39( args[39] ) ;
typename Rcpp::traits::input_parameter< U40 >::type x40( args[40] ) ;
typename Rcpp::traits::input_parameter< U41 >::type x41( args[41] ) ;
typename Rcpp::traits::input_parameter< U42 >::type x42( args[42] ) ;
typename Rcpp::traits::input_parameter< U43 >::type x43( args[43] ) ;
typename Rcpp::traits::input_parameter< U44 >::type x44( args[44] ) ;
typename Rcpp::traits::input_parameter< U45 >::type x45( args[45] ) ;
typename Rcpp::traits::input_parameter< U46 >::type x46( args[46] ) ;
typename Rcpp::traits::input_parameter< U47 >::type x47( args[47] ) ;
typename Rcpp::traits::input_parameter< U48 >::type x48( args[48] ) ;
        return Rcpp::module_wrap<CLEANED_RESULT_TYPE>(met(object, x0, x1, x2, x3, x4, x5, x6, x7, x8, x9, x10, x11, x12, x13, x14, x15, x16, x17, x18, x19, x20, x21, x22, x23, x24, x25, x26, x27, x28, x29, x30, x31, x32, x33, x34, x35, x36, x37, x38, x39, x40, x41, x42, x43, x44, x45, x46, x47, x48));
    }
    inline int nargs(){ return 49; }
    inline bool is_void(){ return false; }
    inline bool is_const(){ return false; }
    inline void signature(std::string& s, const char* name) { Rcpp::signature<RESULT_TYPE,U0, U1, U2, U3, U4, U5, U6, U7, U8, U9, U10, U11, U12, U13, U14, U15, U16, U17, U18, U19, U20, U21, U22, U23, U24, U25, U26, U27, U28, U29, U30, U31, U32, U33, U34, U35, U36, U37, U38, U39, U40, U41, U42, U43, U44, U45, U46, U47, U48>(s, name); }

private:
    Method met;
};

template <typename Class, typename U0, typename U1, typename U2, typename U3, typename U4, typename U5, typename U6, typename U7, typename U8, typename U9, typename U10, typename U11, typename U12, typename U13, typename U14, typename U15, typename U16, typename U17, typename U18, typename U19, typename U20, typename U21, typename U22, typename U23, typename U24, typename U25, typename U26, typename U27, typename U28, typename U29, typename U30, typename U31, typename U32, typename U33, typename U34, typename U35, typename U36, typename U37, typename U38, typename U39, typename U40, typename U41, typename U42, typename U43, typename U44, typename U45, typename U46, typename U47, typename U48> class Pointer_CppMethod49<Class,void,U0, U1, U2, U3, U4, U5, U6, U7, U8, U9, U10, U11, U12, U13, U14, U15, U16, U17, U18, U19, U20, U21, U22, U23, U24, U25, U26, U27, U28, U29, U30, U31, U32, U33, U34, U35, U36, U37, U38, U39, U40, U41, U42, U43, U44, U45, U46, U47, U48> : public CppMethod<Class> {
public:
    typedef void (*Method)(Class*, U0 u0, U1 u1, U2 u2, U3 u3, U4 u4, U5 u5, U6 u6, U7 u7, U8 u8, U9 u9, U10 u10, U11 u11, U12 u12, U13 u13, U14 u14, U15 u15, U16 u16, U17 u17, U18 u18, U19 u19, U20 u20, U21 u21, U22 u22, U23 u23, U24 u24, U25 u25, U26 u26, U27 u27, U28 u28, U29 u29, U30 u30, U31 u31, U32 u32, U33 u33, U34 u34, U35 u35, U36 u36, U37 u37, U38 u38, U39 u39, U40 u40, U41 u41, U42 u42, U43 u43, U44 u44, U45 u45, U46 u46, U47 u47, U48 u48);
    typedef CppMethod<Class> method_class;

    Pointer_CppMethod49(Method m) : method_class(), met(m) {} 
    SEXP operator()(Class* object, SEXP* args) {
    	typename Rcpp::traits::input_parameter< U0 >::type x0( args[0] ) ;
typename Rcpp::traits::input_parameter< U1 >::type x1( args[1] ) ;
typename Rcpp::traits::input_parameter< U2 >::type x2( args[2] ) ;
typename Rcpp::traits::input_parameter< U3 >::type x3( args[3] ) ;
typename Rcpp::traits::input_parameter< U4 >::type x4( args[4] ) ;
typename Rcpp::traits::input_parameter< U5 >::type x5( args[5] ) ;
typename Rcpp::traits::input_parameter< U6 >::type x6( args[6] ) ;
typename Rcpp::traits::input_parameter< U7 >::type x7( args[7] ) ;
typename Rcpp::traits::input_parameter< U8 >::type x8( args[8] ) ;
typename Rcpp::traits::input_parameter< U9 >::type x9( args[9] ) ;
typename Rcpp::traits::input_parameter< U10 >::type x10( args[10] ) ;
typename Rcpp::traits::input_parameter< U11 >::type x11( args[11] ) ;
typename Rcpp::traits::input_parameter< U12 >::type x12( args[12] ) ;
typename Rcpp::traits::input_parameter< U13 >::type x13( args[13] ) ;
typename Rcpp::traits::input_parameter< U14 >::type x14( args[14] ) ;
typename Rcpp::traits::input_parameter< U15 >::type x15( args[15] ) ;
typename Rcpp::traits::input_parameter< U16 >::type x16( args[16] ) ;
typename Rcpp::traits::input_parameter< U17 >::type x17( args[17] ) ;
typename Rcpp::traits::input_parameter< U18 >::type x18( args[18] ) ;
typename Rcpp::traits::input_parameter< U19 >::type x19( args[19] ) ;
typename Rcpp::traits::input_parameter< U20 >::type x20( args[20] ) ;
typename Rcpp::traits::input_parameter< U21 >::type x21( args[21] ) ;
typename Rcpp::traits::input_parameter< U22 >::type x22( args[22] ) ;
typename Rcpp::traits::input_parameter< U23 >::type x23( args[23] ) ;
typename Rcpp::traits::input_parameter< U24 >::type x24( args[24] ) ;
typename Rcpp::traits::input_parameter< U25 >::type x25( args[25] ) ;
typename Rcpp::traits::input_parameter< U26 >::type x26( args[26] ) ;
typename Rcpp::traits::input_parameter< U27 >::type x27( args[27] ) ;
typename Rcpp::traits::input_parameter< U28 >::type x28( args[28] ) ;
typename Rcpp::traits::input_parameter< U29 >::type x29( args[29] ) ;
typename Rcpp::traits::input_parameter< U30 >::type x30( args[30] ) ;
typename Rcpp::traits::input_parameter< U31 >::type x31( args[31] ) ;
typename Rcpp::traits::input_parameter< U32 >::type x32( args[32] ) ;
typename Rcpp::traits::input_parameter< U33 >::type x33( args[33] ) ;
typename Rcpp::traits::input_parameter< U34 >::type x34( args[34] ) ;
typename Rcpp::traits::input_parameter< U35 >::type x35( args[35] ) ;
typename Rcpp::traits::input_parameter< U36 >::type x36( args[36] ) ;
typename Rcpp::traits::input_parameter< U37 >::type x37( args[37] ) ;
typename Rcpp::traits::input_parameter< U38 >::type x38( args[38] ) ;
typename Rcpp::traits::input_parameter< U39 >::type x39( args[39] ) ;
typename Rcpp::traits::input_parameter< U40 >::type x40( args[40] ) ;
typename Rcpp::traits::input_parameter< U41 >::type x41( args[41] ) ;
typename Rcpp::traits::input_parameter< U42 >::type x42( args[42] ) ;
typename Rcpp::traits::input_parameter< U43 >::type x43( args[43] ) ;
typename Rcpp::traits::input_parameter< U44 >::type x44( args[44] ) ;
typename Rcpp::traits::input_parameter< U45 >::type x45( args[45] ) ;
typename Rcpp::traits::input_parameter< U46 >::type x46( args[46] ) ;
typename Rcpp::traits::input_parameter< U47 >::type x47( args[47] ) ;
typename Rcpp::traits::input_parameter< U48 >::type x48( args[48] ) ;
        met(object, x0, x1, x2, x3, x4, x5, x6, x7, x8, x9, x10, x11, x12, x13, x14, x15, x16, x17, x18, x19, x20, x21, x22, x23, x24, x25, x26, x27, x28, x29, x30, x31, x32, x33, x34, x35, x36, x37, x38, x39, x40, x41, x42, x43, x44, x45, x46, x47, x48);
        return R_NilValue;
    }
    inline int nargs() { return 49; }
    inline bool is_void() { return true; }
    inline bool is_const() { return false; }
    inline void signature(std::string& s, const char* name) { Rcpp::signature<void_type,U0, U1, U2, U3, U4, U5, U6, U7, U8, U9, U10, U11, U12, U13, U14, U15, U16, U17, U18, U19, U20, U21, U22, U23, U24, U25, U26, U27, U28, U29, U30, U31, U32, U33, U34, U35, U36, U37, U38, U39, U40, U41, U42, U43, U44, U45, U46, U47, U48>(s, name); }

private:
    Method met;
};


// const

template <typename Class, typename RESULT_TYPE, typename U0, typename U1, typename U2, typename U3, typename U4, typename U5, typename U6, typename U7, typename U8, typename U9, typename U10, typename U11, typename U12, typename U13, typename U14, typename U15, typename U16, typename U17, typename U18, typename U19, typename U20, typename U21, typename U22, typename U23, typename U24, typename U25, typename U26, typename U27, typename U28, typename U29, typename U30, typename U31, typename U32, typename U33, typename U34, typename U35, typename U36, typename U37, typename U38, typename U39, typename U40, typename U41, typename U42, typename U43, typename U44, typename U45, typename U46, typename U47, typename U48> class Const_Pointer_CppMethod49 : public CppMethod<Class> {
public:
    typedef RESULT_TYPE (*Method)(const Class*, U0 u0, U1 u1, U2 u2, U3 u3, U4 u4, U5 u5, U6 u6, U7 u7, U8 u8, U9 u9, U10 u10, U11 u11, U12 u12, U13 u13, U14 u14, U15 u15, U16 u16, U17 u17, U18 u18, U19 u19, U20 u20, U21 u21, U22 u22, U23 u23, U24 u24, U25 u25, U26 u26, U27 u27, U28 u28, U29 u29, U30 u30, U31 u31, U32 u32, U33 u33, U34 u34, U35 u35, U36 u36, U37 u37, U38 u38, U39 u39, U40 u40, U41 u41, U42 u42, U43 u43, U44 u44, U45 u45, U46 u46, U47 u47, U48 u48);
    typedef CppMethod<Class> method_class;
    typedef typename Rcpp::traits::remove_const_and_reference<RESULT_TYPE>::type CLEANED_RESULT_TYPE;

    Const_Pointer_CppMethod49(Method m) : method_class(), met(m) {} 
    SEXP operator()(Class* object, SEXP* args) {
        typename Rcpp::traits::input_parameter< U0 >::type x0( args[0] ) ;
typename Rcpp::traits::input_parameter< U1 >::type x1( args[1] ) ;
typename Rcpp::traits::input_parameter< U2 >::type x2( args[2] ) ;
typename Rcpp::traits::input_parameter< U3 >::type x3( args[3] ) ;
typename Rcpp::traits::input_parameter< U4 >::type x4( args[4] ) ;
typename Rcpp::traits::input_parameter< U5 >::type x5( args[5] ) ;
typename Rcpp::traits::input_parameter< U6 >::type x6( args[6] ) ;
typename Rcpp::traits::input_parameter< U7 >::type x7( args[7] ) ;
typename Rcpp::traits::input_parameter< U8 >::type x8( args[8] ) ;
typename Rcpp::traits::input_parameter< U9 >::type x9( args[9] ) ;
typename Rcpp::traits::input_parameter< U10 >::type x10( args[10] ) ;
typename Rcpp::traits::input_parameter< U11 >::type x11( args[11] ) ;
typename Rcpp::traits::input_parameter< U12 >::type x12( args[12] ) ;
typename Rcpp::traits::input_parameter< U13 >::type x13( args[13] ) ;
typename Rcpp::traits::input_parameter< U14 >::type x14( args[14] ) ;
typename Rcpp::traits::input_parameter< U15 >::type x15( args[15] ) ;
typename Rcpp::traits::input_parameter< U16 >::type x16( args[16] ) ;
typename Rcpp::traits::input_parameter< U17 >::type x17( args[17] ) ;
typename Rcpp::traits::input_parameter< U18 >::type x18( args[18] ) ;
typename Rcpp::traits::input_parameter< U19 >::type x19( args[19] ) ;
typename Rcpp::traits::input_parameter< U20 >::type x20( args[20] ) ;
typename Rcpp::traits::input_parameter< U21 >::type x21( args[21] ) ;
typename Rcpp::traits::input_parameter< U22 >::type x22( args[22] ) ;
typename Rcpp::traits::input_parameter< U23 >::type x23( args[23] ) ;
typename Rcpp::traits::input_parameter< U24 >::type x24( args[24] ) ;
typename Rcpp::traits::input_parameter< U25 >::type x25( args[25] ) ;
typename Rcpp::traits::input_parameter< U26 >::type x26( args[26] ) ;
typename Rcpp::traits::input_parameter< U27 >::type x27( args[27] ) ;
typename Rcpp::traits::input_parameter< U28 >::type x28( args[28] ) ;
typename Rcpp::traits::input_parameter< U29 >::type x29( args[29] ) ;
typename Rcpp::traits::input_parameter< U30 >::type x30( args[30] ) ;
typename Rcpp::traits::input_parameter< U31 >::type x31( args[31] ) ;
typename Rcpp::traits::input_parameter< U32 >::type x32( args[32] ) ;
typename Rcpp::traits::input_parameter< U33 >::type x33( args[33] ) ;
typename Rcpp::traits::input_parameter< U34 >::type x34( args[34] ) ;
typename Rcpp::traits::input_parameter< U35 >::type x35( args[35] ) ;
typename Rcpp::traits::input_parameter< U36 >::type x36( args[36] ) ;
typename Rcpp::traits::input_parameter< U37 >::type x37( args[37] ) ;
typename Rcpp::traits::input_parameter< U38 >::type x38( args[38] ) ;
typename Rcpp::traits::input_parameter< U39 >::type x39( args[39] ) ;
typename Rcpp::traits::input_parameter< U40 >::type x40( args[40] ) ;
typename Rcpp::traits::input_parameter< U41 >::type x41( args[41] ) ;
typename Rcpp::traits::input_parameter< U42 >::type x42( args[42] ) ;
typename Rcpp::traits::input_parameter< U43 >::type x43( args[43] ) ;
typename Rcpp::traits::input_parameter< U44 >::type x44( args[44] ) ;
typename Rcpp::traits::input_parameter< U45 >::type x45( args[45] ) ;
typename Rcpp::traits::input_parameter< U46 >::type x46( args[46] ) ;
typename Rcpp::traits::input_parameter< U47 >::type x47( args[47] ) ;
typename Rcpp::traits::input_parameter< U48 >::type x48( args[48] ) ;
        return Rcpp::module_wrap<CLEANED_RESULT_TYPE>(met(object, x0, x1, x2, x3, x4, x5, x6, x7, x8, x9, x10, x11, x12, x13, x14, x15, x16, x17, x18, x19, x20, x21, x22, x23, x24, x25, x26, x27, x28, x29, x30, x31, x32, x33, x34, x35, x36, x37, x38, x39, x40, x41, x42, x43, x44, x45, x46, x47, x48));
    }
    inline int nargs() { return 49; }
    inline bool is_void() { return false; }
    inline bool is_const() { return true; }
    inline void signature(std::string& s, const char* name) { Rcpp::signature<RESULT_TYPE,U0, U1, U2, U3, U4, U5, U6, U7, U8, U9, U10, U11, U12, U13, U14, U15, U16, U17, U18, U19, U20, U21, U22, U23, U24, U25, U26, U27, U28, U29, U30, U31, U32, U33, U34, U35, U36, U37, U38, U39, U40, U41, U42, U43, U44, U45, U46, U47, U48>(s, name); }

private:
    Method met;
};

template <typename Class, typename U0, typename U1, typename U2, typename U3, typename U4, typename U5, typename U6, typename U7, typename U8, typename U9, typename U10, typename U11, typename U12, typename U13, typename U14, typename U15, typename U16, typename U17, typename U18, typename U19, typename U20, typename U21, typename U22, typename U23, typename U24, typename U25, typename U26, typename U27, typename U28, typename U29, typename U30, typename U31, typename U32, typename U33, typename U34, typename U35, typename U36, typename U37, typename U38, typename U39, typename U40, typename U41, typename U42, typename U43, typename U44, typename U45, typename U46, typename U47, typename U48> class Const_Pointer_CppMethod49<Class,void,U0, U1, U2, U3, U4, U5, U6, U7, U8, U9, U10, U11, U12, U13, U14, U15, U16, U17, U18, U19, U20, U21, U22, U23, U24, U25, U26, U27, U28, U29, U30, U31, U32, U33, U34, U35, U36, U37, U38, U39, U40, U41, U42, U43, U44, U45, U46, U47, U48> : public CppMethod<Class> {
public:
    typedef void (*Method)(const Class*, U0 u0, U1 u1, U2 u2, U3 u3, U4 u4, U5 u5, U6 u6, U7 u7, U8 u8, U9 u9, U10 u10, U11 u11, U12 u12, U13 u13, U14 u14, U15 u15, U16 u16, U17 u17, U18 u18, U19 u19, U20 u20, U21 u21, U22 u22, U23 u23, U24 u24, U25 u25, U26 u26, U27 u27, U28 u28, U29 u29, U30 u30, U31 u31, U32 u32, U33 u33, U34 u34, U35 u35, U36 u36, U37 u37, U38 u38, U39 u39, U40 u40, U41 u41, U42 u42, U43 u43, U44 u44, U45 u45, U46 u46, U47 u47, U48 u48);
    typedef CppMethod<Class> method_class;

    Const_Pointer_CppMethod49( Method m) : method_class(), met(m) {} 
    SEXP operator()( Class* object, SEXP* args) {
        typename Rcpp::traits::input_parameter< U0 >::type x0( args[0] ) ;
typename Rcpp::traits::input_parameter< U1 >::type x1( args[1] ) ;
typename Rcpp::traits::input_parameter< U2 >::type x2( args[2] ) ;
typename Rcpp::traits::input_parameter< U3 >::type x3( args[3] ) ;
typename Rcpp::traits::input_parameter< U4 >::type x4( args[4] ) ;
typename Rcpp::traits::input_parameter< U5 >::type x5( args[5] ) ;
typename Rcpp::traits::input_parameter< U6 >::type x6( args[6] ) ;
typename Rcpp::traits::input_parameter< U7 >::type x7( args[7] ) ;
typename Rcpp::traits::input_parameter< U8 >::type x8( args[8] ) ;
typename Rcpp::traits::input_parameter< U9 >::type x9( args[9] ) ;
typename Rcpp::traits::input_parameter< U10 >::type x10( args[10] ) ;
typename Rcpp::traits::input_parameter< U11 >::type x11( args[11] ) ;
typename Rcpp::traits::input_parameter< U12 >::type x12( args[12] ) ;
typename Rcpp::traits::input_parameter< U13 >::type x13( args[13] ) ;
typename Rcpp::traits::input_parameter< U14 >::type x14( args[14] ) ;
typename Rcpp::traits::input_parameter< U15 >::type x15( args[15] ) ;
typename Rcpp::traits::input_parameter< U16 >::type x16( args[16] ) ;
typename Rcpp::traits::input_parameter< U17 >::type x17( args[17] ) ;
typename Rcpp::traits::input_parameter< U18 >::type x18( args[18] ) ;
typename Rcpp::traits::input_parameter< U19 >::type x19( args[19] ) ;
typename Rcpp::traits::input_parameter< U20 >::type x20( args[20] ) ;
typename Rcpp::traits::input_parameter< U21 >::type x21( args[21] ) ;
typename Rcpp::traits::input_parameter< U22 >::type x22( args[22] ) ;
typename Rcpp::traits::input_parameter< U23 >::type x23( args[23] ) ;
typename Rcpp::traits::input_parameter< U24 >::type x24( args[24] ) ;
typename Rcpp::traits::input_parameter< U25 >::type x25( args[25] ) ;
typename Rcpp::traits::input_parameter< U26 >::type x26( args[26] ) ;
typename Rcpp::traits::input_parameter< U27 >::type x27( args[27] ) ;
typename Rcpp::traits::input_parameter< U28 >::type x28( args[28] ) ;
typename Rcpp::traits::input_parameter< U29 >::type x29( args[29] ) ;
typename Rcpp::traits::input_parameter< U30 >::type x30( args[30] ) ;
typename Rcpp::traits::input_parameter< U31 >::type x31( args[31] ) ;
typename Rcpp::traits::input_parameter< U32 >::type x32( args[32] ) ;
typename Rcpp::traits::input_parameter< U33 >::type x33( args[33] ) ;
typename Rcpp::traits::input_parameter< U34 >::type x34( args[34] ) ;
typename Rcpp::traits::input_parameter< U35 >::type x35( args[35] ) ;
typename Rcpp::traits::input_parameter< U36 >::type x36( args[36] ) ;
typename Rcpp::traits::input_parameter< U37 >::type x37( args[37] ) ;
typename Rcpp::traits::input_parameter< U38 >::type x38( args[38] ) ;
typename Rcpp::traits::input_parameter< U39 >::type x39( args[39] ) ;
typename Rcpp::traits::input_parameter< U40 >::type x40( args[40] ) ;
typename Rcpp::traits::input_parameter< U41 >::type x41( args[41] ) ;
typename Rcpp::traits::input_parameter< U42 >::type x42( args[42] ) ;
typename Rcpp::traits::input_parameter< U43 >::type x43( args[43] ) ;
typename Rcpp::traits::input_parameter< U44 >::type x44( args[44] ) ;
typename Rcpp::traits::input_parameter< U45 >::type x45( args[45] ) ;
typename Rcpp::traits::input_parameter< U46 >::type x46( args[46] ) ;
typename Rcpp::traits::input_parameter< U47 >::type x47( args[47] ) ;
typename Rcpp::traits::input_parameter< U48 >::type x48( args[48] ) ;
        met(object, x0, x1, x2, x3, x4, x5, x6, x7, x8, x9, x10, x11, x12, x13, x14, x15, x16, x17, x18, x19, x20, x21, x22, x23, x24, x25, x26, x27, x28, x29, x30, x31, x32, x33, x34, x35, x36, x37, x38, x39, x40, x41, x42, x43, x44, x45, x46, x47, x48);
        return R_NilValue;
    }
    inline int nargs() { return 49; }
    inline bool is_void() { return true; }
    inline bool is_const() { return true; }
    inline void signature(std::string& s, const char* name) { Rcpp::signature<void_type,U0, U1, U2, U3, U4, U5, U6, U7, U8, U9, U10, U11, U12, U13, U14, U15, U16, U17, U18, U19, U20, U21, U22, U23, U24, U25, U26, U27, U28, U29, U30, U31, U32, U33, U34, U35, U36, U37, U38, U39, U40, U41, U42, U43, U44, U45, U46, U47, U48>(s, name); }

private:
    Method met;
};


template <typename Class, typename RESULT_TYPE, typename U0, typename U1, typename U2, typename U3, typename U4, typename U5, typename U6, typename U7, typename U8, typename U9, typename U10, typename U11, typename U12, typename U13, typename U14, typename U15, typename U16, typename U17, typename U18, typename U19, typename U20, typename U21, typename U22, typename U23, typename U24, typename U25, typename U26, typename U27, typename U28, typename U29, typename U30, typename U31, typename U32, typename U33, typename U34, typename U35, typename U36, typename U37, typename U38, typename U39, typename U40, typename U41, typename U42, typename U43, typename U44, typename U45, typename U46, typename U47, typename U48, typename U49> class Pointer_CppMethod50 : public CppMethod<Class> {
public:
    typedef RESULT_TYPE (*Method)(Class*, U0 u0, U1 u1, U2 u2, U3 u3, U4 u4, U5 u5, U6 u6, U7 u7, U8 u8, U9 u9, U10 u10, U11 u11, U12 u12, U13 u13, U14 u14, U15 u15, U16 u16, U17 u17, U18 u18, U19 u19, U20 u20, U21 u21, U22 u22, U23 u23, U24 u24, U25 u25, U26 u26, U27 u27, U28 u28, U29 u29, U30 u30, U31 u31, U32 u32, U33 u33, U34 u34, U35 u35, U36 u36, U37 u37, U38 u38, U39 u39, U40 u40, U41 u41, U42 u42, U43 u43, U44 u44, U45 u45, U46 u46, U47 u47, U48 u48, U49 u49);
    typedef CppMethod<Class> method_class;
    typedef typename Rcpp::traits::remove_const_and_reference<RESULT_TYPE>::type CLEANED_RESULT_TYPE;

    Pointer_CppMethod50(Method m) : method_class(), met(m) {} 
    SEXP operator()( Class* object, SEXP* args) {
        typename Rcpp::traits::input_parameter< U0 >::type x0( args[0] ) ;
typename Rcpp::traits::input_parameter< U1 >::type x1( args[1] ) ;
typename Rcpp::traits::input_parameter< U2 >::type x2( args[2] ) ;
typename Rcpp::traits::input_parameter< U3 >::type x3( args[3] ) ;
typename Rcpp::traits::input_parameter< U4 >::type x4( args[4] ) ;
typename Rcpp::traits::input_parameter< U5 >::type x5( args[5] ) ;
typename Rcpp::traits::input_parameter< U6 >::type x6( args[6] ) ;
typename Rcpp::traits::input_parameter< U7 >::type x7( args[7] ) ;
typename Rcpp::traits::input_parameter< U8 >::type x8( args[8] ) ;
typename Rcpp::traits::input_parameter< U9 >::type x9( args[9] ) ;
typename Rcpp::traits::input_parameter< U10 >::type x10( args[10] ) ;
typename Rcpp::traits::input_parameter< U11 >::type x11( args[11] ) ;
typename Rcpp::traits::input_parameter< U12 >::type x12( args[12] ) ;
typename Rcpp::traits::input_parameter< U13 >::type x13( args[13] ) ;
typename Rcpp::traits::input_parameter< U14 >::type x14( args[14] ) ;
typename Rcpp::traits::input_parameter< U15 >::type x15( args[15] ) ;
typename Rcpp::traits::input_parameter< U16 >::type x16( args[16] ) ;
typename Rcpp::traits::input_parameter< U17 >::type x17( args[17] ) ;
typename Rcpp::traits::input_parameter< U18 >::type x18( args[18] ) ;
typename Rcpp::traits::input_parameter< U19 >::type x19( args[19] ) ;
typename Rcpp::traits::input_parameter< U20 >::type x20( args[20] ) ;
typename Rcpp::traits::input_parameter< U21 >::type x21( args[21] ) ;
typename Rcpp::traits::input_parameter< U22 >::type x22( args[22] ) ;
typename Rcpp::traits::input_parameter< U23 >::type x23( args[23] ) ;
typename Rcpp::traits::input_parameter< U24 >::type x24( args[24] ) ;
typename Rcpp::traits::input_parameter< U25 >::type x25( args[25] ) ;
typename Rcpp::traits::input_parameter< U26 >::type x26( args[26] ) ;
typename Rcpp::traits::input_parameter< U27 >::type x27( args[27] ) ;
typename Rcpp::traits::input_parameter< U28 >::type x28( args[28] ) ;
typename Rcpp::traits::input_parameter< U29 >::type x29( args[29] ) ;
typename Rcpp::traits::input_parameter< U30 >::type x30( args[30] ) ;
typename Rcpp::traits::input_parameter< U31 >::type x31( args[31] ) ;
typename Rcpp::traits::input_parameter< U32 >::type x32( args[32] ) ;
typename Rcpp::traits::input_parameter< U33 >::type x33( args[33] ) ;
typename Rcpp::traits::input_parameter< U34 >::type x34( args[34] ) ;
typename Rcpp::traits::input_parameter< U35 >::type x35( args[35] ) ;
typename Rcpp::traits::input_parameter< U36 >::type x36( args[36] ) ;
typename Rcpp::traits::input_parameter< U37 >::type x37( args[37] ) ;
typename Rcpp::traits::input_parameter< U38 >::type x38( args[38] ) ;
typename Rcpp::traits::input_parameter< U39 >::type x39( args[39] ) ;
typename Rcpp::traits::input_parameter< U40 >::type x40( args[40] ) ;
typename Rcpp::traits::input_parameter< U41 >::type x41( args[41] ) ;
typename Rcpp::traits::input_parameter< U42 >::type x42( args[42] ) ;
typename Rcpp::traits::input_parameter< U43 >::type x43( args[43] ) ;
typename Rcpp::traits::input_parameter< U44 >::type x44( args[44] ) ;
typename Rcpp::traits::input_parameter< U45 >::type x45( args[45] ) ;
typename Rcpp::traits::input_parameter< U46 >::type x46( args[46] ) ;
typename Rcpp::traits::input_parameter< U47 >::type x47( args[47] ) ;
typename Rcpp::traits::input_parameter< U48 >::type x48( args[48] ) ;
typename Rcpp::traits::input_parameter< U49 >::type x49( args[49] ) ;
        return Rcpp::module_wrap<CLEANED_RESULT_TYPE>(met(object, x0, x1, x2, x3, x4, x5, x6, x7, x8, x9, x10, x11, x12, x13, x14, x15, x16, x17, x18, x19, x20, x21, x22, x23, x24, x25, x26, x27, x28, x29, x30, x31, x32, x33, x34, x35, x36, x37, x38, x39, x40, x41, x42, x43, x44, x45, x46, x47, x48, x49));
    }
    inline int nargs(){ return 50; }
    inline bool is_void(){ return false; }
    inline bool is_const(){ return false; }
    inline void signature(std::string& s, const char* name) { Rcpp::signature<RESULT_TYPE,U0, U1, U2, U3, U4, U5, U6, U7, U8, U9, U10, U11, U12, U13, U14, U15, U16, U17, U18, U19, U20, U21, U22, U23, U24, U25, U26, U27, U28, U29, U30, U31, U32, U33, U34, U35, U36, U37, U38, U39, U40, U41, U42, U43, U44, U45, U46, U47, U48, U49>(s, name); }

private:
    Method met;
};

template <typename Class, typename U0, typename U1, typename U2, typename U3, typename U4, typename U5, typename U6, typename U7, typename U8, typename U9, typename U10, typename U11, typename U12, typename U13, typename U14, typename U15, typename U16, typename U17, typename U18, typename U19, typename U20, typename U21, typename U22, typename U23, typename U24, typename U25, typename U26, typename U27, typename U28, typename U29, typename U30, typename U31, typename U32, typename U33, typename U34, typename U35, typename U36, typename U37, typename U38, typename U39, typename U40, typename U41, typename U42, typename U43, typename U44, typename U45, typename U46, typename U47, typename U48, typename U49> class Pointer_CppMethod50<Class,void,U0, U1, U2, U3, U4, U5, U6, U7, U8, U9, U10, U11, U12, U13, U14, U15, U16, U17, U18, U19, U20, U21, U22, U23, U24, U25, U26, U27, U28, U29, U30, U31, U32, U33, U34, U35, U36, U37, U38, U39, U40, U41, U42, U43, U44, U45, U46, U47, U48, U49> : public CppMethod<Class> {
public:
    typedef void (*Method)(Class*, U0 u0, U1 u1, U2 u2, U3 u3, U4 u4, U5 u5, U6 u6, U7 u7, U8 u8, U9 u9, U10 u10, U11 u11, U12 u12, U13 u13, U14 u14, U15 u15, U16 u16, U17 u17, U18 u18, U19 u19, U20 u20, U21 u21, U22 u22, U23 u23, U24 u24, U25 u25, U26 u26, U27 u27, U28 u28, U29 u29, U30 u30, U31 u31, U32 u32, U33 u33, U34 u34, U35 u35, U36 u36, U37 u37, U38 u38, U39 u39, U40 u40, U41 u41, U42 u42, U43 u43, U44 u44, U45 u45, U46 u46, U47 u47, U48 u48, U49 u49);
    typedef CppMethod<Class> method_class;

    Pointer_CppMethod50(Method m) : method_class(), met(m) {} 
    SEXP operator()(Class* object, SEXP* args) {
    	typename Rcpp::traits::input_parameter< U0 >::type x0( args[0] ) ;
typename Rcpp::traits::input_parameter< U1 >::type x1( args[1] ) ;
typename Rcpp::traits::input_parameter< U2 >::type x2( args[2] ) ;
typename Rcpp::traits::input_parameter< U3 >::type x3( args[3] ) ;
typename Rcpp::traits::input_parameter< U4 >::type x4( args[4] ) ;
typename Rcpp::traits::input_parameter< U5 >::type x5( args[5] ) ;
typename Rcpp::traits::input_parameter< U6 >::type x6( args[6] ) ;
typename Rcpp::traits::input_parameter< U7 >::type x7( args[7] ) ;
typename Rcpp::traits::input_parameter< U8 >::type x8( args[8] ) ;
typename Rcpp::traits::input_parameter< U9 >::type x9( args[9] ) ;
typename Rcpp::traits::input_parameter< U10 >::type x10( args[10] ) ;
typename Rcpp::traits::input_parameter< U11 >::type x11( args[11] ) ;
typename Rcpp::traits::input_parameter< U12 >::type x12( args[12] ) ;
typename Rcpp::traits::input_parameter< U13 >::type x13( args[13] ) ;
typename Rcpp::traits::input_parameter< U14 >::type x14( args[14] ) ;
typename Rcpp::traits::input_parameter< U15 >::type x15( args[15] ) ;
typename Rcpp::traits::input_parameter< U16 >::type x16( args[16] ) ;
typename Rcpp::traits::input_parameter< U17 >::type x17( args[17] ) ;
typename Rcpp::traits::input_parameter< U18 >::type x18( args[18] ) ;
typename Rcpp::traits::input_parameter< U19 >::type x19( args[19] ) ;
typename Rcpp::traits::input_parameter< U20 >::type x20( args[20] ) ;
typename Rcpp::traits::input_parameter< U21 >::type x21( args[21] ) ;
typename Rcpp::traits::input_parameter< U22 >::type x22( args[22] ) ;
typename Rcpp::traits::input_parameter< U23 >::type x23( args[23] ) ;
typename Rcpp::traits::input_parameter< U24 >::type x24( args[24] ) ;
typename Rcpp::traits::input_parameter< U25 >::type x25( args[25] ) ;
typename Rcpp::traits::input_parameter< U26 >::type x26( args[26] ) ;
typename Rcpp::traits::input_parameter< U27 >::type x27( args[27] ) ;
typename Rcpp::traits::input_parameter< U28 >::type x28( args[28] ) ;
typename Rcpp::traits::input_parameter< U29 >::type x29( args[29] ) ;
typename Rcpp::traits::input_parameter< U30 >::type x30( args[30] ) ;
typename Rcpp::traits::input_parameter< U31 >::type x31( args[31] ) ;
typename Rcpp::traits::input_parameter< U32 >::type x32( args[32] ) ;
typename Rcpp::traits::input_parameter< U33 >::type x33( args[33] ) ;
typename Rcpp::traits::input_parameter< U34 >::type x34( args[34] ) ;
typename Rcpp::traits::input_parameter< U35 >::type x35( args[35] ) ;
typename Rcpp::traits::input_parameter< U36 >::type x36( args[36] ) ;
typename Rcpp::traits::input_parameter< U37 >::type x37( args[37] ) ;
typename Rcpp::traits::input_parameter< U38 >::type x38( args[38] ) ;
typename Rcpp::traits::input_parameter< U39 >::type x39( args[39] ) ;
typename Rcpp::traits::input_parameter< U40 >::type x40( args[40] ) ;
typename Rcpp::traits::input_parameter< U41 >::type x41( args[41] ) ;
typename Rcpp::traits::input_parameter< U42 >::type x42( args[42] ) ;
typename Rcpp::traits::input_parameter< U43 >::type x43( args[43] ) ;
typename Rcpp::traits::input_parameter< U44 >::type x44( args[44] ) ;
typename Rcpp::traits::input_parameter< U45 >::type x45( args[45] ) ;
typename Rcpp::traits::input_parameter< U46 >::type x46( args[46] ) ;
typename Rcpp::traits::input_parameter< U47 >::type x47( args[47] ) ;
typename Rcpp::traits::input_parameter< U48 >::type x48( args[48] ) ;
typename Rcpp::traits::input_parameter< U49 >::type x49( args[49] ) ;
        met(object, x0, x1, x2, x3, x4, x5, x6, x7, x8, x9, x10, x11, x12, x13, x14, x15, x16, x17, x18, x19, x20, x21, x22, x23, x24, x25, x26, x27, x28, x29, x30, x31, x32, x33, x34, x35, x36, x37, x38, x39, x40, x41, x42, x43, x44, x45, x46, x47, x48, x49);
        return R_NilValue;
    }
    inline int nargs() { return 50; }
    inline bool is_void() { return true; }
    inline bool is_const() { return false; }
    inline void signature(std::string& s, const char* name) { Rcpp::signature<void_type,U0, U1, U2, U3, U4, U5, U6, U7, U8, U9, U10, U11, U12, U13, U14, U15, U16, U17, U18, U19, U20, U21, U22, U23, U24, U25, U26, U27, U28, U29, U30, U31, U32, U33, U34, U35, U36, U37, U38, U39, U40, U41, U42, U43, U44, U45, U46, U47, U48, U49>(s, name); }

private:
    Method met;
};


// const

template <typename Class, typename RESULT_TYPE, typename U0, typename U1, typename U2, typename U3, typename U4, typename U5, typename U6, typename U7, typename U8, typename U9, typename U10, typename U11, typename U12, typename U13, typename U14, typename U15, typename U16, typename U17, typename U18, typename U19, typename U20, typename U21, typename U22, typename U23, typename U24, typename U25, typename U26, typename U27, typename U28, typename U29, typename U30, typename U31, typename U32, typename U33, typename U34, typename U35, typename U36, typename U37, typename U38, typename U39, typename U40, typename U41, typename U42, typename U43, typename U44, typename U45, typename U46, typename U47, typename U48, typename U49> class Const_Pointer_CppMethod50 : public CppMethod<Class> {
public:
    typedef RESULT_TYPE (*Method)(const Class*, U0 u0, U1 u1, U2 u2, U3 u3, U4 u4, U5 u5, U6 u6, U7 u7, U8 u8, U9 u9, U10 u10, U11 u11, U12 u12, U13 u13, U14 u14, U15 u15, U16 u16, U17 u17, U18 u18, U19 u19, U20 u20, U21 u21, U22 u22, U23 u23, U24 u24, U25 u25, U26 u26, U27 u27, U28 u28, U29 u29, U30 u30, U31 u31, U32 u32, U33 u33, U34 u34, U35 u35, U36 u36, U37 u37, U38 u38, U39 u39, U40 u40, U41 u41, U42 u42, U43 u43, U44 u44, U45 u45, U46 u46, U47 u47, U48 u48, U49 u49);
    typedef CppMethod<Class> method_class;
    typedef typename Rcpp::traits::remove_const_and_reference<RESULT_TYPE>::type CLEANED_RESULT_TYPE;

    Const_Pointer_CppMethod50(Method m) : method_class(), met(m) {} 
    SEXP operator()(Class* object, SEXP* args) {
        typename Rcpp::traits::input_parameter< U0 >::type x0( args[0] ) ;
typename Rcpp::traits::input_parameter< U1 >::type x1( args[1] ) ;
typename Rcpp::traits::input_parameter< U2 >::type x2( args[2] ) ;
typename Rcpp::traits::input_parameter< U3 >::type x3( args[3] ) ;
typename Rcpp::traits::input_parameter< U4 >::type x4( args[4] ) ;
typename Rcpp::traits::input_parameter< U5 >::type x5( args[5] ) ;
typename Rcpp::traits::input_parameter< U6 >::type x6( args[6] ) ;
typename Rcpp::traits::input_parameter< U7 >::type x7( args[7] ) ;
typename Rcpp::traits::input_parameter< U8 >::type x8( args[8] ) ;
typename Rcpp::traits::input_parameter< U9 >::type x9( args[9] ) ;
typename Rcpp::traits::input_parameter< U10 >::type x10( args[10] ) ;
typename Rcpp::traits::input_parameter< U11 >::type x11( args[11] ) ;
typename Rcpp::traits::input_parameter< U12 >::type x12( args[12] ) ;
typename Rcpp::traits::input_parameter< U13 >::type x13( args[13] ) ;
typename Rcpp::traits::input_parameter< U14 >::type x14( args[14] ) ;
typename Rcpp::traits::input_parameter< U15 >::type x15( args[15] ) ;
typename Rcpp::traits::input_parameter< U16 >::type x16( args[16] ) ;
typename Rcpp::traits::input_parameter< U17 >::type x17( args[17] ) ;
typename Rcpp::traits::input_parameter< U18 >::type x18( args[18] ) ;
typename Rcpp::traits::input_parameter< U19 >::type x19( args[19] ) ;
typename Rcpp::traits::input_parameter< U20 >::type x20( args[20] ) ;
typename Rcpp::traits::input_parameter< U21 >::type x21( args[21] ) ;
typename Rcpp::traits::input_parameter< U22 >::type x22( args[22] ) ;
typename Rcpp::traits::input_parameter< U23 >::type x23( args[23] ) ;
typename Rcpp::traits::input_parameter< U24 >::type x24( args[24] ) ;
typename Rcpp::traits::input_parameter< U25 >::type x25( args[25] ) ;
typename Rcpp::traits::input_parameter< U26 >::type x26( args[26] ) ;
typename Rcpp::traits::input_parameter< U27 >::type x27( args[27] ) ;
typename Rcpp::traits::input_parameter< U28 >::type x28( args[28] ) ;
typename Rcpp::traits::input_parameter< U29 >::type x29( args[29] ) ;
typename Rcpp::traits::input_parameter< U30 >::type x30( args[30] ) ;
typename Rcpp::traits::input_parameter< U31 >::type x31( args[31] ) ;
typename Rcpp::traits::input_parameter< U32 >::type x32( args[32] ) ;
typename Rcpp::traits::input_parameter< U33 >::type x33( args[33] ) ;
typename Rcpp::traits::input_parameter< U34 >::type x34( args[34] ) ;
typename Rcpp::traits::input_parameter< U35 >::type x35( args[35] ) ;
typename Rcpp::traits::input_parameter< U36 >::type x36( args[36] ) ;
typename Rcpp::traits::input_parameter< U37 >::type x37( args[37] ) ;
typename Rcpp::traits::input_parameter< U38 >::type x38( args[38] ) ;
typename Rcpp::traits::input_parameter< U39 >::type x39( args[39] ) ;
typename Rcpp::traits::input_parameter< U40 >::type x40( args[40] ) ;
typename Rcpp::traits::input_parameter< U41 >::type x41( args[41] ) ;
typename Rcpp::traits::input_parameter< U42 >::type x42( args[42] ) ;
typename Rcpp::traits::input_parameter< U43 >::type x43( args[43] ) ;
typename Rcpp::traits::input_parameter< U44 >::type x44( args[44] ) ;
typename Rcpp::traits::input_parameter< U45 >::type x45( args[45] ) ;
typename Rcpp::traits::input_parameter< U46 >::type x46( args[46] ) ;
typename Rcpp::traits::input_parameter< U47 >::type x47( args[47] ) ;
typename Rcpp::traits::input_parameter< U48 >::type x48( args[48] ) ;
typename Rcpp::traits::input_parameter< U49 >::type x49( args[49] ) ;
        return Rcpp::module_wrap<CLEANED_RESULT_TYPE>(met(object, x0, x1, x2, x3, x4, x5, x6, x7, x8, x9, x10, x11, x12, x13, x14, x15, x16, x17, x18, x19, x20, x21, x22, x23, x24, x25, x26, x27, x28, x29, x30, x31, x32, x33, x34, x35, x36, x37, x38, x39, x40, x41, x42, x43, x44, x45, x46, x47, x48, x49));
    }
    inline int nargs() { return 50; }
    inline bool is_void() { return false; }
    inline bool is_const() { return true; }
    inline void signature(std::string& s, const char* name) { Rcpp::signature<RESULT_TYPE,U0, U1, U2, U3, U4, U5, U6, U7, U8, U9, U10, U11, U12, U13, U14, U15, U16, U17, U18, U19, U20, U21, U22, U23, U24, U25, U26, U27, U28, U29, U30, U31, U32, U33, U34, U35, U36, U37, U38, U39, U40, U41, U42, U43, U44, U45, U46, U47, U48, U49>(s, name); }

private:
    Method met;
};

template <typename Class, typename U0, typename U1, typename U2, typename U3, typename U4, typename U5, typename U6, typename U7, typename U8, typename U9, typename U10, typename U11, typename U12, typename U13, typename U14, typename U15, typename U16, typename U17, typename U18, typename U19, typename U20, typename U21, typename U22, typename U23, typename U24, typename U25, typename U26, typename U27, typename U28, typename U29, typename U30, typename U31, typename U32, typename U33, typename U34, typename U35, typename U36, typename U37, typename U38, typename U39, typename U40, typename U41, typename U42, typename U43, typename U44, typename U45, typename U46, typename U47, typename U48, typename U49> class Const_Pointer_CppMethod50<Class,void,U0, U1, U2, U3, U4, U5, U6, U7, U8, U9, U10, U11, U12, U13, U14, U15, U16, U17, U18, U19, U20, U21, U22, U23, U24, U25, U26, U27, U28, U29, U30, U31, U32, U33, U34, U35, U36, U37, U38, U39, U40, U41, U42, U43, U44, U45, U46, U47, U48, U49> : public CppMethod<Class> {
public:
    typedef void (*Method)(const Class*, U0 u0, U1 u1, U2 u2, U3 u3, U4 u4, U5 u5, U6 u6, U7 u7, U8 u8, U9 u9, U10 u10, U11 u11, U12 u12, U13 u13, U14 u14, U15 u15, U16 u16, U17 u17, U18 u18, U19 u19, U20 u20, U21 u21, U22 u22, U23 u23, U24 u24, U25 u25, U26 u26, U27 u27, U28 u28, U29 u29, U30 u30, U31 u31, U32 u32, U33 u33, U34 u34, U35 u35, U36 u36, U37 u37, U38 u38, U39 u39, U40 u40, U41 u41, U42 u42, U43 u43, U44 u44, U45 u45, U46 u46, U47 u47, U48 u48, U49 u49);
    typedef CppMethod<Class> method_class;

    Const_Pointer_CppMethod50( Method m) : method_class(), met(m) {} 
    SEXP operator()( Class* object, SEXP* args) {
        typename Rcpp::traits::input_parameter< U0 >::type x0( args[0] ) ;
typename Rcpp::traits::input_parameter< U1 >::type x1( args[1] ) ;
typename Rcpp::traits::input_parameter< U2 >::type x2( args[2] ) ;
typename Rcpp::traits::input_parameter< U3 >::type x3( args[3] ) ;
typename Rcpp::traits::input_parameter< U4 >::type x4( args[4] ) ;
typename Rcpp::traits::input_parameter< U5 >::type x5( args[5] ) ;
typename Rcpp::traits::input_parameter< U6 >::type x6( args[6] ) ;
typename Rcpp::traits::input_parameter< U7 >::type x7( args[7] ) ;
typename Rcpp::traits::input_parameter< U8 >::type x8( args[8] ) ;
typename Rcpp::traits::input_parameter< U9 >::type x9( args[9] ) ;
typename Rcpp::traits::input_parameter< U10 >::type x10( args[10] ) ;
typename Rcpp::traits::input_parameter< U11 >::type x11( args[11] ) ;
typename Rcpp::traits::input_parameter< U12 >::type x12( args[12] ) ;
typename Rcpp::traits::input_parameter< U13 >::type x13( args[13] ) ;
typename Rcpp::traits::input_parameter< U14 >::type x14( args[14] ) ;
typename Rcpp::traits::input_parameter< U15 >::type x15( args[15] ) ;
typename Rcpp::traits::input_parameter< U16 >::type x16( args[16] ) ;
typename Rcpp::traits::input_parameter< U17 >::type x17( args[17] ) ;
typename Rcpp::traits::input_parameter< U18 >::type x18( args[18] ) ;
typename Rcpp::traits::input_parameter< U19 >::type x19( args[19] ) ;
typename Rcpp::traits::input_parameter< U20 >::type x20( args[20] ) ;
typename Rcpp::traits::input_parameter< U21 >::type x21( args[21] ) ;
typename Rcpp::traits::input_parameter< U22 >::type x22( args[22] ) ;
typename Rcpp::traits::input_parameter< U23 >::type x23( args[23] ) ;
typename Rcpp::traits::input_parameter< U24 >::type x24( args[24] ) ;
typename Rcpp::traits::input_parameter< U25 >::type x25( args[25] ) ;
typename Rcpp::traits::input_parameter< U26 >::type x26( args[26] ) ;
typename Rcpp::traits::input_parameter< U27 >::type x27( args[27] ) ;
typename Rcpp::traits::input_parameter< U28 >::type x28( args[28] ) ;
typename Rcpp::traits::input_parameter< U29 >::type x29( args[29] ) ;
typename Rcpp::traits::input_parameter< U30 >::type x30( args[30] ) ;
typename Rcpp::traits::input_parameter< U31 >::type x31( args[31] ) ;
typename Rcpp::traits::input_parameter< U32 >::type x32( args[32] ) ;
typename Rcpp::traits::input_parameter< U33 >::type x33( args[33] ) ;
typename Rcpp::traits::input_parameter< U34 >::type x34( args[34] ) ;
typename Rcpp::traits::input_parameter< U35 >::type x35( args[35] ) ;
typename Rcpp::traits::input_parameter< U36 >::type x36( args[36] ) ;
typename Rcpp::traits::input_parameter< U37 >::type x37( args[37] ) ;
typename Rcpp::traits::input_parameter< U38 >::type x38( args[38] ) ;
typename Rcpp::traits::input_parameter< U39 >::type x39( args[39] ) ;
typename Rcpp::traits::input_parameter< U40 >::type x40( args[40] ) ;
typename Rcpp::traits::input_parameter< U41 >::type x41( args[41] ) ;
typename Rcpp::traits::input_parameter< U42 >::type x42( args[42] ) ;
typename Rcpp::traits::input_parameter< U43 >::type x43( args[43] ) ;
typename Rcpp::traits::input_parameter< U44 >::type x44( args[44] ) ;
typename Rcpp::traits::input_parameter< U45 >::type x45( args[45] ) ;
typename Rcpp::traits::input_parameter< U46 >::type x46( args[46] ) ;
typename Rcpp::traits::input_parameter< U47 >::type x47( args[47] ) ;
typename Rcpp::traits::input_parameter< U48 >::type x48( args[48] ) ;
typename Rcpp::traits::input_parameter< U49 >::type x49( args[49] ) ;
        met(object, x0, x1, x2, x3, x4, x5, x6, x7, x8, x9, x10, x11, x12, x13, x14, x15, x16, x17, x18, x19, x20, x21, x22, x23, x24, x25, x26, x27, x28, x29, x30, x31, x32, x33, x34, x35, x36, x37, x38, x39, x40, x41, x42, x43, x44, x45, x46, x47, x48, x49);
        return R_NilValue;
    }
    inline int nargs() { return 50; }
    inline bool is_void() { return true; }
    inline bool is_const() { return true; }
    inline void signature(std::string& s, const char* name) { Rcpp::signature<void_type,U0, U1, U2, U3, U4, U5, U6, U7, U8, U9, U10, U11, U12, U13, U14, U15, U16, U17, U18, U19, U20, U21, U22, U23, U24, U25, U26, U27, U28, U29, U30, U31, U32, U33, U34, U35, U36, U37, U38, U39, U40, U41, U42, U43, U44, U45, U46, U47, U48, U49>(s, name); }

private:
    Method met;
};


template <typename Class, typename RESULT_TYPE, typename U0, typename U1, typename U2, typename U3, typename U4, typename U5, typename U6, typename U7, typename U8, typename U9, typename U10, typename U11, typename U12, typename U13, typename U14, typename U15, typename U16, typename U17, typename U18, typename U19, typename U20, typename U21, typename U22, typename U23, typename U24, typename U25, typename U26, typename U27, typename U28, typename U29, typename U30, typename U31, typename U32, typename U33, typename U34, typename U35, typename U36, typename U37, typename U38, typename U39, typename U40, typename U41, typename U42, typename U43, typename U44, typename U45, typename U46, typename U47, typename U48, typename U49, typename U50> class Pointer_CppMethod51 : public CppMethod<Class> {
public:
    typedef RESULT_TYPE (*Method)(Class*, U0 u0, U1 u1, U2 u2, U3 u3, U4 u4, U5 u5, U6 u6, U7 u7, U8 u8, U9 u9, U10 u10, U11 u11, U12 u12, U13 u13, U14 u14, U15 u15, U16 u16, U17 u17, U18 u18, U19 u19, U20 u20, U21 u21, U22 u22, U23 u23, U24 u24, U25 u25, U26 u26, U27 u27, U28 u28, U29 u29, U30 u30, U31 u31, U32 u32, U33 u33, U34 u34, U35 u35, U36 u36, U37 u37, U38 u38, U39 u39, U40 u40, U41 u41, U42 u42, U43 u43, U44 u44, U45 u45, U46 u46, U47 u47, U48 u48, U49 u49, U50 u50);
    typedef CppMethod<Class> method_class;
    typedef typename Rcpp::traits::remove_const_and_reference<RESULT_TYPE>::type CLEANED_RESULT_TYPE;

    Pointer_CppMethod51(Method m) : method_class(), met(m) {} 
    SEXP operator()( Class* object, SEXP* args) {
        typename Rcpp::traits::input_parameter< U0 >::type x0( args[0] ) ;
typename Rcpp::traits::input_parameter< U1 >::type x1( args[1] ) ;
typename Rcpp::traits::input_parameter< U2 >::type x2( args[2] ) ;
typename Rcpp::traits::input_parameter< U3 >::type x3( args[3] ) ;
typename Rcpp::traits::input_parameter< U4 >::type x4( args[4] ) ;
typename Rcpp::traits::input_parameter< U5 >::type x5( args[5] ) ;
typename Rcpp::traits::input_parameter< U6 >::type x6( args[6] ) ;
typename Rcpp::traits::input_parameter< U7 >::type x7( args[7] ) ;
typename Rcpp::traits::input_parameter< U8 >::type x8( args[8] ) ;
typename Rcpp::traits::input_parameter< U9 >::type x9( args[9] ) ;
typename Rcpp::traits::input_parameter< U10 >::type x10( args[10] ) ;
typename Rcpp::traits::input_parameter< U11 >::type x11( args[11] ) ;
typename Rcpp::traits::input_parameter< U12 >::type x12( args[12] ) ;
typename Rcpp::traits::input_parameter< U13 >::type x13( args[13] ) ;
typename Rcpp::traits::input_parameter< U14 >::type x14( args[14] ) ;
typename Rcpp::traits::input_parameter< U15 >::type x15( args[15] ) ;
typename Rcpp::traits::input_parameter< U16 >::type x16( args[16] ) ;
typename Rcpp::traits::input_parameter< U17 >::type x17( args[17] ) ;
typename Rcpp::traits::input_parameter< U18 >::type x18( args[18] ) ;
typename Rcpp::traits::input_parameter< U19 >::type x19( args[19] ) ;
typename Rcpp::traits::input_parameter< U20 >::type x20( args[20] ) ;
typename Rcpp::traits::input_parameter< U21 >::type x21( args[21] ) ;
typename Rcpp::traits::input_parameter< U22 >::type x22( args[22] ) ;
typename Rcpp::traits::input_parameter< U23 >::type x23( args[23] ) ;
typename Rcpp::traits::input_parameter< U24 >::type x24( args[24] ) ;
typename Rcpp::traits::input_parameter< U25 >::type x25( args[25] ) ;
typename Rcpp::traits::input_parameter< U26 >::type x26( args[26] ) ;
typename Rcpp::traits::input_parameter< U27 >::type x27( args[27] ) ;
typename Rcpp::traits::input_parameter< U28 >::type x28( args[28] ) ;
typename Rcpp::traits::input_parameter< U29 >::type x29( args[29] ) ;
typename Rcpp::traits::input_parameter< U30 >::type x30( args[30] ) ;
typename Rcpp::traits::input_parameter< U31 >::type x31( args[31] ) ;
typename Rcpp::traits::input_parameter< U32 >::type x32( args[32] ) ;
typename Rcpp::traits::input_parameter< U33 >::type x33( args[33] ) ;
typename Rcpp::traits::input_parameter< U34 >::type x34( args[34] ) ;
typename Rcpp::traits::input_parameter< U35 >::type x35( args[35] ) ;
typename Rcpp::traits::input_parameter< U36 >::type x36( args[36] ) ;
typename Rcpp::traits::input_parameter< U37 >::type x37( args[37] ) ;
typename Rcpp::traits::input_parameter< U38 >::type x38( args[38] ) ;
typename Rcpp::traits::input_parameter< U39 >::type x39( args[39] ) ;
typename Rcpp::traits::input_parameter< U40 >::type x40( args[40] ) ;
typename Rcpp::traits::input_parameter< U41 >::type x41( args[41] ) ;
typename Rcpp::traits::input_parameter< U42 >::type x42( args[42] ) ;
typename Rcpp::traits::input_parameter< U43 >::type x43( args[43] ) ;
typename Rcpp::traits::input_parameter< U44 >::type x44( args[44] ) ;
typename Rcpp::traits::input_parameter< U45 >::type x45( args[45] ) ;
typename Rcpp::traits::input_parameter< U46 >::type x46( args[46] ) ;
typename Rcpp::traits::input_parameter< U47 >::type x47( args[47] ) ;
typename Rcpp::traits::input_parameter< U48 >::type x48( args[48] ) ;
typename Rcpp::traits::input_parameter< U49 >::type x49( args[49] ) ;
typename Rcpp::traits::input_parameter< U50 >::type x50( args[50] ) ;
        return Rcpp::module_wrap<CLEANED_RESULT_TYPE>(met(object, x0, x1, x2, x3, x4, x5, x6, x7, x8, x9, x10, x11, x12, x13, x14, x15, x16, x17, x18, x19, x20, x21, x22, x23, x24, x25, x26, x27, x28, x29, x30, x31, x32, x33, x34, x35, x36, x37, x38, x39, x40, x41, x42, x43, x44, x45, x46, x47, x48, x49, x50));
    }
    inline int nargs(){ return 51; }
    inline bool is_void(){ return false; }
    inline bool is_const(){ return false; }
    inline void signature(std::string& s, const char* name) { Rcpp::signature<RESULT_TYPE,U0, U1, U2, U3, U4, U5, U6, U7, U8, U9, U10, U11, U12, U13, U14, U15, U16, U17, U18, U19, U20, U21, U22, U23, U24, U25, U26, U27, U28, U29, U30, U31, U32, U33, U34, U35, U36, U37, U38, U39, U40, U41, U42, U43, U44, U45, U46, U47, U48, U49, U50>(s, name); }

private:
    Method met;
};

template <typename Class, typename U0, typename U1, typename U2, typename U3, typename U4, typename U5, typename U6, typename U7, typename U8, typename U9, typename U10, typename U11, typename U12, typename U13, typename U14, typename U15, typename U16, typename U17, typename U18, typename U19, typename U20, typename U21, typename U22, typename U23, typename U24, typename U25, typename U26, typename U27, typename U28, typename U29, typename U30, typename U31, typename U32, typename U33, typename U34, typename U35, typename U36, typename U37, typename U38, typename U39, typename U40, typename U41, typename U42, typename U43, typename U44, typename U45, typename U46, typename U47, typename U48, typename U49, typename U50> class Pointer_CppMethod51<Class,void,U0, U1, U2, U3, U4, U5, U6, U7, U8, U9, U10, U11, U12, U13, U14, U15, U16, U17, U18, U19, U20, U21, U22, U23, U24, U25, U26, U27, U28, U29, U30, U31, U32, U33, U34, U35, U36, U37, U38, U39, U40, U41, U42, U43, U44, U45, U46, U47, U48, U49, U50> : public CppMethod<Class> {
public:
    typedef void (*Method)(Class*, U0 u0, U1 u1, U2 u2, U3 u3, U4 u4, U5 u5, U6 u6, U7 u7, U8 u8, U9 u9, U10 u10, U11 u11, U12 u12, U13 u13, U14 u14, U15 u15, U16 u16, U17 u17, U18 u18, U19 u19, U20 u20, U21 u21, U22 u22, U23 u23, U24 u24, U25 u25, U26 u26, U27 u27, U28 u28, U29 u29, U30 u30, U31 u31, U32 u32, U33 u33, U34 u34, U35 u35, U36 u36, U37 u37, U38 u38, U39 u39, U40 u40, U41 u41, U42 u42, U43 u43, U44 u44, U45 u45, U46 u46, U47 u47, U48 u48, U49 u49, U50 u50);
    typedef CppMethod<Class> method_class;

    Pointer_CppMethod51(Method m) : method_class(), met(m) {} 
    SEXP operator()(Class* object, SEXP* args) {
    	typename Rcpp::traits::input_parameter< U0 >::type x0( args[0] ) ;
typename Rcpp::traits::input_parameter< U1 >::type x1( args[1] ) ;
typename Rcpp::traits::input_parameter< U2 >::type x2( args[2] ) ;
typename Rcpp::traits::input_parameter< U3 >::type x3( args[3] ) ;
typename Rcpp::traits::input_parameter< U4 >::type x4( args[4] ) ;
typename Rcpp::traits::input_parameter< U5 >::type x5( args[5] ) ;
typename Rcpp::traits::input_parameter< U6 >::type x6( args[6] ) ;
typename Rcpp::traits::input_parameter< U7 >::type x7( args[7] ) ;
typename Rcpp::traits::input_parameter< U8 >::type x8( args[8] ) ;
typename Rcpp::traits::input_parameter< U9 >::type x9( args[9] ) ;
typename Rcpp::traits::input_parameter< U10 >::type x10( args[10] ) ;
typename Rcpp::traits::input_parameter< U11 >::type x11( args[11] ) ;
typename Rcpp::traits::input_parameter< U12 >::type x12( args[12] ) ;
typename Rcpp::traits::input_parameter< U13 >::type x13( args[13] ) ;
typename Rcpp::traits::input_parameter< U14 >::type x14( args[14] ) ;
typename Rcpp::traits::input_parameter< U15 >::type x15( args[15] ) ;
typename Rcpp::traits::input_parameter< U16 >::type x16( args[16] ) ;
typename Rcpp::traits::input_parameter< U17 >::type x17( args[17] ) ;
typename Rcpp::traits::input_parameter< U18 >::type x18( args[18] ) ;
typename Rcpp::traits::input_parameter< U19 >::type x19( args[19] ) ;
typename Rcpp::traits::input_parameter< U20 >::type x20( args[20] ) ;
typename Rcpp::traits::input_parameter< U21 >::type x21( args[21] ) ;
typename Rcpp::traits::input_parameter< U22 >::type x22( args[22] ) ;
typename Rcpp::traits::input_parameter< U23 >::type x23( args[23] ) ;
typename Rcpp::traits::input_parameter< U24 >::type x24( args[24] ) ;
typename Rcpp::traits::input_parameter< U25 >::type x25( args[25] ) ;
typename Rcpp::traits::input_parameter< U26 >::type x26( args[26] ) ;
typename Rcpp::traits::input_parameter< U27 >::type x27( args[27] ) ;
typename Rcpp::traits::input_parameter< U28 >::type x28( args[28] ) ;
typename Rcpp::traits::input_parameter< U29 >::type x29( args[29] ) ;
typename Rcpp::traits::input_parameter< U30 >::type x30( args[30] ) ;
typename Rcpp::traits::input_parameter< U31 >::type x31( args[31] ) ;
typename Rcpp::traits::input_parameter< U32 >::type x32( args[32] ) ;
typename Rcpp::traits::input_parameter< U33 >::type x33( args[33] ) ;
typename Rcpp::traits::input_parameter< U34 >::type x34( args[34] ) ;
typename Rcpp::traits::input_parameter< U35 >::type x35( args[35] ) ;
typename Rcpp::traits::input_parameter< U36 >::type x36( args[36] ) ;
typename Rcpp::traits::input_parameter< U37 >::type x37( args[37] ) ;
typename Rcpp::traits::input_parameter< U38 >::type x38( args[38] ) ;
typename Rcpp::traits::input_parameter< U39 >::type x39( args[39] ) ;
typename Rcpp::traits::input_parameter< U40 >::type x40( args[40] ) ;
typename Rcpp::traits::input_parameter< U41 >::type x41( args[41] ) ;
typename Rcpp::traits::input_parameter< U42 >::type x42( args[42] ) ;
typename Rcpp::traits::input_parameter< U43 >::type x43( args[43] ) ;
typename Rcpp::traits::input_parameter< U44 >::type x44( args[44] ) ;
typename Rcpp::traits::input_parameter< U45 >::type x45( args[45] ) ;
typename Rcpp::traits::input_parameter< U46 >::type x46( args[46] ) ;
typename Rcpp::traits::input_parameter< U47 >::type x47( args[47] ) ;
typename Rcpp::traits::input_parameter< U48 >::type x48( args[48] ) ;
typename Rcpp::traits::input_parameter< U49 >::type x49( args[49] ) ;
typename Rcpp::traits::input_parameter< U50 >::type x50( args[50] ) ;
        met(object, x0, x1, x2, x3, x4, x5, x6, x7, x8, x9, x10, x11, x12, x13, x14, x15, x16, x17, x18, x19, x20, x21, x22, x23, x24, x25, x26, x27, x28, x29, x30, x31, x32, x33, x34, x35, x36, x37, x38, x39, x40, x41, x42, x43, x44, x45, x46, x47, x48, x49, x50);
        return R_NilValue;
    }
    inline int nargs() { return 51; }
    inline bool is_void() { return true; }
    inline bool is_const() { return false; }
    inline void signature(std::string& s, const char* name) { Rcpp::signature<void_type,U0, U1, U2, U3, U4, U5, U6, U7, U8, U9, U10, U11, U12, U13, U14, U15, U16, U17, U18, U19, U20, U21, U22, U23, U24, U25, U26, U27, U28, U29, U30, U31, U32, U33, U34, U35, U36, U37, U38, U39, U40, U41, U42, U43, U44, U45, U46, U47, U48, U49, U50>(s, name); }

private:
    Method met;
};


// const

template <typename Class, typename RESULT_TYPE, typename U0, typename U1, typename U2, typename U3, typename U4, typename U5, typename U6, typename U7, typename U8, typename U9, typename U10, typename U11, typename U12, typename U13, typename U14, typename U15, typename U16, typename U17, typename U18, typename U19, typename U20, typename U21, typename U22, typename U23, typename U24, typename U25, typename U26, typename U27, typename U28, typename U29, typename U30, typename U31, typename U32, typename U33, typename U34, typename U35, typename U36, typename U37, typename U38, typename U39, typename U40, typename U41, typename U42, typename U43, typename U44, typename U45, typename U46, typename U47, typename U48, typename U49, typename U50> class Const_Pointer_CppMethod51 : public CppMethod<Class> {
public:
    typedef RESULT_TYPE (*Method)(const Class*, U0 u0, U1 u1, U2 u2, U3 u3, U4 u4, U5 u5, U6 u6, U7 u7, U8 u8, U9 u9, U10 u10, U11 u11, U12 u12, U13 u13, U14 u14, U15 u15, U16 u16, U17 u17, U18 u18, U19 u19, U20 u20, U21 u21, U22 u22, U23 u23, U24 u24, U25 u25, U26 u26, U27 u27, U28 u28, U29 u29, U30 u30, U31 u31, U32 u32, U33 u33, U34 u34, U35 u35, U36 u36, U37 u37, U38 u38, U39 u39, U40 u40, U41 u41, U42 u42, U43 u43, U44 u44, U45 u45, U46 u46, U47 u47, U48 u48, U49 u49, U50 u50);
    typedef CppMethod<Class> method_class;
    typedef typename Rcpp::traits::remove_const_and_reference<RESULT_TYPE>::type CLEANED_RESULT_TYPE;

    Const_Pointer_CppMethod51(Method m) : method_class(), met(m) {} 
    SEXP operator()(Class* object, SEXP* args) {
        typename Rcpp::traits::input_parameter< U0 >::type x0( args[0] ) ;
typename Rcpp::traits::input_parameter< U1 >::type x1( args[1] ) ;
typename Rcpp::traits::input_parameter< U2 >::type x2( args[2] ) ;
typename Rcpp::traits::input_parameter< U3 >::type x3( args[3] ) ;
typename Rcpp::traits::input_parameter< U4 >::type x4( args[4] ) ;
typename Rcpp::traits::input_parameter< U5 >::type x5( args[5] ) ;
typename Rcpp::traits::input_parameter< U6 >::type x6( args[6] ) ;
typename Rcpp::traits::input_parameter< U7 >::type x7( args[7] ) ;
typename Rcpp::traits::input_parameter< U8 >::type x8( args[8] ) ;
typename Rcpp::traits::input_parameter< U9 >::type x9( args[9] ) ;
typename Rcpp::traits::input_parameter< U10 >::type x10( args[10] ) ;
typename Rcpp::traits::input_parameter< U11 >::type x11( args[11] ) ;
typename Rcpp::traits::input_parameter< U12 >::type x12( args[12] ) ;
typename Rcpp::traits::input_parameter< U13 >::type x13( args[13] ) ;
typename Rcpp::traits::input_parameter< U14 >::type x14( args[14] ) ;
typename Rcpp::traits::input_parameter< U15 >::type x15( args[15] ) ;
typename Rcpp::traits::input_parameter< U16 >::type x16( args[16] ) ;
typename Rcpp::traits::input_parameter< U17 >::type x17( args[17] ) ;
typename Rcpp::traits::input_parameter< U18 >::type x18( args[18] ) ;
typename Rcpp::traits::input_parameter< U19 >::type x19( args[19] ) ;
typename Rcpp::traits::input_parameter< U20 >::type x20( args[20] ) ;
typename Rcpp::traits::input_parameter< U21 >::type x21( args[21] ) ;
typename Rcpp::traits::input_parameter< U22 >::type x22( args[22] ) ;
typename Rcpp::traits::input_parameter< U23 >::type x23( args[23] ) ;
typename Rcpp::traits::input_parameter< U24 >::type x24( args[24] ) ;
typename Rcpp::traits::input_parameter< U25 >::type x25( args[25] ) ;
typename Rcpp::traits::input_parameter< U26 >::type x26( args[26] ) ;
typename Rcpp::traits::input_parameter< U27 >::type x27( args[27] ) ;
typename Rcpp::traits::input_parameter< U28 >::type x28( args[28] ) ;
typename Rcpp::traits::input_parameter< U29 >::type x29( args[29] ) ;
typename Rcpp::traits::input_parameter< U30 >::type x30( args[30] ) ;
typename Rcpp::traits::input_parameter< U31 >::type x31( args[31] ) ;
typename Rcpp::traits::input_parameter< U32 >::type x32( args[32] ) ;
typename Rcpp::traits::input_parameter< U33 >::type x33( args[33] ) ;
typename Rcpp::traits::input_parameter< U34 >::type x34( args[34] ) ;
typename Rcpp::traits::input_parameter< U35 >::type x35( args[35] ) ;
typename Rcpp::traits::input_parameter< U36 >::type x36( args[36] ) ;
typename Rcpp::traits::input_parameter< U37 >::type x37( args[37] ) ;
typename Rcpp::traits::input_parameter< U38 >::type x38( args[38] ) ;
typename Rcpp::traits::input_parameter< U39 >::type x39( args[39] ) ;
typename Rcpp::traits::input_parameter< U40 >::type x40( args[40] ) ;
typename Rcpp::traits::input_parameter< U41 >::type x41( args[41] ) ;
typename Rcpp::traits::input_parameter< U42 >::type x42( args[42] ) ;
typename Rcpp::traits::input_parameter< U43 >::type x43( args[43] ) ;
typename Rcpp::traits::input_parameter< U44 >::type x44( args[44] ) ;
typename Rcpp::traits::input_parameter< U45 >::type x45( args[45] ) ;
typename Rcpp::traits::input_parameter< U46 >::type x46( args[46] ) ;
typename Rcpp::traits::input_parameter< U47 >::type x47( args[47] ) ;
typename Rcpp::traits::input_parameter< U48 >::type x48( args[48] ) ;
typename Rcpp::traits::input_parameter< U49 >::type x49( args[49] ) ;
typename Rcpp::traits::input_parameter< U50 >::type x50( args[50] ) ;
        return Rcpp::module_wrap<CLEANED_RESULT_TYPE>(met(object, x0, x1, x2, x3, x4, x5, x6, x7, x8, x9, x10, x11, x12, x13, x14, x15, x16, x17, x18, x19, x20, x21, x22, x23, x24, x25, x26, x27, x28, x29, x30, x31, x32, x33, x34, x35, x36, x37, x38, x39, x40, x41, x42, x43, x44, x45, x46, x47, x48, x49, x50));
    }
    inline int nargs() { return 51; }
    inline bool is_void() { return false; }
    inline bool is_const() { return true; }
    inline void signature(std::string& s, const char* name) { Rcpp::signature<RESULT_TYPE,U0, U1, U2, U3, U4, U5, U6, U7, U8, U9, U10, U11, U12, U13, U14, U15, U16, U17, U18, U19, U20, U21, U22, U23, U24, U25, U26, U27, U28, U29, U30, U31, U32, U33, U34, U35, U36, U37, U38, U39, U40, U41, U42, U43, U44, U45, U46, U47, U48, U49, U50>(s, name); }

private:
    Method met;
};

template <typename Class, typename U0, typename U1, typename U2, typename U3, typename U4, typename U5, typename U6, typename U7, typename U8, typename U9, typename U10, typename U11, typename U12, typename U13, typename U14, typename U15, typename U16, typename U17, typename U18, typename U19, typename U20, typename U21, typename U22, typename U23, typename U24, typename U25, typename U26, typename U27, typename U28, typename U29, typename U30, typename U31, typename U32, typename U33, typename U34, typename U35, typename U36, typename U37, typename U38, typename U39, typename U40, typename U41, typename U42, typename U43, typename U44, typename U45, typename U46, typename U47, typename U48, typename U49, typename U50> class Const_Pointer_CppMethod51<Class,void,U0, U1, U2, U3, U4, U5, U6, U7, U8, U9, U10, U11, U12, U13, U14, U15, U16, U17, U18, U19, U20, U21, U22, U23, U24, U25, U26, U27, U28, U29, U30, U31, U32, U33, U34, U35, U36, U37, U38, U39, U40, U41, U42, U43, U44, U45, U46, U47, U48, U49, U50> : public CppMethod<Class> {
public:
    typedef void (*Method)(const Class*, U0 u0, U1 u1, U2 u2, U3 u3, U4 u4, U5 u5, U6 u6, U7 u7, U8 u8, U9 u9, U10 u10, U11 u11, U12 u12, U13 u13, U14 u14, U15 u15, U16 u16, U17 u17, U18 u18, U19 u19, U20 u20, U21 u21, U22 u22, U23 u23, U24 u24, U25 u25, U26 u26, U27 u27, U28 u28, U29 u29, U30 u30, U31 u31, U32 u32, U33 u33, U34 u34, U35 u35, U36 u36, U37 u37, U38 u38, U39 u39, U40 u40, U41 u41, U42 u42, U43 u43, U44 u44, U45 u45, U46 u46, U47 u47, U48 u48, U49 u49, U50 u50);
    typedef CppMethod<Class> method_class;

    Const_Pointer_CppMethod51( Method m) : method_class(), met(m) {} 
    SEXP operator()( Class* object, SEXP* args) {
        typename Rcpp::traits::input_parameter< U0 >::type x0( args[0] ) ;
typename Rcpp::traits::input_parameter< U1 >::type x1( args[1] ) ;
typename Rcpp::traits::input_parameter< U2 >::type x2( args[2] ) ;
typename Rcpp::traits::input_parameter< U3 >::type x3( args[3] ) ;
typename Rcpp::traits::input_parameter< U4 >::type x4( args[4] ) ;
typename Rcpp::traits::input_parameter< U5 >::type x5( args[5] ) ;
typename Rcpp::traits::input_parameter< U6 >::type x6( args[6] ) ;
typename Rcpp::traits::input_parameter< U7 >::type x7( args[7] ) ;
typename Rcpp::traits::input_parameter< U8 >::type x8( args[8] ) ;
typename Rcpp::traits::input_parameter< U9 >::type x9( args[9] ) ;
typename Rcpp::traits::input_parameter< U10 >::type x10( args[10] ) ;
typename Rcpp::traits::input_parameter< U11 >::type x11( args[11] ) ;
typename Rcpp::traits::input_parameter< U12 >::type x12( args[12] ) ;
typename Rcpp::traits::input_parameter< U13 >::type x13( args[13] ) ;
typename Rcpp::traits::input_parameter< U14 >::type x14( args[14] ) ;
typename Rcpp::traits::input_parameter< U15 >::type x15( args[15] ) ;
typename Rcpp::traits::input_parameter< U16 >::type x16( args[16] ) ;
typename Rcpp::traits::input_parameter< U17 >::type x17( args[17] ) ;
typename Rcpp::traits::input_parameter< U18 >::type x18( args[18] ) ;
typename Rcpp::traits::input_parameter< U19 >::type x19( args[19] ) ;
typename Rcpp::traits::input_parameter< U20 >::type x20( args[20] ) ;
typename Rcpp::traits::input_parameter< U21 >::type x21( args[21] ) ;
typename Rcpp::traits::input_parameter< U22 >::type x22( args[22] ) ;
typename Rcpp::traits::input_parameter< U23 >::type x23( args[23] ) ;
typename Rcpp::traits::input_parameter< U24 >::type x24( args[24] ) ;
typename Rcpp::traits::input_parameter< U25 >::type x25( args[25] ) ;
typename Rcpp::traits::input_parameter< U26 >::type x26( args[26] ) ;
typename Rcpp::traits::input_parameter< U27 >::type x27( args[27] ) ;
typename Rcpp::traits::input_parameter< U28 >::type x28( args[28] ) ;
typename Rcpp::traits::input_parameter< U29 >::type x29( args[29] ) ;
typename Rcpp::traits::input_parameter< U30 >::type x30( args[30] ) ;
typename Rcpp::traits::input_parameter< U31 >::type x31( args[31] ) ;
typename Rcpp::traits::input_parameter< U32 >::type x32( args[32] ) ;
typename Rcpp::traits::input_parameter< U33 >::type x33( args[33] ) ;
typename Rcpp::traits::input_parameter< U34 >::type x34( args[34] ) ;
typename Rcpp::traits::input_parameter< U35 >::type x35( args[35] ) ;
typename Rcpp::traits::input_parameter< U36 >::type x36( args[36] ) ;
typename Rcpp::traits::input_parameter< U37 >::type x37( args[37] ) ;
typename Rcpp::traits::input_parameter< U38 >::type x38( args[38] ) ;
typename Rcpp::traits::input_parameter< U39 >::type x39( args[39] ) ;
typename Rcpp::traits::input_parameter< U40 >::type x40( args[40] ) ;
typename Rcpp::traits::input_parameter< U41 >::type x41( args[41] ) ;
typename Rcpp::traits::input_parameter< U42 >::type x42( args[42] ) ;
typename Rcpp::traits::input_parameter< U43 >::type x43( args[43] ) ;
typename Rcpp::traits::input_parameter< U44 >::type x44( args[44] ) ;
typename Rcpp::traits::input_parameter< U45 >::type x45( args[45] ) ;
typename Rcpp::traits::input_parameter< U46 >::type x46( args[46] ) ;
typename Rcpp::traits::input_parameter< U47 >::type x47( args[47] ) ;
typename Rcpp::traits::input_parameter< U48 >::type x48( args[48] ) ;
typename Rcpp::traits::input_parameter< U49 >::type x49( args[49] ) ;
typename Rcpp::traits::input_parameter< U50 >::type x50( args[50] ) ;
        met(object, x0, x1, x2, x3, x4, x5, x6, x7, x8, x9, x10, x11, x12, x13, x14, x15, x16, x17, x18, x19, x20, x21, x22, x23, x24, x25, x26, x27, x28, x29, x30, x31, x32, x33, x34, x35, x36, x37, x38, x39, x40, x41, x42, x43, x44, x45, x46, x47, x48, x49, x50);
        return R_NilValue;
    }
    inline int nargs() { return 51; }
    inline bool is_void() { return true; }
    inline bool is_const() { return true; }
    inline void signature(std::string& s, const char* name) { Rcpp::signature<void_type,U0, U1, U2, U3, U4, U5, U6, U7, U8, U9, U10, U11, U12, U13, U14, U15, U16, U17, U18, U19, U20, U21, U22, U23, U24, U25, U26, U27, U28, U29, U30, U31, U32, U33, U34, U35, U36, U37, U38, U39, U40, U41, U42, U43, U44, U45, U46, U47, U48, U49, U50>(s, name); }

private:
    Method met;
};


template <typename Class, typename RESULT_TYPE, typename U0, typename U1, typename U2, typename U3, typename U4, typename U5, typename U6, typename U7, typename U8, typename U9, typename U10, typename U11, typename U12, typename U13, typename U14, typename U15, typename U16, typename U17, typename U18, typename U19, typename U20, typename U21, typename U22, typename U23, typename U24, typename U25, typename U26, typename U27, typename U28, typename U29, typename U30, typename U31, typename U32, typename U33, typename U34, typename U35, typename U36, typename U37, typename U38, typename U39, typename U40, typename U41, typename U42, typename U43, typename U44, typename U45, typename U46, typename U47, typename U48, typename U49, typename U50, typename U51> class Pointer_CppMethod52 : public CppMethod<Class> {
public:
    typedef RESULT_TYPE (*Method)(Class*, U0 u0, U1 u1, U2 u2, U3 u3, U4 u4, U5 u5, U6 u6, U7 u7, U8 u8, U9 u9, U10 u10, U11 u11, U12 u12, U13 u13, U14 u14, U15 u15, U16 u16, U17 u17, U18 u18, U19 u19, U20 u20, U21 u21, U22 u22, U23 u23, U24 u24, U25 u25, U26 u26, U27 u27, U28 u28, U29 u29, U30 u30, U31 u31, U32 u32, U33 u33, U34 u34, U35 u35, U36 u36, U37 u37, U38 u38, U39 u39, U40 u40, U41 u41, U42 u42, U43 u43, U44 u44, U45 u45, U46 u46, U47 u47, U48 u48, U49 u49, U50 u50, U51 u51);
    typedef CppMethod<Class> method_class;
    typedef typename Rcpp::traits::remove_const_and_reference<RESULT_TYPE>::type CLEANED_RESULT_TYPE;

    Pointer_CppMethod52(Method m) : method_class(), met(m) {} 
    SEXP operator()( Class* object, SEXP* args) {
        typename Rcpp::traits::input_parameter< U0 >::type x0( args[0] ) ;
typename Rcpp::traits::input_parameter< U1 >::type x1( args[1] ) ;
typename Rcpp::traits::input_parameter< U2 >::type x2( args[2] ) ;
typename Rcpp::traits::input_parameter< U3 >::type x3( args[3] ) ;
typename Rcpp::traits::input_parameter< U4 >::type x4( args[4] ) ;
typename Rcpp::traits::input_parameter< U5 >::type x5( args[5] ) ;
typename Rcpp::traits::input_parameter< U6 >::type x6( args[6] ) ;
typename Rcpp::traits::input_parameter< U7 >::type x7( args[7] ) ;
typename Rcpp::traits::input_parameter< U8 >::type x8( args[8] ) ;
typename Rcpp::traits::input_parameter< U9 >::type x9( args[9] ) ;
typename Rcpp::traits::input_parameter< U10 >::type x10( args[10] ) ;
typename Rcpp::traits::input_parameter< U11 >::type x11( args[11] ) ;
typename Rcpp::traits::input_parameter< U12 >::type x12( args[12] ) ;
typename Rcpp::traits::input_parameter< U13 >::type x13( args[13] ) ;
typename Rcpp::traits::input_parameter< U14 >::type x14( args[14] ) ;
typename Rcpp::traits::input_parameter< U15 >::type x15( args[15] ) ;
typename Rcpp::traits::input_parameter< U16 >::type x16( args[16] ) ;
typename Rcpp::traits::input_parameter< U17 >::type x17( args[17] ) ;
typename Rcpp::traits::input_parameter< U18 >::type x18( args[18] ) ;
typename Rcpp::traits::input_parameter< U19 >::type x19( args[19] ) ;
typename Rcpp::traits::input_parameter< U20 >::type x20( args[20] ) ;
typename Rcpp::traits::input_parameter< U21 >::type x21( args[21] ) ;
typename Rcpp::traits::input_parameter< U22 >::type x22( args[22] ) ;
typename Rcpp::traits::input_parameter< U23 >::type x23( args[23] ) ;
typename Rcpp::traits::input_parameter< U24 >::type x24( args[24] ) ;
typename Rcpp::traits::input_parameter< U25 >::type x25( args[25] ) ;
typename Rcpp::traits::input_parameter< U26 >::type x26( args[26] ) ;
typename Rcpp::traits::input_parameter< U27 >::type x27( args[27] ) ;
typename Rcpp::traits::input_parameter< U28 >::type x28( args[28] ) ;
typename Rcpp::traits::input_parameter< U29 >::type x29( args[29] ) ;
typename Rcpp::traits::input_parameter< U30 >::type x30( args[30] ) ;
typename Rcpp::traits::input_parameter< U31 >::type x31( args[31] ) ;
typename Rcpp::traits::input_parameter< U32 >::type x32( args[32] ) ;
typename Rcpp::traits::input_parameter< U33 >::type x33( args[33] ) ;
typename Rcpp::traits::input_parameter< U34 >::type x34( args[34] ) ;
typename Rcpp::traits::input_parameter< U35 >::type x35( args[35] ) ;
typename Rcpp::traits::input_parameter< U36 >::type x36( args[36] ) ;
typename Rcpp::traits::input_parameter< U37 >::type x37( args[37] ) ;
typename Rcpp::traits::input_parameter< U38 >::type x38( args[38] ) ;
typename Rcpp::traits::input_parameter< U39 >::type x39( args[39] ) ;
typename Rcpp::traits::input_parameter< U40 >::type x40( args[40] ) ;
typename Rcpp::traits::input_parameter< U41 >::type x41( args[41] ) ;
typename Rcpp::traits::input_parameter< U42 >::type x42( args[42] ) ;
typename Rcpp::traits::input_parameter< U43 >::type x43( args[43] ) ;
typename Rcpp::traits::input_parameter< U44 >::type x44( args[44] ) ;
typename Rcpp::traits::input_parameter< U45 >::type x45( args[45] ) ;
typename Rcpp::traits::input_parameter< U46 >::type x46( args[46] ) ;
typename Rcpp::traits::input_parameter< U47 >::type x47( args[47] ) ;
typename Rcpp::traits::input_parameter< U48 >::type x48( args[48] ) ;
typename Rcpp::traits::input_parameter< U49 >::type x49( args[49] ) ;
typename Rcpp::traits::input_parameter< U50 >::type x50( args[50] ) ;
typename Rcpp::traits::input_parameter< U51 >::type x51( args[51] ) ;
        return Rcpp::module_wrap<CLEANED_RESULT_TYPE>(met(object, x0, x1, x2, x3, x4, x5, x6, x7, x8, x9, x10, x11, x12, x13, x14, x15, x16, x17, x18, x19, x20, x21, x22, x23, x24, x25, x26, x27, x28, x29, x30, x31, x32, x33, x34, x35, x36, x37, x38, x39, x40, x41, x42, x43, x44, x45, x46, x47, x48, x49, x50, x51));
    }
    inline int nargs(){ return 52; }
    inline bool is_void(){ return false; }
    inline bool is_const(){ return false; }
    inline void signature(std::string& s, const char* name) { Rcpp::signature<RESULT_TYPE,U0, U1, U2, U3, U4, U5, U6, U7, U8, U9, U10, U11, U12, U13, U14, U15, U16, U17, U18, U19, U20, U21, U22, U23, U24, U25, U26, U27, U28, U29, U30, U31, U32, U33, U34, U35, U36, U37, U38, U39, U40, U41, U42, U43, U44, U45, U46, U47, U48, U49, U50, U51>(s, name); }

private:
    Method met;
};

template <typename Class, typename U0, typename U1, typename U2, typename U3, typename U4, typename U5, typename U6, typename U7, typename U8, typename U9, typename U10, typename U11, typename U12, typename U13, typename U14, typename U15, typename U16, typename U17, typename U18, typename U19, typename U20, typename U21, typename U22, typename U23, typename U24, typename U25, typename U26, typename U27, typename U28, typename U29, typename U30, typename U31, typename U32, typename U33, typename U34, typename U35, typename U36, typename U37, typename U38, typename U39, typename U40, typename U41, typename U42, typename U43, typename U44, typename U45, typename U46, typename U47, typename U48, typename U49, typename U50, typename U51> class Pointer_CppMethod52<Class,void,U0, U1, U2, U3, U4, U5, U6, U7, U8, U9, U10, U11, U12, U13, U14, U15, U16, U17, U18, U19, U20, U21, U22, U23, U24, U25, U26, U27, U28, U29, U30, U31, U32, U33, U34, U35, U36, U37, U38, U39, U40, U41, U42, U43, U44, U45, U46, U47, U48, U49, U50, U51> : public CppMethod<Class> {
public:
    typedef void (*Method)(Class*, U0 u0, U1 u1, U2 u2, U3 u3, U4 u4, U5 u5, U6 u6, U7 u7, U8 u8, U9 u9, U10 u10, U11 u11, U12 u12, U13 u13, U14 u14, U15 u15, U16 u16, U17 u17, U18 u18, U19 u19, U20 u20, U21 u21, U22 u22, U23 u23, U24 u24, U25 u25, U26 u26, U27 u27, U28 u28, U29 u29, U30 u30, U31 u31, U32 u32, U33 u33, U34 u34, U35 u35, U36 u36, U37 u37, U38 u38, U39 u39, U40 u40, U41 u41, U42 u42, U43 u43, U44 u44, U45 u45, U46 u46, U47 u47, U48 u48, U49 u49, U50 u50, U51 u51);
    typedef CppMethod<Class> method_class;

    Pointer_CppMethod52(Method m) : method_class(), met(m) {} 
    SEXP operator()(Class* object, SEXP* args) {
    	typename Rcpp::traits::input_parameter< U0 >::type x0( args[0] ) ;
typename Rcpp::traits::input_parameter< U1 >::type x1( args[1] ) ;
typename Rcpp::traits::input_parameter< U2 >::type x2( args[2] ) ;
typename Rcpp::traits::input_parameter< U3 >::type x3( args[3] ) ;
typename Rcpp::traits::input_parameter< U4 >::type x4( args[4] ) ;
typename Rcpp::traits::input_parameter< U5 >::type x5( args[5] ) ;
typename Rcpp::traits::input_parameter< U6 >::type x6( args[6] ) ;
typename Rcpp::traits::input_parameter< U7 >::type x7( args[7] ) ;
typename Rcpp::traits::input_parameter< U8 >::type x8( args[8] ) ;
typename Rcpp::traits::input_parameter< U9 >::type x9( args[9] ) ;
typename Rcpp::traits::input_parameter< U10 >::type x10( args[10] ) ;
typename Rcpp::traits::input_parameter< U11 >::type x11( args[11] ) ;
typename Rcpp::traits::input_parameter< U12 >::type x12( args[12] ) ;
typename Rcpp::traits::input_parameter< U13 >::type x13( args[13] ) ;
typename Rcpp::traits::input_parameter< U14 >::type x14( args[14] ) ;
typename Rcpp::traits::input_parameter< U15 >::type x15( args[15] ) ;
typename Rcpp::traits::input_parameter< U16 >::type x16( args[16] ) ;
typename Rcpp::traits::input_parameter< U17 >::type x17( args[17] ) ;
typename Rcpp::traits::input_parameter< U18 >::type x18( args[18] ) ;
typename Rcpp::traits::input_parameter< U19 >::type x19( args[19] ) ;
typename Rcpp::traits::input_parameter< U20 >::type x20( args[20] ) ;
typename Rcpp::traits::input_parameter< U21 >::type x21( args[21] ) ;
typename Rcpp::traits::input_parameter< U22 >::type x22( args[22] ) ;
typename Rcpp::traits::input_parameter< U23 >::type x23( args[23] ) ;
typename Rcpp::traits::input_parameter< U24 >::type x24( args[24] ) ;
typename Rcpp::traits::input_parameter< U25 >::type x25( args[25] ) ;
typename Rcpp::traits::input_parameter< U26 >::type x26( args[26] ) ;
typename Rcpp::traits::input_parameter< U27 >::type x27( args[27] ) ;
typename Rcpp::traits::input_parameter< U28 >::type x28( args[28] ) ;
typename Rcpp::traits::input_parameter< U29 >::type x29( args[29] ) ;
typename Rcpp::traits::input_parameter< U30 >::type x30( args[30] ) ;
typename Rcpp::traits::input_parameter< U31 >::type x31( args[31] ) ;
typename Rcpp::traits::input_parameter< U32 >::type x32( args[32] ) ;
typename Rcpp::traits::input_parameter< U33 >::type x33( args[33] ) ;
typename Rcpp::traits::input_parameter< U34 >::type x34( args[34] ) ;
typename Rcpp::traits::input_parameter< U35 >::type x35( args[35] ) ;
typename Rcpp::traits::input_parameter< U36 >::type x36( args[36] ) ;
typename Rcpp::traits::input_parameter< U37 >::type x37( args[37] ) ;
typename Rcpp::traits::input_parameter< U38 >::type x38( args[38] ) ;
typename Rcpp::traits::input_parameter< U39 >::type x39( args[39] ) ;
typename Rcpp::traits::input_parameter< U40 >::type x40( args[40] ) ;
typename Rcpp::traits::input_parameter< U41 >::type x41( args[41] ) ;
typename Rcpp::traits::input_parameter< U42 >::type x42( args[42] ) ;
typename Rcpp::traits::input_parameter< U43 >::type x43( args[43] ) ;
typename Rcpp::traits::input_parameter< U44 >::type x44( args[44] ) ;
typename Rcpp::traits::input_parameter< U45 >::type x45( args[45] ) ;
typename Rcpp::traits::input_parameter< U46 >::type x46( args[46] ) ;
typename Rcpp::traits::input_parameter< U47 >::type x47( args[47] ) ;
typename Rcpp::traits::input_parameter< U48 >::type x48( args[48] ) ;
typename Rcpp::traits::input_parameter< U49 >::type x49( args[49] ) ;
typename Rcpp::traits::input_parameter< U50 >::type x50( args[50] ) ;
typename Rcpp::traits::input_parameter< U51 >::type x51( args[51] ) ;
        met(object, x0, x1, x2, x3, x4, x5, x6, x7, x8, x9, x10, x11, x12, x13, x14, x15, x16, x17, x18, x19, x20, x21, x22, x23, x24, x25, x26, x27, x28, x29, x30, x31, x32, x33, x34, x35, x36, x37, x38, x39, x40, x41, x42, x43, x44, x45, x46, x47, x48, x49, x50, x51);
        return R_NilValue;
    }
    inline int nargs() { return 52; }
    inline bool is_void() { return true; }
    inline bool is_const() { return false; }
    inline void signature(std::string& s, const char* name) { Rcpp::signature<void_type,U0, U1, U2, U3, U4, U5, U6, U7, U8, U9, U10, U11, U12, U13, U14, U15, U16, U17, U18, U19, U20, U21, U22, U23, U24, U25, U26, U27, U28, U29, U30, U31, U32, U33, U34, U35, U36, U37, U38, U39, U40, U41, U42, U43, U44, U45, U46, U47, U48, U49, U50, U51>(s, name); }

private:
    Method met;
};


// const

template <typename Class, typename RESULT_TYPE, typename U0, typename U1, typename U2, typename U3, typename U4, typename U5, typename U6, typename U7, typename U8, typename U9, typename U10, typename U11, typename U12, typename U13, typename U14, typename U15, typename U16, typename U17, typename U18, typename U19, typename U20, typename U21, typename U22, typename U23, typename U24, typename U25, typename U26, typename U27, typename U28, typename U29, typename U30, typename U31, typename U32, typename U33, typename U34, typename U35, typename U36, typename U37, typename U38, typename U39, typename U40, typename U41, typename U42, typename U43, typename U44, typename U45, typename U46, typename U47, typename U48, typename U49, typename U50, typename U51> class Const_Pointer_CppMethod52 : public CppMethod<Class> {
public:
    typedef RESULT_TYPE (*Method)(const Class*, U0 u0, U1 u1, U2 u2, U3 u3, U4 u4, U5 u5, U6 u6, U7 u7, U8 u8, U9 u9, U10 u10, U11 u11, U12 u12, U13 u13, U14 u14, U15 u15, U16 u16, U17 u17, U18 u18, U19 u19, U20 u20, U21 u21, U22 u22, U23 u23, U24 u24, U25 u25, U26 u26, U27 u27, U28 u28, U29 u29, U30 u30, U31 u31, U32 u32, U33 u33, U34 u34, U35 u35, U36 u36, U37 u37, U38 u38, U39 u39, U40 u40, U41 u41, U42 u42, U43 u43, U44 u44, U45 u45, U46 u46, U47 u47, U48 u48, U49 u49, U50 u50, U51 u51);
    typedef CppMethod<Class> method_class;
    typedef typename Rcpp::traits::remove_const_and_reference<RESULT_TYPE>::type CLEANED_RESULT_TYPE;

    Const_Pointer_CppMethod52(Method m) : method_class(), met(m) {} 
    SEXP operator()(Class* object, SEXP* args) {
        typename Rcpp::traits::input_parameter< U0 >::type x0( args[0] ) ;
typename Rcpp::traits::input_parameter< U1 >::type x1( args[1] ) ;
typename Rcpp::traits::input_parameter< U2 >::type x2( args[2] ) ;
typename Rcpp::traits::input_parameter< U3 >::type x3( args[3] ) ;
typename Rcpp::traits::input_parameter< U4 >::type x4( args[4] ) ;
typename Rcpp::traits::input_parameter< U5 >::type x5( args[5] ) ;
typename Rcpp::traits::input_parameter< U6 >::type x6( args[6] ) ;
typename Rcpp::traits::input_parameter< U7 >::type x7( args[7] ) ;
typename Rcpp::traits::input_parameter< U8 >::type x8( args[8] ) ;
typename Rcpp::traits::input_parameter< U9 >::type x9( args[9] ) ;
typename Rcpp::traits::input_parameter< U10 >::type x10( args[10] ) ;
typename Rcpp::traits::input_parameter< U11 >::type x11( args[11] ) ;
typename Rcpp::traits::input_parameter< U12 >::type x12( args[12] ) ;
typename Rcpp::traits::input_parameter< U13 >::type x13( args[13] ) ;
typename Rcpp::traits::input_parameter< U14 >::type x14( args[14] ) ;
typename Rcpp::traits::input_parameter< U15 >::type x15( args[15] ) ;
typename Rcpp::traits::input_parameter< U16 >::type x16( args[16] ) ;
typename Rcpp::traits::input_parameter< U17 >::type x17( args[17] ) ;
typename Rcpp::traits::input_parameter< U18 >::type x18( args[18] ) ;
typename Rcpp::traits::input_parameter< U19 >::type x19( args[19] ) ;
typename Rcpp::traits::input_parameter< U20 >::type x20( args[20] ) ;
typename Rcpp::traits::input_parameter< U21 >::type x21( args[21] ) ;
typename Rcpp::traits::input_parameter< U22 >::type x22( args[22] ) ;
typename Rcpp::traits::input_parameter< U23 >::type x23( args[23] ) ;
typename Rcpp::traits::input_parameter< U24 >::type x24( args[24] ) ;
typename Rcpp::traits::input_parameter< U25 >::type x25( args[25] ) ;
typename Rcpp::traits::input_parameter< U26 >::type x26( args[26] ) ;
typename Rcpp::traits::input_parameter< U27 >::type x27( args[27] ) ;
typename Rcpp::traits::input_parameter< U28 >::type x28( args[28] ) ;
typename Rcpp::traits::input_parameter< U29 >::type x29( args[29] ) ;
typename Rcpp::traits::input_parameter< U30 >::type x30( args[30] ) ;
typename Rcpp::traits::input_parameter< U31 >::type x31( args[31] ) ;
typename Rcpp::traits::input_parameter< U32 >::type x32( args[32] ) ;
typename Rcpp::traits::input_parameter< U33 >::type x33( args[33] ) ;
typename Rcpp::traits::input_parameter< U34 >::type x34( args[34] ) ;
typename Rcpp::traits::input_parameter< U35 >::type x35( args[35] ) ;
typename Rcpp::traits::input_parameter< U36 >::type x36( args[36] ) ;
typename Rcpp::traits::input_parameter< U37 >::type x37( args[37] ) ;
typename Rcpp::traits::input_parameter< U38 >::type x38( args[38] ) ;
typename Rcpp::traits::input_parameter< U39 >::type x39( args[39] ) ;
typename Rcpp::traits::input_parameter< U40 >::type x40( args[40] ) ;
typename Rcpp::traits::input_parameter< U41 >::type x41( args[41] ) ;
typename Rcpp::traits::input_parameter< U42 >::type x42( args[42] ) ;
typename Rcpp::traits::input_parameter< U43 >::type x43( args[43] ) ;
typename Rcpp::traits::input_parameter< U44 >::type x44( args[44] ) ;
typename Rcpp::traits::input_parameter< U45 >::type x45( args[45] ) ;
typename Rcpp::traits::input_parameter< U46 >::type x46( args[46] ) ;
typename Rcpp::traits::input_parameter< U47 >::type x47( args[47] ) ;
typename Rcpp::traits::input_parameter< U48 >::type x48( args[48] ) ;
typename Rcpp::traits::input_parameter< U49 >::type x49( args[49] ) ;
typename Rcpp::traits::input_parameter< U50 >::type x50( args[50] ) ;
typename Rcpp::traits::input_parameter< U51 >::type x51( args[51] ) ;
        return Rcpp::module_wrap<CLEANED_RESULT_TYPE>(met(object, x0, x1, x2, x3, x4, x5, x6, x7, x8, x9, x10, x11, x12, x13, x14, x15, x16, x17, x18, x19, x20, x21, x22, x23, x24, x25, x26, x27, x28, x29, x30, x31, x32, x33, x34, x35, x36, x37, x38, x39, x40, x41, x42, x43, x44, x45, x46, x47, x48, x49, x50, x51));
    }
    inline int nargs() { return 52; }
    inline bool is_void() { return false; }
    inline bool is_const() { return true; }
    inline void signature(std::string& s, const char* name) { Rcpp::signature<RESULT_TYPE,U0, U1, U2, U3, U4, U5, U6, U7, U8, U9, U10, U11, U12, U13, U14, U15, U16, U17, U18, U19, U20, U21, U22, U23, U24, U25, U26, U27, U28, U29, U30, U31, U32, U33, U34, U35, U36, U37, U38, U39, U40, U41, U42, U43, U44, U45, U46, U47, U48, U49, U50, U51>(s, name); }

private:
    Method met;
};

template <typename Class, typename U0, typename U1, typename U2, typename U3, typename U4, typename U5, typename U6, typename U7, typename U8, typename U9, typename U10, typename U11, typename U12, typename U13, typename U14, typename U15, typename U16, typename U17, typename U18, typename U19, typename U20, typename U21, typename U22, typename U23, typename U24, typename U25, typename U26, typename U27, typename U28, typename U29, typename U30, typename U31, typename U32, typename U33, typename U34, typename U35, typename U36, typename U37, typename U38, typename U39, typename U40, typename U41, typename U42, typename U43, typename U44, typename U45, typename U46, typename U47, typename U48, typename U49, typename U50, typename U51> class Const_Pointer_CppMethod52<Class,void,U0, U1, U2, U3, U4, U5, U6, U7, U8, U9, U10, U11, U12, U13, U14, U15, U16, U17, U18, U19, U20, U21, U22, U23, U24, U25, U26, U27, U28, U29, U30, U31, U32, U33, U34, U35, U36, U37, U38, U39, U40, U41, U42, U43, U44, U45, U46, U47, U48, U49, U50, U51> : public CppMethod<Class> {
public:
    typedef void (*Method)(const Class*, U0 u0, U1 u1, U2 u2, U3 u3, U4 u4, U5 u5, U6 u6, U7 u7, U8 u8, U9 u9, U10 u10, U11 u11, U12 u12, U13 u13, U14 u14, U15 u15, U16 u16, U17 u17, U18 u18, U19 u19, U20 u20, U21 u21, U22 u22, U23 u23, U24 u24, U25 u25, U26 u26, U27 u27, U28 u28, U29 u29, U30 u30, U31 u31, U32 u32, U33 u33, U34 u34, U35 u35, U36 u36, U37 u37, U38 u38, U39 u39, U40 u40, U41 u41, U42 u42, U43 u43, U44 u44, U45 u45, U46 u46, U47 u47, U48 u48, U49 u49, U50 u50, U51 u51);
    typedef CppMethod<Class> method_class;

    Const_Pointer_CppMethod52( Method m) : method_class(), met(m) {} 
    SEXP operator()( Class* object, SEXP* args) {
        typename Rcpp::traits::input_parameter< U0 >::type x0( args[0] ) ;
typename Rcpp::traits::input_parameter< U1 >::type x1( args[1] ) ;
typename Rcpp::traits::input_parameter< U2 >::type x2( args[2] ) ;
typename Rcpp::traits::input_parameter< U3 >::type x3( args[3] ) ;
typename Rcpp::traits::input_parameter< U4 >::type x4( args[4] ) ;
typename Rcpp::traits::input_parameter< U5 >::type x5( args[5] ) ;
typename Rcpp::traits::input_parameter< U6 >::type x6( args[6] ) ;
typename Rcpp::traits::input_parameter< U7 >::type x7( args[7] ) ;
typename Rcpp::traits::input_parameter< U8 >::type x8( args[8] ) ;
typename Rcpp::traits::input_parameter< U9 >::type x9( args[9] ) ;
typename Rcpp::traits::input_parameter< U10 >::type x10( args[10] ) ;
typename Rcpp::traits::input_parameter< U11 >::type x11( args[11] ) ;
typename Rcpp::traits::input_parameter< U12 >::type x12( args[12] ) ;
typename Rcpp::traits::input_parameter< U13 >::type x13( args[13] ) ;
typename Rcpp::traits::input_parameter< U14 >::type x14( args[14] ) ;
typename Rcpp::traits::input_parameter< U15 >::type x15( args[15] ) ;
typename Rcpp::traits::input_parameter< U16 >::type x16( args[16] ) ;
typename Rcpp::traits::input_parameter< U17 >::type x17( args[17] ) ;
typename Rcpp::traits::input_parameter< U18 >::type x18( args[18] ) ;
typename Rcpp::traits::input_parameter< U19 >::type x19( args[19] ) ;
typename Rcpp::traits::input_parameter< U20 >::type x20( args[20] ) ;
typename Rcpp::traits::input_parameter< U21 >::type x21( args[21] ) ;
typename Rcpp::traits::input_parameter< U22 >::type x22( args[22] ) ;
typename Rcpp::traits::input_parameter< U23 >::type x23( args[23] ) ;
typename Rcpp::traits::input_parameter< U24 >::type x24( args[24] ) ;
typename Rcpp::traits::input_parameter< U25 >::type x25( args[25] ) ;
typename Rcpp::traits::input_parameter< U26 >::type x26( args[26] ) ;
typename Rcpp::traits::input_parameter< U27 >::type x27( args[27] ) ;
typename Rcpp::traits::input_parameter< U28 >::type x28( args[28] ) ;
typename Rcpp::traits::input_parameter< U29 >::type x29( args[29] ) ;
typename Rcpp::traits::input_parameter< U30 >::type x30( args[30] ) ;
typename Rcpp::traits::input_parameter< U31 >::type x31( args[31] ) ;
typename Rcpp::traits::input_parameter< U32 >::type x32( args[32] ) ;
typename Rcpp::traits::input_parameter< U33 >::type x33( args[33] ) ;
typename Rcpp::traits::input_parameter< U34 >::type x34( args[34] ) ;
typename Rcpp::traits::input_parameter< U35 >::type x35( args[35] ) ;
typename Rcpp::traits::input_parameter< U36 >::type x36( args[36] ) ;
typename Rcpp::traits::input_parameter< U37 >::type x37( args[37] ) ;
typename Rcpp::traits::input_parameter< U38 >::type x38( args[38] ) ;
typename Rcpp::traits::input_parameter< U39 >::type x39( args[39] ) ;
typename Rcpp::traits::input_parameter< U40 >::type x40( args[40] ) ;
typename Rcpp::traits::input_parameter< U41 >::type x41( args[41] ) ;
typename Rcpp::traits::input_parameter< U42 >::type x42( args[42] ) ;
typename Rcpp::traits::input_parameter< U43 >::type x43( args[43] ) ;
typename Rcpp::traits::input_parameter< U44 >::type x44( args[44] ) ;
typename Rcpp::traits::input_parameter< U45 >::type x45( args[45] ) ;
typename Rcpp::traits::input_parameter< U46 >::type x46( args[46] ) ;
typename Rcpp::traits::input_parameter< U47 >::type x47( args[47] ) ;
typename Rcpp::traits::input_parameter< U48 >::type x48( args[48] ) ;
typename Rcpp::traits::input_parameter< U49 >::type x49( args[49] ) ;
typename Rcpp::traits::input_parameter< U50 >::type x50( args[50] ) ;
typename Rcpp::traits::input_parameter< U51 >::type x51( args[51] ) ;
        met(object, x0, x1, x2, x3, x4, x5, x6, x7, x8, x9, x10, x11, x12, x13, x14, x15, x16, x17, x18, x19, x20, x21, x22, x23, x24, x25, x26, x27, x28, x29, x30, x31, x32, x33, x34, x35, x36, x37, x38, x39, x40, x41, x42, x43, x44, x45, x46, x47, x48, x49, x50, x51);
        return R_NilValue;
    }
    inline int nargs() { return 52; }
    inline bool is_void() { return true; }
    inline bool is_const() { return true; }
    inline void signature(std::string& s, const char* name) { Rcpp::signature<void_type,U0, U1, U2, U3, U4, U5, U6, U7, U8, U9, U10, U11, U12, U13, U14, U15, U16, U17, U18, U19, U20, U21, U22, U23, U24, U25, U26, U27, U28, U29, U30, U31, U32, U33, U34, U35, U36, U37, U38, U39, U40, U41, U42, U43, U44, U45, U46, U47, U48, U49, U50, U51>(s, name); }

private:
    Method met;
};


template <typename Class, typename RESULT_TYPE, typename U0, typename U1, typename U2, typename U3, typename U4, typename U5, typename U6, typename U7, typename U8, typename U9, typename U10, typename U11, typename U12, typename U13, typename U14, typename U15, typename U16, typename U17, typename U18, typename U19, typename U20, typename U21, typename U22, typename U23, typename U24, typename U25, typename U26, typename U27, typename U28, typename U29, typename U30, typename U31, typename U32, typename U33, typename U34, typename U35, typename U36, typename U37, typename U38, typename U39, typename U40, typename U41, typename U42, typename U43, typename U44, typename U45, typename U46, typename U47, typename U48, typename U49, typename U50, typename U51, typename U52> class Pointer_CppMethod53 : public CppMethod<Class> {
public:
    typedef RESULT_TYPE (*Method)(Class*, U0 u0, U1 u1, U2 u2, U3 u3, U4 u4, U5 u5, U6 u6, U7 u7, U8 u8, U9 u9, U10 u10, U11 u11, U12 u12, U13 u13, U14 u14, U15 u15, U16 u16, U17 u17, U18 u18, U19 u19, U20 u20, U21 u21, U22 u22, U23 u23, U24 u24, U25 u25, U26 u26, U27 u27, U28 u28, U29 u29, U30 u30, U31 u31, U32 u32, U33 u33, U34 u34, U35 u35, U36 u36, U37 u37, U38 u38, U39 u39, U40 u40, U41 u41, U42 u42, U43 u43, U44 u44, U45 u45, U46 u46, U47 u47, U48 u48, U49 u49, U50 u50, U51 u51, U52 u52);
    typedef CppMethod<Class> method_class;
    typedef typename Rcpp::traits::remove_const_and_reference<RESULT_TYPE>::type CLEANED_RESULT_TYPE;

    Pointer_CppMethod53(Method m) : method_class(), met(m) {} 
    SEXP operator()( Class* object, SEXP* args) {
        typename Rcpp::traits::input_parameter< U0 >::type x0( args[0] ) ;
typename Rcpp::traits::input_parameter< U1 >::type x1( args[1] ) ;
typename Rcpp::traits::input_parameter< U2 >::type x2( args[2] ) ;
typename Rcpp::traits::input_parameter< U3 >::type x3( args[3] ) ;
typename Rcpp::traits::input_parameter< U4 >::type x4( args[4] ) ;
typename Rcpp::traits::input_parameter< U5 >::type x5( args[5] ) ;
typename Rcpp::traits::input_parameter< U6 >::type x6( args[6] ) ;
typename Rcpp::traits::input_parameter< U7 >::type x7( args[7] ) ;
typename Rcpp::traits::input_parameter< U8 >::type x8( args[8] ) ;
typename Rcpp::traits::input_parameter< U9 >::type x9( args[9] ) ;
typename Rcpp::traits::input_parameter< U10 >::type x10( args[10] ) ;
typename Rcpp::traits::input_parameter< U11 >::type x11( args[11] ) ;
typename Rcpp::traits::input_parameter< U12 >::type x12( args[12] ) ;
typename Rcpp::traits::input_parameter< U13 >::type x13( args[13] ) ;
typename Rcpp::traits::input_parameter< U14 >::type x14( args[14] ) ;
typename Rcpp::traits::input_parameter< U15 >::type x15( args[15] ) ;
typename Rcpp::traits::input_parameter< U16 >::type x16( args[16] ) ;
typename Rcpp::traits::input_parameter< U17 >::type x17( args[17] ) ;
typename Rcpp::traits::input_parameter< U18 >::type x18( args[18] ) ;
typename Rcpp::traits::input_parameter< U19 >::type x19( args[19] ) ;
typename Rcpp::traits::input_parameter< U20 >::type x20( args[20] ) ;
typename Rcpp::traits::input_parameter< U21 >::type x21( args[21] ) ;
typename Rcpp::traits::input_parameter< U22 >::type x22( args[22] ) ;
typename Rcpp::traits::input_parameter< U23 >::type x23( args[23] ) ;
typename Rcpp::traits::input_parameter< U24 >::type x24( args[24] ) ;
typename Rcpp::traits::input_parameter< U25 >::type x25( args[25] ) ;
typename Rcpp::traits::input_parameter< U26 >::type x26( args[26] ) ;
typename Rcpp::traits::input_parameter< U27 >::type x27( args[27] ) ;
typename Rcpp::traits::input_parameter< U28 >::type x28( args[28] ) ;
typename Rcpp::traits::input_parameter< U29 >::type x29( args[29] ) ;
typename Rcpp::traits::input_parameter< U30 >::type x30( args[30] ) ;
typename Rcpp::traits::input_parameter< U31 >::type x31( args[31] ) ;
typename Rcpp::traits::input_parameter< U32 >::type x32( args[32] ) ;
typename Rcpp::traits::input_parameter< U33 >::type x33( args[33] ) ;
typename Rcpp::traits::input_parameter< U34 >::type x34( args[34] ) ;
typename Rcpp::traits::input_parameter< U35 >::type x35( args[35] ) ;
typename Rcpp::traits::input_parameter< U36 >::type x36( args[36] ) ;
typename Rcpp::traits::input_parameter< U37 >::type x37( args[37] ) ;
typename Rcpp::traits::input_parameter< U38 >::type x38( args[38] ) ;
typename Rcpp::traits::input_parameter< U39 >::type x39( args[39] ) ;
typename Rcpp::traits::input_parameter< U40 >::type x40( args[40] ) ;
typename Rcpp::traits::input_parameter< U41 >::type x41( args[41] ) ;
typename Rcpp::traits::input_parameter< U42 >::type x42( args[42] ) ;
typename Rcpp::traits::input_parameter< U43 >::type x43( args[43] ) ;
typename Rcpp::traits::input_parameter< U44 >::type x44( args[44] ) ;
typename Rcpp::traits::input_parameter< U45 >::type x45( args[45] ) ;
typename Rcpp::traits::input_parameter< U46 >::type x46( args[46] ) ;
typename Rcpp::traits::input_parameter< U47 >::type x47( args[47] ) ;
typename Rcpp::traits::input_parameter< U48 >::type x48( args[48] ) ;
typename Rcpp::traits::input_parameter< U49 >::type x49( args[49] ) ;
typename Rcpp::traits::input_parameter< U50 >::type x50( args[50] ) ;
typename Rcpp::traits::input_parameter< U51 >::type x51( args[51] ) ;
typename Rcpp::traits::input_parameter< U52 >::type x52( args[52] ) ;
        return Rcpp::module_wrap<CLEANED_RESULT_TYPE>(met(object, x0, x1, x2, x3, x4, x5, x6, x7, x8, x9, x10, x11, x12, x13, x14, x15, x16, x17, x18, x19, x20, x21, x22, x23, x24, x25, x26, x27, x28, x29, x30, x31, x32, x33, x34, x35, x36, x37, x38, x39, x40, x41, x42, x43, x44, x45, x46, x47, x48, x49, x50, x51, x52));
    }
    inline int nargs(){ return 53; }
    inline bool is_void(){ return false; }
    inline bool is_const(){ return false; }
    inline void signature(std::string& s, const char* name) { Rcpp::signature<RESULT_TYPE,U0, U1, U2, U3, U4, U5, U6, U7, U8, U9, U10, U11, U12, U13, U14, U15, U16, U17, U18, U19, U20, U21, U22, U23, U24, U25, U26, U27, U28, U29, U30, U31, U32, U33, U34, U35, U36, U37, U38, U39, U40, U41, U42, U43, U44, U45, U46, U47, U48, U49, U50, U51, U52>(s, name); }

private:
    Method met;
};

template <typename Class, typename U0, typename U1, typename U2, typename U3, typename U4, typename U5, typename U6, typename U7, typename U8, typename U9, typename U10, typename U11, typename U12, typename U13, typename U14, typename U15, typename U16, typename U17, typename U18, typename U19, typename U20, typename U21, typename U22, typename U23, typename U24, typename U25, typename U26, typename U27, typename U28, typename U29, typename U30, typename U31, typename U32, typename U33, typename U34, typename U35, typename U36, typename U37, typename U38, typename U39, typename U40, typename U41, typename U42, typename U43, typename U44, typename U45, typename U46, typename U47, typename U48, typename U49, typename U50, typename U51, typename U52> class Pointer_CppMethod53<Class,void,U0, U1, U2, U3, U4, U5, U6, U7, U8, U9, U10, U11, U12, U13, U14, U15, U16, U17, U18, U19, U20, U21, U22, U23, U24, U25, U26, U27, U28, U29, U30, U31, U32, U33, U34, U35, U36, U37, U38, U39, U40, U41, U42, U43, U44, U45, U46, U47, U48, U49, U50, U51, U52> : public CppMethod<Class> {
public:
    typedef void (*Method)(Class*, U0 u0, U1 u1, U2 u2, U3 u3, U4 u4, U5 u5, U6 u6, U7 u7, U8 u8, U9 u9, U10 u10, U11 u11, U12 u12, U13 u13, U14 u14, U15 u15, U16 u16, U17 u17, U18 u18, U19 u19, U20 u20, U21 u21, U22 u22, U23 u23, U24 u24, U25 u25, U26 u26, U27 u27, U28 u28, U29 u29, U30 u30, U31 u31, U32 u32, U33 u33, U34 u34, U35 u35, U36 u36, U37 u37, U38 u38, U39 u39, U40 u40, U41 u41, U42 u42, U43 u43, U44 u44, U45 u45, U46 u46, U47 u47, U48 u48, U49 u49, U50 u50, U51 u51, U52 u52);
    typedef CppMethod<Class> method_class;

    Pointer_CppMethod53(Method m) : method_class(), met(m) {} 
    SEXP operator()(Class* object, SEXP* args) {
    	typename Rcpp::traits::input_parameter< U0 >::type x0( args[0] ) ;
typename Rcpp::traits::input_parameter< U1 >::type x1( args[1] ) ;
typename Rcpp::traits::input_parameter< U2 >::type x2( args[2] ) ;
typename Rcpp::traits::input_parameter< U3 >::type x3( args[3] ) ;
typename Rcpp::traits::input_parameter< U4 >::type x4( args[4] ) ;
typename Rcpp::traits::input_parameter< U5 >::type x5( args[5] ) ;
typename Rcpp::traits::input_parameter< U6 >::type x6( args[6] ) ;
typename Rcpp::traits::input_parameter< U7 >::type x7( args[7] ) ;
typename Rcpp::traits::input_parameter< U8 >::type x8( args[8] ) ;
typename Rcpp::traits::input_parameter< U9 >::type x9( args[9] ) ;
typename Rcpp::traits::input_parameter< U10 >::type x10( args[10] ) ;
typename Rcpp::traits::input_parameter< U11 >::type x11( args[11] ) ;
typename Rcpp::traits::input_parameter< U12 >::type x12( args[12] ) ;
typename Rcpp::traits::input_parameter< U13 >::type x13( args[13] ) ;
typename Rcpp::traits::input_parameter< U14 >::type x14( args[14] ) ;
typename Rcpp::traits::input_parameter< U15 >::type x15( args[15] ) ;
typename Rcpp::traits::input_parameter< U16 >::type x16( args[16] ) ;
typename Rcpp::traits::input_parameter< U17 >::type x17( args[17] ) ;
typename Rcpp::traits::input_parameter< U18 >::type x18( args[18] ) ;
typename Rcpp::traits::input_parameter< U19 >::type x19( args[19] ) ;
typename Rcpp::traits::input_parameter< U20 >::type x20( args[20] ) ;
typename Rcpp::traits::input_parameter< U21 >::type x21( args[21] ) ;
typename Rcpp::traits::input_parameter< U22 >::type x22( args[22] ) ;
typename Rcpp::traits::input_parameter< U23 >::type x23( args[23] ) ;
typename Rcpp::traits::input_parameter< U24 >::type x24( args[24] ) ;
typename Rcpp::traits::input_parameter< U25 >::type x25( args[25] ) ;
typename Rcpp::traits::input_parameter< U26 >::type x26( args[26] ) ;
typename Rcpp::traits::input_parameter< U27 >::type x27( args[27] ) ;
typename Rcpp::traits::input_parameter< U28 >::type x28( args[28] ) ;
typename Rcpp::traits::input_parameter< U29 >::type x29( args[29] ) ;
typename Rcpp::traits::input_parameter< U30 >::type x30( args[30] ) ;
typename Rcpp::traits::input_parameter< U31 >::type x31( args[31] ) ;
typename Rcpp::traits::input_parameter< U32 >::type x32( args[32] ) ;
typename Rcpp::traits::input_parameter< U33 >::type x33( args[33] ) ;
typename Rcpp::traits::input_parameter< U34 >::type x34( args[34] ) ;
typename Rcpp::traits::input_parameter< U35 >::type x35( args[35] ) ;
typename Rcpp::traits::input_parameter< U36 >::type x36( args[36] ) ;
typename Rcpp::traits::input_parameter< U37 >::type x37( args[37] ) ;
typename Rcpp::traits::input_parameter< U38 >::type x38( args[38] ) ;
typename Rcpp::traits::input_parameter< U39 >::type x39( args[39] ) ;
typename Rcpp::traits::input_parameter< U40 >::type x40( args[40] ) ;
typename Rcpp::traits::input_parameter< U41 >::type x41( args[41] ) ;
typename Rcpp::traits::input_parameter< U42 >::type x42( args[42] ) ;
typename Rcpp::traits::input_parameter< U43 >::type x43( args[43] ) ;
typename Rcpp::traits::input_parameter< U44 >::type x44( args[44] ) ;
typename Rcpp::traits::input_parameter< U45 >::type x45( args[45] ) ;
typename Rcpp::traits::input_parameter< U46 >::type x46( args[46] ) ;
typename Rcpp::traits::input_parameter< U47 >::type x47( args[47] ) ;
typename Rcpp::traits::input_parameter< U48 >::type x48( args[48] ) ;
typename Rcpp::traits::input_parameter< U49 >::type x49( args[49] ) ;
typename Rcpp::traits::input_parameter< U50 >::type x50( args[50] ) ;
typename Rcpp::traits::input_parameter< U51 >::type x51( args[51] ) ;
typename Rcpp::traits::input_parameter< U52 >::type x52( args[52] ) ;
        met(object, x0, x1, x2, x3, x4, x5, x6, x7, x8, x9, x10, x11, x12, x13, x14, x15, x16, x17, x18, x19, x20, x21, x22, x23, x24, x25, x26, x27, x28, x29, x30, x31, x32, x33, x34, x35, x36, x37, x38, x39, x40, x41, x42, x43, x44, x45, x46, x47, x48, x49, x50, x51, x52);
        return R_NilValue;
    }
    inline int nargs() { return 53; }
    inline bool is_void() { return true; }
    inline bool is_const() { return false; }
    inline void signature(std::string& s, const char* name) { Rcpp::signature<void_type,U0, U1, U2, U3, U4, U5, U6, U7, U8, U9, U10, U11, U12, U13, U14, U15, U16, U17, U18, U19, U20, U21, U22, U23, U24, U25, U26, U27, U28, U29, U30, U31, U32, U33, U34, U35, U36, U37, U38, U39, U40, U41, U42, U43, U44, U45, U46, U47, U48, U49, U50, U51, U52>(s, name); }

private:
    Method met;
};


// const

template <typename Class, typename RESULT_TYPE, typename U0, typename U1, typename U2, typename U3, typename U4, typename U5, typename U6, typename U7, typename U8, typename U9, typename U10, typename U11, typename U12, typename U13, typename U14, typename U15, typename U16, typename U17, typename U18, typename U19, typename U20, typename U21, typename U22, typename U23, typename U24, typename U25, typename U26, typename U27, typename U28, typename U29, typename U30, typename U31, typename U32, typename U33, typename U34, typename U35, typename U36, typename U37, typename U38, typename U39, typename U40, typename U41, typename U42, typename U43, typename U44, typename U45, typename U46, typename U47, typename U48, typename U49, typename U50, typename U51, typename U52> class Const_Pointer_CppMethod53 : public CppMethod<Class> {
public:
    typedef RESULT_TYPE (*Method)(const Class*, U0 u0, U1 u1, U2 u2, U3 u3, U4 u4, U5 u5, U6 u6, U7 u7, U8 u8, U9 u9, U10 u10, U11 u11, U12 u12, U13 u13, U14 u14, U15 u15, U16 u16, U17 u17, U18 u18, U19 u19, U20 u20, U21 u21, U22 u22, U23 u23, U24 u24, U25 u25, U26 u26, U27 u27, U28 u28, U29 u29, U30 u30, U31 u31, U32 u32, U33 u33, U34 u34, U35 u35, U36 u36, U37 u37, U38 u38, U39 u39, U40 u40, U41 u41, U42 u42, U43 u43, U44 u44, U45 u45, U46 u46, U47 u47, U48 u48, U49 u49, U50 u50, U51 u51, U52 u52);
    typedef CppMethod<Class> method_class;
    typedef typename Rcpp::traits::remove_const_and_reference<RESULT_TYPE>::type CLEANED_RESULT_TYPE;

    Const_Pointer_CppMethod53(Method m) : method_class(), met(m) {} 
    SEXP operator()(Class* object, SEXP* args) {
        typename Rcpp::traits::input_parameter< U0 >::type x0( args[0] ) ;
typename Rcpp::traits::input_parameter< U1 >::type x1( args[1] ) ;
typename Rcpp::traits::input_parameter< U2 >::type x2( args[2] ) ;
typename Rcpp::traits::input_parameter< U3 >::type x3( args[3] ) ;
typename Rcpp::traits::input_parameter< U4 >::type x4( args[4] ) ;
typename Rcpp::traits::input_parameter< U5 >::type x5( args[5] ) ;
typename Rcpp::traits::input_parameter< U6 >::type x6( args[6] ) ;
typename Rcpp::traits::input_parameter< U7 >::type x7( args[7] ) ;
typename Rcpp::traits::input_parameter< U8 >::type x8( args[8] ) ;
typename Rcpp::traits::input_parameter< U9 >::type x9( args[9] ) ;
typename Rcpp::traits::input_parameter< U10 >::type x10( args[10] ) ;
typename Rcpp::traits::input_parameter< U11 >::type x11( args[11] ) ;
typename Rcpp::traits::input_parameter< U12 >::type x12( args[12] ) ;
typename Rcpp::traits::input_parameter< U13 >::type x13( args[13] ) ;
typename Rcpp::traits::input_parameter< U14 >::type x14( args[14] ) ;
typename Rcpp::traits::input_parameter< U15 >::type x15( args[15] ) ;
typename Rcpp::traits::input_parameter< U16 >::type x16( args[16] ) ;
typename Rcpp::traits::input_parameter< U17 >::type x17( args[17] ) ;
typename Rcpp::traits::input_parameter< U18 >::type x18( args[18] ) ;
typename Rcpp::traits::input_parameter< U19 >::type x19( args[19] ) ;
typename Rcpp::traits::input_parameter< U20 >::type x20( args[20] ) ;
typename Rcpp::traits::input_parameter< U21 >::type x21( args[21] ) ;
typename Rcpp::traits::input_parameter< U22 >::type x22( args[22] ) ;
typename Rcpp::traits::input_parameter< U23 >::type x23( args[23] ) ;
typename Rcpp::traits::input_parameter< U24 >::type x24( args[24] ) ;
typename Rcpp::traits::input_parameter< U25 >::type x25( args[25] ) ;
typename Rcpp::traits::input_parameter< U26 >::type x26( args[26] ) ;
typename Rcpp::traits::input_parameter< U27 >::type x27( args[27] ) ;
typename Rcpp::traits::input_parameter< U28 >::type x28( args[28] ) ;
typename Rcpp::traits::input_parameter< U29 >::type x29( args[29] ) ;
typename Rcpp::traits::input_parameter< U30 >::type x30( args[30] ) ;
typename Rcpp::traits::input_parameter< U31 >::type x31( args[31] ) ;
typename Rcpp::traits::input_parameter< U32 >::type x32( args[32] ) ;
typename Rcpp::traits::input_parameter< U33 >::type x33( args[33] ) ;
typename Rcpp::traits::input_parameter< U34 >::type x34( args[34] ) ;
typename Rcpp::traits::input_parameter< U35 >::type x35( args[35] ) ;
typename Rcpp::traits::input_parameter< U36 >::type x36( args[36] ) ;
typename Rcpp::traits::input_parameter< U37 >::type x37( args[37] ) ;
typename Rcpp::traits::input_parameter< U38 >::type x38( args[38] ) ;
typename Rcpp::traits::input_parameter< U39 >::type x39( args[39] ) ;
typename Rcpp::traits::input_parameter< U40 >::type x40( args[40] ) ;
typename Rcpp::traits::input_parameter< U41 >::type x41( args[41] ) ;
typename Rcpp::traits::input_parameter< U42 >::type x42( args[42] ) ;
typename Rcpp::traits::input_parameter< U43 >::type x43( args[43] ) ;
typename Rcpp::traits::input_parameter< U44 >::type x44( args[44] ) ;
typename Rcpp::traits::input_parameter< U45 >::type x45( args[45] ) ;
typename Rcpp::traits::input_parameter< U46 >::type x46( args[46] ) ;
typename Rcpp::traits::input_parameter< U47 >::type x47( args[47] ) ;
typename Rcpp::traits::input_parameter< U48 >::type x48( args[48] ) ;
typename Rcpp::traits::input_parameter< U49 >::type x49( args[49] ) ;
typename Rcpp::traits::input_parameter< U50 >::type x50( args[50] ) ;
typename Rcpp::traits::input_parameter< U51 >::type x51( args[51] ) ;
typename Rcpp::traits::input_parameter< U52 >::type x52( args[52] ) ;
        return Rcpp::module_wrap<CLEANED_RESULT_TYPE>(met(object, x0, x1, x2, x3, x4, x5, x6, x7, x8, x9, x10, x11, x12, x13, x14, x15, x16, x17, x18, x19, x20, x21, x22, x23, x24, x25, x26, x27, x28, x29, x30, x31, x32, x33, x34, x35, x36, x37, x38, x39, x40, x41, x42, x43, x44, x45, x46, x47, x48, x49, x50, x51, x52));
    }
    inline int nargs() { return 53; }
    inline bool is_void() { return false; }
    inline bool is_const() { return true; }
    inline void signature(std::string& s, const char* name) { Rcpp::signature<RESULT_TYPE,U0, U1, U2, U3, U4, U5, U6, U7, U8, U9, U10, U11, U12, U13, U14, U15, U16, U17, U18, U19, U20, U21, U22, U23, U24, U25, U26, U27, U28, U29, U30, U31, U32, U33, U34, U35, U36, U37, U38, U39, U40, U41, U42, U43, U44, U45, U46, U47, U48, U49, U50, U51, U52>(s, name); }

private:
    Method met;
};

template <typename Class, typename U0, typename U1, typename U2, typename U3, typename U4, typename U5, typename U6, typename U7, typename U8, typename U9, typename U10, typename U11, typename U12, typename U13, typename U14, typename U15, typename U16, typename U17, typename U18, typename U19, typename U20, typename U21, typename U22, typename U23, typename U24, typename U25, typename U26, typename U27, typename U28, typename U29, typename U30, typename U31, typename U32, typename U33, typename U34, typename U35, typename U36, typename U37, typename U38, typename U39, typename U40, typename U41, typename U42, typename U43, typename U44, typename U45, typename U46, typename U47, typename U48, typename U49, typename U50, typename U51, typename U52> class Const_Pointer_CppMethod53<Class,void,U0, U1, U2, U3, U4, U5, U6, U7, U8, U9, U10, U11, U12, U13, U14, U15, U16, U17, U18, U19, U20, U21, U22, U23, U24, U25, U26, U27, U28, U29, U30, U31, U32, U33, U34, U35, U36, U37, U38, U39, U40, U41, U42, U43, U44, U45, U46, U47, U48, U49, U50, U51, U52> : public CppMethod<Class> {
public:
    typedef void (*Method)(const Class*, U0 u0, U1 u1, U2 u2, U3 u3, U4 u4, U5 u5, U6 u6, U7 u7, U8 u8, U9 u9, U10 u10, U11 u11, U12 u12, U13 u13, U14 u14, U15 u15, U16 u16, U17 u17, U18 u18, U19 u19, U20 u20, U21 u21, U22 u22, U23 u23, U24 u24, U25 u25, U26 u26, U27 u27, U28 u28, U29 u29, U30 u30, U31 u31, U32 u32, U33 u33, U34 u34, U35 u35, U36 u36, U37 u37, U38 u38, U39 u39, U40 u40, U41 u41, U42 u42, U43 u43, U44 u44, U45 u45, U46 u46, U47 u47, U48 u48, U49 u49, U50 u50, U51 u51, U52 u52);
    typedef CppMethod<Class> method_class;

    Const_Pointer_CppMethod53( Method m) : method_class(), met(m) {} 
    SEXP operator()( Class* object, SEXP* args) {
        typename Rcpp::traits::input_parameter< U0 >::type x0( args[0] ) ;
typename Rcpp::traits::input_parameter< U1 >::type x1( args[1] ) ;
typename Rcpp::traits::input_parameter< U2 >::type x2( args[2] ) ;
typename Rcpp::traits::input_parameter< U3 >::type x3( args[3] ) ;
typename Rcpp::traits::input_parameter< U4 >::type x4( args[4] ) ;
typename Rcpp::traits::input_parameter< U5 >::type x5( args[5] ) ;
typename Rcpp::traits::input_parameter< U6 >::type x6( args[6] ) ;
typename Rcpp::traits::input_parameter< U7 >::type x7( args[7] ) ;
typename Rcpp::traits::input_parameter< U8 >::type x8( args[8] ) ;
typename Rcpp::traits::input_parameter< U9 >::type x9( args[9] ) ;
typename Rcpp::traits::input_parameter< U10 >::type x10( args[10] ) ;
typename Rcpp::traits::input_parameter< U11 >::type x11( args[11] ) ;
typename Rcpp::traits::input_parameter< U12 >::type x12( args[12] ) ;
typename Rcpp::traits::input_parameter< U13 >::type x13( args[13] ) ;
typename Rcpp::traits::input_parameter< U14 >::type x14( args[14] ) ;
typename Rcpp::traits::input_parameter< U15 >::type x15( args[15] ) ;
typename Rcpp::traits::input_parameter< U16 >::type x16( args[16] ) ;
typename Rcpp::traits::input_parameter< U17 >::type x17( args[17] ) ;
typename Rcpp::traits::input_parameter< U18 >::type x18( args[18] ) ;
typename Rcpp::traits::input_parameter< U19 >::type x19( args[19] ) ;
typename Rcpp::traits::input_parameter< U20 >::type x20( args[20] ) ;
typename Rcpp::traits::input_parameter< U21 >::type x21( args[21] ) ;
typename Rcpp::traits::input_parameter< U22 >::type x22( args[22] ) ;
typename Rcpp::traits::input_parameter< U23 >::type x23( args[23] ) ;
typename Rcpp::traits::input_parameter< U24 >::type x24( args[24] ) ;
typename Rcpp::traits::input_parameter< U25 >::type x25( args[25] ) ;
typename Rcpp::traits::input_parameter< U26 >::type x26( args[26] ) ;
typename Rcpp::traits::input_parameter< U27 >::type x27( args[27] ) ;
typename Rcpp::traits::input_parameter< U28 >::type x28( args[28] ) ;
typename Rcpp::traits::input_parameter< U29 >::type x29( args[29] ) ;
typename Rcpp::traits::input_parameter< U30 >::type x30( args[30] ) ;
typename Rcpp::traits::input_parameter< U31 >::type x31( args[31] ) ;
typename Rcpp::traits::input_parameter< U32 >::type x32( args[32] ) ;
typename Rcpp::traits::input_parameter< U33 >::type x33( args[33] ) ;
typename Rcpp::traits::input_parameter< U34 >::type x34( args[34] ) ;
typename Rcpp::traits::input_parameter< U35 >::type x35( args[35] ) ;
typename Rcpp::traits::input_parameter< U36 >::type x36( args[36] ) ;
typename Rcpp::traits::input_parameter< U37 >::type x37( args[37] ) ;
typename Rcpp::traits::input_parameter< U38 >::type x38( args[38] ) ;
typename Rcpp::traits::input_parameter< U39 >::type x39( args[39] ) ;
typename Rcpp::traits::input_parameter< U40 >::type x40( args[40] ) ;
typename Rcpp::traits::input_parameter< U41 >::type x41( args[41] ) ;
typename Rcpp::traits::input_parameter< U42 >::type x42( args[42] ) ;
typename Rcpp::traits::input_parameter< U43 >::type x43( args[43] ) ;
typename Rcpp::traits::input_parameter< U44 >::type x44( args[44] ) ;
typename Rcpp::traits::input_parameter< U45 >::type x45( args[45] ) ;
typename Rcpp::traits::input_parameter< U46 >::type x46( args[46] ) ;
typename Rcpp::traits::input_parameter< U47 >::type x47( args[47] ) ;
typename Rcpp::traits::input_parameter< U48 >::type x48( args[48] ) ;
typename Rcpp::traits::input_parameter< U49 >::type x49( args[49] ) ;
typename Rcpp::traits::input_parameter< U50 >::type x50( args[50] ) ;
typename Rcpp::traits::input_parameter< U51 >::type x51( args[51] ) ;
typename Rcpp::traits::input_parameter< U52 >::type x52( args[52] ) ;
        met(object, x0, x1, x2, x3, x4, x5, x6, x7, x8, x9, x10, x11, x12, x13, x14, x15, x16, x17, x18, x19, x20, x21, x22, x23, x24, x25, x26, x27, x28, x29, x30, x31, x32, x33, x34, x35, x36, x37, x38, x39, x40, x41, x42, x43, x44, x45, x46, x47, x48, x49, x50, x51, x52);
        return R_NilValue;
    }
    inline int nargs() { return 53; }
    inline bool is_void() { return true; }
    inline bool is_const() { return true; }
    inline void signature(std::string& s, const char* name) { Rcpp::signature<void_type,U0, U1, U2, U3, U4, U5, U6, U7, U8, U9, U10, U11, U12, U13, U14, U15, U16, U17, U18, U19, U20, U21, U22, U23, U24, U25, U26, U27, U28, U29, U30, U31, U32, U33, U34, U35, U36, U37, U38, U39, U40, U41, U42, U43, U44, U45, U46, U47, U48, U49, U50, U51, U52>(s, name); }

private:
    Method met;
};


template <typename Class, typename RESULT_TYPE, typename U0, typename U1, typename U2, typename U3, typename U4, typename U5, typename U6, typename U7, typename U8, typename U9, typename U10, typename U11, typename U12, typename U13, typename U14, typename U15, typename U16, typename U17, typename U18, typename U19, typename U20, typename U21, typename U22, typename U23, typename U24, typename U25, typename U26, typename U27, typename U28, typename U29, typename U30, typename U31, typename U32, typename U33, typename U34, typename U35, typename U36, typename U37, typename U38, typename U39, typename U40, typename U41, typename U42, typename U43, typename U44, typename U45, typename U46, typename U47, typename U48, typename U49, typename U50, typename U51, typename U52, typename U53> class Pointer_CppMethod54 : public CppMethod<Class> {
public:
    typedef RESULT_TYPE (*Method)(Class*, U0 u0, U1 u1, U2 u2, U3 u3, U4 u4, U5 u5, U6 u6, U7 u7, U8 u8, U9 u9, U10 u10, U11 u11, U12 u12, U13 u13, U14 u14, U15 u15, U16 u16, U17 u17, U18 u18, U19 u19, U20 u20, U21 u21, U22 u22, U23 u23, U24 u24, U25 u25, U26 u26, U27 u27, U28 u28, U29 u29, U30 u30, U31 u31, U32 u32, U33 u33, U34 u34, U35 u35, U36 u36, U37 u37, U38 u38, U39 u39, U40 u40, U41 u41, U42 u42, U43 u43, U44 u44, U45 u45, U46 u46, U47 u47, U48 u48, U49 u49, U50 u50, U51 u51, U52 u52, U53 u53);
    typedef CppMethod<Class> method_class;
    typedef typename Rcpp::traits::remove_const_and_reference<RESULT_TYPE>::type CLEANED_RESULT_TYPE;

    Pointer_CppMethod54(Method m) : method_class(), met(m) {} 
    SEXP operator()( Class* object, SEXP* args) {
        typename Rcpp::traits::input_parameter< U0 >::type x0( args[0] ) ;
typename Rcpp::traits::input_parameter< U1 >::type x1( args[1] ) ;
typename Rcpp::traits::input_parameter< U2 >::type x2( args[2] ) ;
typename Rcpp::traits::input_parameter< U3 >::type x3( args[3] ) ;
typename Rcpp::traits::input_parameter< U4 >::type x4( args[4] ) ;
typename Rcpp::traits::input_parameter< U5 >::type x5( args[5] ) ;
typename Rcpp::traits::input_parameter< U6 >::type x6( args[6] ) ;
typename Rcpp::traits::input_parameter< U7 >::type x7( args[7] ) ;
typename Rcpp::traits::input_parameter< U8 >::type x8( args[8] ) ;
typename Rcpp::traits::input_parameter< U9 >::type x9( args[9] ) ;
typename Rcpp::traits::input_parameter< U10 >::type x10( args[10] ) ;
typename Rcpp::traits::input_parameter< U11 >::type x11( args[11] ) ;
typename Rcpp::traits::input_parameter< U12 >::type x12( args[12] ) ;
typename Rcpp::traits::input_parameter< U13 >::type x13( args[13] ) ;
typename Rcpp::traits::input_parameter< U14 >::type x14( args[14] ) ;
typename Rcpp::traits::input_parameter< U15 >::type x15( args[15] ) ;
typename Rcpp::traits::input_parameter< U16 >::type x16( args[16] ) ;
typename Rcpp::traits::input_parameter< U17 >::type x17( args[17] ) ;
typename Rcpp::traits::input_parameter< U18 >::type x18( args[18] ) ;
typename Rcpp::traits::input_parameter< U19 >::type x19( args[19] ) ;
typename Rcpp::traits::input_parameter< U20 >::type x20( args[20] ) ;
typename Rcpp::traits::input_parameter< U21 >::type x21( args[21] ) ;
typename Rcpp::traits::input_parameter< U22 >::type x22( args[22] ) ;
typename Rcpp::traits::input_parameter< U23 >::type x23( args[23] ) ;
typename Rcpp::traits::input_parameter< U24 >::type x24( args[24] ) ;
typename Rcpp::traits::input_parameter< U25 >::type x25( args[25] ) ;
typename Rcpp::traits::input_parameter< U26 >::type x26( args[26] ) ;
typename Rcpp::traits::input_parameter< U27 >::type x27( args[27] ) ;
typename Rcpp::traits::input_parameter< U28 >::type x28( args[28] ) ;
typename Rcpp::traits::input_parameter< U29 >::type x29( args[29] ) ;
typename Rcpp::traits::input_parameter< U30 >::type x30( args[30] ) ;
typename Rcpp::traits::input_parameter< U31 >::type x31( args[31] ) ;
typename Rcpp::traits::input_parameter< U32 >::type x32( args[32] ) ;
typename Rcpp::traits::input_parameter< U33 >::type x33( args[33] ) ;
typename Rcpp::traits::input_parameter< U34 >::type x34( args[34] ) ;
typename Rcpp::traits::input_parameter< U35 >::type x35( args[35] ) ;
typename Rcpp::traits::input_parameter< U36 >::type x36( args[36] ) ;
typename Rcpp::traits::input_parameter< U37 >::type x37( args[37] ) ;
typename Rcpp::traits::input_parameter< U38 >::type x38( args[38] ) ;
typename Rcpp::traits::input_parameter< U39 >::type x39( args[39] ) ;
typename Rcpp::traits::input_parameter< U40 >::type x40( args[40] ) ;
typename Rcpp::traits::input_parameter< U41 >::type x41( args[41] ) ;
typename Rcpp::traits::input_parameter< U42 >::type x42( args[42] ) ;
typename Rcpp::traits::input_parameter< U43 >::type x43( args[43] ) ;
typename Rcpp::traits::input_parameter< U44 >::type x44( args[44] ) ;
typename Rcpp::traits::input_parameter< U45 >::type x45( args[45] ) ;
typename Rcpp::traits::input_parameter< U46 >::type x46( args[46] ) ;
typename Rcpp::traits::input_parameter< U47 >::type x47( args[47] ) ;
typename Rcpp::traits::input_parameter< U48 >::type x48( args[48] ) ;
typename Rcpp::traits::input_parameter< U49 >::type x49( args[49] ) ;
typename Rcpp::traits::input_parameter< U50 >::type x50( args[50] ) ;
typename Rcpp::traits::input_parameter< U51 >::type x51( args[51] ) ;
typename Rcpp::traits::input_parameter< U52 >::type x52( args[52] ) ;
typename Rcpp::traits::input_parameter< U53 >::type x53( args[53] ) ;
        return Rcpp::module_wrap<CLEANED_RESULT_TYPE>(met(object, x0, x1, x2, x3, x4, x5, x6, x7, x8, x9, x10, x11, x12, x13, x14, x15, x16, x17, x18, x19, x20, x21, x22, x23, x24, x25, x26, x27, x28, x29, x30, x31, x32, x33, x34, x35, x36, x37, x38, x39, x40, x41, x42, x43, x44, x45, x46, x47, x48, x49, x50, x51, x52, x53));
    }
    inline int nargs(){ return 54; }
    inline bool is_void(){ return false; }
    inline bool is_const(){ return false; }
    inline void signature(std::string& s, const char* name) { Rcpp::signature<RESULT_TYPE,U0, U1, U2, U3, U4, U5, U6, U7, U8, U9, U10, U11, U12, U13, U14, U15, U16, U17, U18, U19, U20, U21, U22, U23, U24, U25, U26, U27, U28, U29, U30, U31, U32, U33, U34, U35, U36, U37, U38, U39, U40, U41, U42, U43, U44, U45, U46, U47, U48, U49, U50, U51, U52, U53>(s, name); }

private:
    Method met;
};

template <typename Class, typename U0, typename U1, typename U2, typename U3, typename U4, typename U5, typename U6, typename U7, typename U8, typename U9, typename U10, typename U11, typename U12, typename U13, typename U14, typename U15, typename U16, typename U17, typename U18, typename U19, typename U20, typename U21, typename U22, typename U23, typename U24, typename U25, typename U26, typename U27, typename U28, typename U29, typename U30, typename U31, typename U32, typename U33, typename U34, typename U35, typename U36, typename U37, typename U38, typename U39, typename U40, typename U41, typename U42, typename U43, typename U44, typename U45, typename U46, typename U47, typename U48, typename U49, typename U50, typename U51, typename U52, typename U53> class Pointer_CppMethod54<Class,void,U0, U1, U2, U3, U4, U5, U6, U7, U8, U9, U10, U11, U12, U13, U14, U15, U16, U17, U18, U19, U20, U21, U22, U23, U24, U25, U26, U27, U28, U29, U30, U31, U32, U33, U34, U35, U36, U37, U38, U39, U40, U41, U42, U43, U44, U45, U46, U47, U48, U49, U50, U51, U52, U53> : public CppMethod<Class> {
public:
    typedef void (*Method)(Class*, U0 u0, U1 u1, U2 u2, U3 u3, U4 u4, U5 u5, U6 u6, U7 u7, U8 u8, U9 u9, U10 u10, U11 u11, U12 u12, U13 u13, U14 u14, U15 u15, U16 u16, U17 u17, U18 u18, U19 u19, U20 u20, U21 u21, U22 u22, U23 u23, U24 u24, U25 u25, U26 u26, U27 u27, U28 u28, U29 u29, U30 u30, U31 u31, U32 u32, U33 u33, U34 u34, U35 u35, U36 u36, U37 u37, U38 u38, U39 u39, U40 u40, U41 u41, U42 u42, U43 u43, U44 u44, U45 u45, U46 u46, U47 u47, U48 u48, U49 u49, U50 u50, U51 u51, U52 u52, U53 u53);
    typedef CppMethod<Class> method_class;

    Pointer_CppMethod54(Method m) : method_class(), met(m) {} 
    SEXP operator()(Class* object, SEXP* args) {
    	typename Rcpp::traits::input_parameter< U0 >::type x0( args[0] ) ;
typename Rcpp::traits::input_parameter< U1 >::type x1( args[1] ) ;
typename Rcpp::traits::input_parameter< U2 >::type x2( args[2] ) ;
typename Rcpp::traits::input_parameter< U3 >::type x3( args[3] ) ;
typename Rcpp::traits::input_parameter< U4 >::type x4( args[4] ) ;
typename Rcpp::traits::input_parameter< U5 >::type x5( args[5] ) ;
typename Rcpp::traits::input_parameter< U6 >::type x6( args[6] ) ;
typename Rcpp::traits::input_parameter< U7 >::type x7( args[7] ) ;
typename Rcpp::traits::input_parameter< U8 >::type x8( args[8] ) ;
typename Rcpp::traits::input_parameter< U9 >::type x9( args[9] ) ;
typename Rcpp::traits::input_parameter< U10 >::type x10( args[10] ) ;
typename Rcpp::traits::input_parameter< U11 >::type x11( args[11] ) ;
typename Rcpp::traits::input_parameter< U12 >::type x12( args[12] ) ;
typename Rcpp::traits::input_parameter< U13 >::type x13( args[13] ) ;
typename Rcpp::traits::input_parameter< U14 >::type x14( args[14] ) ;
typename Rcpp::traits::input_parameter< U15 >::type x15( args[15] ) ;
typename Rcpp::traits::input_parameter< U16 >::type x16( args[16] ) ;
typename Rcpp::traits::input_parameter< U17 >::type x17( args[17] ) ;
typename Rcpp::traits::input_parameter< U18 >::type x18( args[18] ) ;
typename Rcpp::traits::input_parameter< U19 >::type x19( args[19] ) ;
typename Rcpp::traits::input_parameter< U20 >::type x20( args[20] ) ;
typename Rcpp::traits::input_parameter< U21 >::type x21( args[21] ) ;
typename Rcpp::traits::input_parameter< U22 >::type x22( args[22] ) ;
typename Rcpp::traits::input_parameter< U23 >::type x23( args[23] ) ;
typename Rcpp::traits::input_parameter< U24 >::type x24( args[24] ) ;
typename Rcpp::traits::input_parameter< U25 >::type x25( args[25] ) ;
typename Rcpp::traits::input_parameter< U26 >::type x26( args[26] ) ;
typename Rcpp::traits::input_parameter< U27 >::type x27( args[27] ) ;
typename Rcpp::traits::input_parameter< U28 >::type x28( args[28] ) ;
typename Rcpp::traits::input_parameter< U29 >::type x29( args[29] ) ;
typename Rcpp::traits::input_parameter< U30 >::type x30( args[30] ) ;
typename Rcpp::traits::input_parameter< U31 >::type x31( args[31] ) ;
typename Rcpp::traits::input_parameter< U32 >::type x32( args[32] ) ;
typename Rcpp::traits::input_parameter< U33 >::type x33( args[33] ) ;
typename Rcpp::traits::input_parameter< U34 >::type x34( args[34] ) ;
typename Rcpp::traits::input_parameter< U35 >::type x35( args[35] ) ;
typename Rcpp::traits::input_parameter< U36 >::type x36( args[36] ) ;
typename Rcpp::traits::input_parameter< U37 >::type x37( args[37] ) ;
typename Rcpp::traits::input_parameter< U38 >::type x38( args[38] ) ;
typename Rcpp::traits::input_parameter< U39 >::type x39( args[39] ) ;
typename Rcpp::traits::input_parameter< U40 >::type x40( args[40] ) ;
typename Rcpp::traits::input_parameter< U41 >::type x41( args[41] ) ;
typename Rcpp::traits::input_parameter< U42 >::type x42( args[42] ) ;
typename Rcpp::traits::input_parameter< U43 >::type x43( args[43] ) ;
typename Rcpp::traits::input_parameter< U44 >::type x44( args[44] ) ;
typename Rcpp::traits::input_parameter< U45 >::type x45( args[45] ) ;
typename Rcpp::traits::input_parameter< U46 >::type x46( args[46] ) ;
typename Rcpp::traits::input_parameter< U47 >::type x47( args[47] ) ;
typename Rcpp::traits::input_parameter< U48 >::type x48( args[48] ) ;
typename Rcpp::traits::input_parameter< U49 >::type x49( args[49] ) ;
typename Rcpp::traits::input_parameter< U50 >::type x50( args[50] ) ;
typename Rcpp::traits::input_parameter< U51 >::type x51( args[51] ) ;
typename Rcpp::traits::input_parameter< U52 >::type x52( args[52] ) ;
typename Rcpp::traits::input_parameter< U53 >::type x53( args[53] ) ;
        met(object, x0, x1, x2, x3, x4, x5, x6, x7, x8, x9, x10, x11, x12, x13, x14, x15, x16, x17, x18, x19, x20, x21, x22, x23, x24, x25, x26, x27, x28, x29, x30, x31, x32, x33, x34, x35, x36, x37, x38, x39, x40, x41, x42, x43, x44, x45, x46, x47, x48, x49, x50, x51, x52, x53);
        return R_NilValue;
    }
    inline int nargs() { return 54; }
    inline bool is_void() { return true; }
    inline bool is_const() { return false; }
    inline void signature(std::string& s, const char* name) { Rcpp::signature<void_type,U0, U1, U2, U3, U4, U5, U6, U7, U8, U9, U10, U11, U12, U13, U14, U15, U16, U17, U18, U19, U20, U21, U22, U23, U24, U25, U26, U27, U28, U29, U30, U31, U32, U33, U34, U35, U36, U37, U38, U39, U40, U41, U42, U43, U44, U45, U46, U47, U48, U49, U50, U51, U52, U53>(s, name); }

private:
    Method met;
};


// const

template <typename Class, typename RESULT_TYPE, typename U0, typename U1, typename U2, typename U3, typename U4, typename U5, typename U6, typename U7, typename U8, typename U9, typename U10, typename U11, typename U12, typename U13, typename U14, typename U15, typename U16, typename U17, typename U18, typename U19, typename U20, typename U21, typename U22, typename U23, typename U24, typename U25, typename U26, typename U27, typename U28, typename U29, typename U30, typename U31, typename U32, typename U33, typename U34, typename U35, typename U36, typename U37, typename U38, typename U39, typename U40, typename U41, typename U42, typename U43, typename U44, typename U45, typename U46, typename U47, typename U48, typename U49, typename U50, typename U51, typename U52, typename U53> class Const_Pointer_CppMethod54 : public CppMethod<Class> {
public:
    typedef RESULT_TYPE (*Method)(const Class*, U0 u0, U1 u1, U2 u2, U3 u3, U4 u4, U5 u5, U6 u6, U7 u7, U8 u8, U9 u9, U10 u10, U11 u11, U12 u12, U13 u13, U14 u14, U15 u15, U16 u16, U17 u17, U18 u18, U19 u19, U20 u20, U21 u21, U22 u22, U23 u23, U24 u24, U25 u25, U26 u26, U27 u27, U28 u28, U29 u29, U30 u30, U31 u31, U32 u32, U33 u33, U34 u34, U35 u35, U36 u36, U37 u37, U38 u38, U39 u39, U40 u40, U41 u41, U42 u42, U43 u43, U44 u44, U45 u45, U46 u46, U47 u47, U48 u48, U49 u49, U50 u50, U51 u51, U52 u52, U53 u53);
    typedef CppMethod<Class> method_class;
    typedef typename Rcpp::traits::remove_const_and_reference<RESULT_TYPE>::type CLEANED_RESULT_TYPE;

    Const_Pointer_CppMethod54(Method m) : method_class(), met(m) {} 
    SEXP operator()(Class* object, SEXP* args) {
        typename Rcpp::traits::input_parameter< U0 >::type x0( args[0] ) ;
typename Rcpp::traits::input_parameter< U1 >::type x1( args[1] ) ;
typename Rcpp::traits::input_parameter< U2 >::type x2( args[2] ) ;
typename Rcpp::traits::input_parameter< U3 >::type x3( args[3] ) ;
typename Rcpp::traits::input_parameter< U4 >::type x4( args[4] ) ;
typename Rcpp::traits::input_parameter< U5 >::type x5( args[5] ) ;
typename Rcpp::traits::input_parameter< U6 >::type x6( args[6] ) ;
typename Rcpp::traits::input_parameter< U7 >::type x7( args[7] ) ;
typename Rcpp::traits::input_parameter< U8 >::type x8( args[8] ) ;
typename Rcpp::traits::input_parameter< U9 >::type x9( args[9] ) ;
typename Rcpp::traits::input_parameter< U10 >::type x10( args[10] ) ;
typename Rcpp::traits::input_parameter< U11 >::type x11( args[11] ) ;
typename Rcpp::traits::input_parameter< U12 >::type x12( args[12] ) ;
typename Rcpp::traits::input_parameter< U13 >::type x13( args[13] ) ;
typename Rcpp::traits::input_parameter< U14 >::type x14( args[14] ) ;
typename Rcpp::traits::input_parameter< U15 >::type x15( args[15] ) ;
typename Rcpp::traits::input_parameter< U16 >::type x16( args[16] ) ;
typename Rcpp::traits::input_parameter< U17 >::type x17( args[17] ) ;
typename Rcpp::traits::input_parameter< U18 >::type x18( args[18] ) ;
typename Rcpp::traits::input_parameter< U19 >::type x19( args[19] ) ;
typename Rcpp::traits::input_parameter< U20 >::type x20( args[20] ) ;
typename Rcpp::traits::input_parameter< U21 >::type x21( args[21] ) ;
typename Rcpp::traits::input_parameter< U22 >::type x22( args[22] ) ;
typename Rcpp::traits::input_parameter< U23 >::type x23( args[23] ) ;
typename Rcpp::traits::input_parameter< U24 >::type x24( args[24] ) ;
typename Rcpp::traits::input_parameter< U25 >::type x25( args[25] ) ;
typename Rcpp::traits::input_parameter< U26 >::type x26( args[26] ) ;
typename Rcpp::traits::input_parameter< U27 >::type x27( args[27] ) ;
typename Rcpp::traits::input_parameter< U28 >::type x28( args[28] ) ;
typename Rcpp::traits::input_parameter< U29 >::type x29( args[29] ) ;
typename Rcpp::traits::input_parameter< U30 >::type x30( args[30] ) ;
typename Rcpp::traits::input_parameter< U31 >::type x31( args[31] ) ;
typename Rcpp::traits::input_parameter< U32 >::type x32( args[32] ) ;
typename Rcpp::traits::input_parameter< U33 >::type x33( args[33] ) ;
typename Rcpp::traits::input_parameter< U34 >::type x34( args[34] ) ;
typename Rcpp::traits::input_parameter< U35 >::type x35( args[35] ) ;
typename Rcpp::traits::input_parameter< U36 >::type x36( args[36] ) ;
typename Rcpp::traits::input_parameter< U37 >::type x37( args[37] ) ;
typename Rcpp::traits::input_parameter< U38 >::type x38( args[38] ) ;
typename Rcpp::traits::input_parameter< U39 >::type x39( args[39] ) ;
typename Rcpp::traits::input_parameter< U40 >::type x40( args[40] ) ;
typename Rcpp::traits::input_parameter< U41 >::type x41( args[41] ) ;
typename Rcpp::traits::input_parameter< U42 >::type x42( args[42] ) ;
typename Rcpp::traits::input_parameter< U43 >::type x43( args[43] ) ;
typename Rcpp::traits::input_parameter< U44 >::type x44( args[44] ) ;
typename Rcpp::traits::input_parameter< U45 >::type x45( args[45] ) ;
typename Rcpp::traits::input_parameter< U46 >::type x46( args[46] ) ;
typename Rcpp::traits::input_parameter< U47 >::type x47( args[47] ) ;
typename Rcpp::traits::input_parameter< U48 >::type x48( args[48] ) ;
typename Rcpp::traits::input_parameter< U49 >::type x49( args[49] ) ;
typename Rcpp::traits::input_parameter< U50 >::type x50( args[50] ) ;
typename Rcpp::traits::input_parameter< U51 >::type x51( args[51] ) ;
typename Rcpp::traits::input_parameter< U52 >::type x52( args[52] ) ;
typename Rcpp::traits::input_parameter< U53 >::type x53( args[53] ) ;
        return Rcpp::module_wrap<CLEANED_RESULT_TYPE>(met(object, x0, x1, x2, x3, x4, x5, x6, x7, x8, x9, x10, x11, x12, x13, x14, x15, x16, x17, x18, x19, x20, x21, x22, x23, x24, x25, x26, x27, x28, x29, x30, x31, x32, x33, x34, x35, x36, x37, x38, x39, x40, x41, x42, x43, x44, x45, x46, x47, x48, x49, x50, x51, x52, x53));
    }
    inline int nargs() { return 54; }
    inline bool is_void() { return false; }
    inline bool is_const() { return true; }
    inline void signature(std::string& s, const char* name) { Rcpp::signature<RESULT_TYPE,U0, U1, U2, U3, U4, U5, U6, U7, U8, U9, U10, U11, U12, U13, U14, U15, U16, U17, U18, U19, U20, U21, U22, U23, U24, U25, U26, U27, U28, U29, U30, U31, U32, U33, U34, U35, U36, U37, U38, U39, U40, U41, U42, U43, U44, U45, U46, U47, U48, U49, U50, U51, U52, U53>(s, name); }

private:
    Method met;
};

template <typename Class, typename U0, typename U1, typename U2, typename U3, typename U4, typename U5, typename U6, typename U7, typename U8, typename U9, typename U10, typename U11, typename U12, typename U13, typename U14, typename U15, typename U16, typename U17, typename U18, typename U19, typename U20, typename U21, typename U22, typename U23, typename U24, typename U25, typename U26, typename U27, typename U28, typename U29, typename U30, typename U31, typename U32, typename U33, typename U34, typename U35, typename U36, typename U37, typename U38, typename U39, typename U40, typename U41, typename U42, typename U43, typename U44, typename U45, typename U46, typename U47, typename U48, typename U49, typename U50, typename U51, typename U52, typename U53> class Const_Pointer_CppMethod54<Class,void,U0, U1, U2, U3, U4, U5, U6, U7, U8, U9, U10, U11, U12, U13, U14, U15, U16, U17, U18, U19, U20, U21, U22, U23, U24, U25, U26, U27, U28, U29, U30, U31, U32, U33, U34, U35, U36, U37, U38, U39, U40, U41, U42, U43, U44, U45, U46, U47, U48, U49, U50, U51, U52, U53> : public CppMethod<Class> {
public:
    typedef void (*Method)(const Class*, U0 u0, U1 u1, U2 u2, U3 u3, U4 u4, U5 u5, U6 u6, U7 u7, U8 u8, U9 u9, U10 u10, U11 u11, U12 u12, U13 u13, U14 u14, U15 u15, U16 u16, U17 u17, U18 u18, U19 u19, U20 u20, U21 u21, U22 u22, U23 u23, U24 u24, U25 u25, U26 u26, U27 u27, U28 u28, U29 u29, U30 u30, U31 u31, U32 u32, U33 u33, U34 u34, U35 u35, U36 u36, U37 u37, U38 u38, U39 u39, U40 u40, U41 u41, U42 u42, U43 u43, U44 u44, U45 u45, U46 u46, U47 u47, U48 u48, U49 u49, U50 u50, U51 u51, U52 u52, U53 u53);
    typedef CppMethod<Class> method_class;

    Const_Pointer_CppMethod54( Method m) : method_class(), met(m) {} 
    SEXP operator()( Class* object, SEXP* args) {
        typename Rcpp::traits::input_parameter< U0 >::type x0( args[0] ) ;
typename Rcpp::traits::input_parameter< U1 >::type x1( args[1] ) ;
typename Rcpp::traits::input_parameter< U2 >::type x2( args[2] ) ;
typename Rcpp::traits::input_parameter< U3 >::type x3( args[3] ) ;
typename Rcpp::traits::input_parameter< U4 >::type x4( args[4] ) ;
typename Rcpp::traits::input_parameter< U5 >::type x5( args[5] ) ;
typename Rcpp::traits::input_parameter< U6 >::type x6( args[6] ) ;
typename Rcpp::traits::input_parameter< U7 >::type x7( args[7] ) ;
typename Rcpp::traits::input_parameter< U8 >::type x8( args[8] ) ;
typename Rcpp::traits::input_parameter< U9 >::type x9( args[9] ) ;
typename Rcpp::traits::input_parameter< U10 >::type x10( args[10] ) ;
typename Rcpp::traits::input_parameter< U11 >::type x11( args[11] ) ;
typename Rcpp::traits::input_parameter< U12 >::type x12( args[12] ) ;
typename Rcpp::traits::input_parameter< U13 >::type x13( args[13] ) ;
typename Rcpp::traits::input_parameter< U14 >::type x14( args[14] ) ;
typename Rcpp::traits::input_parameter< U15 >::type x15( args[15] ) ;
typename Rcpp::traits::input_parameter< U16 >::type x16( args[16] ) ;
typename Rcpp::traits::input_parameter< U17 >::type x17( args[17] ) ;
typename Rcpp::traits::input_parameter< U18 >::type x18( args[18] ) ;
typename Rcpp::traits::input_parameter< U19 >::type x19( args[19] ) ;
typename Rcpp::traits::input_parameter< U20 >::type x20( args[20] ) ;
typename Rcpp::traits::input_parameter< U21 >::type x21( args[21] ) ;
typename Rcpp::traits::input_parameter< U22 >::type x22( args[22] ) ;
typename Rcpp::traits::input_parameter< U23 >::type x23( args[23] ) ;
typename Rcpp::traits::input_parameter< U24 >::type x24( args[24] ) ;
typename Rcpp::traits::input_parameter< U25 >::type x25( args[25] ) ;
typename Rcpp::traits::input_parameter< U26 >::type x26( args[26] ) ;
typename Rcpp::traits::input_parameter< U27 >::type x27( args[27] ) ;
typename Rcpp::traits::input_parameter< U28 >::type x28( args[28] ) ;
typename Rcpp::traits::input_parameter< U29 >::type x29( args[29] ) ;
typename Rcpp::traits::input_parameter< U30 >::type x30( args[30] ) ;
typename Rcpp::traits::input_parameter< U31 >::type x31( args[31] ) ;
typename Rcpp::traits::input_parameter< U32 >::type x32( args[32] ) ;
typename Rcpp::traits::input_parameter< U33 >::type x33( args[33] ) ;
typename Rcpp::traits::input_parameter< U34 >::type x34( args[34] ) ;
typename Rcpp::traits::input_parameter< U35 >::type x35( args[35] ) ;
typename Rcpp::traits::input_parameter< U36 >::type x36( args[36] ) ;
typename Rcpp::traits::input_parameter< U37 >::type x37( args[37] ) ;
typename Rcpp::traits::input_parameter< U38 >::type x38( args[38] ) ;
typename Rcpp::traits::input_parameter< U39 >::type x39( args[39] ) ;
typename Rcpp::traits::input_parameter< U40 >::type x40( args[40] ) ;
typename Rcpp::traits::input_parameter< U41 >::type x41( args[41] ) ;
typename Rcpp::traits::input_parameter< U42 >::type x42( args[42] ) ;
typename Rcpp::traits::input_parameter< U43 >::type x43( args[43] ) ;
typename Rcpp::traits::input_parameter< U44 >::type x44( args[44] ) ;
typename Rcpp::traits::input_parameter< U45 >::type x45( args[45] ) ;
typename Rcpp::traits::input_parameter< U46 >::type x46( args[46] ) ;
typename Rcpp::traits::input_parameter< U47 >::type x47( args[47] ) ;
typename Rcpp::traits::input_parameter< U48 >::type x48( args[48] ) ;
typename Rcpp::traits::input_parameter< U49 >::type x49( args[49] ) ;
typename Rcpp::traits::input_parameter< U50 >::type x50( args[50] ) ;
typename Rcpp::traits::input_parameter< U51 >::type x51( args[51] ) ;
typename Rcpp::traits::input_parameter< U52 >::type x52( args[52] ) ;
typename Rcpp::traits::input_parameter< U53 >::type x53( args[53] ) ;
        met(object, x0, x1, x2, x3, x4, x5, x6, x7, x8, x9, x10, x11, x12, x13, x14, x15, x16, x17, x18, x19, x20, x21, x22, x23, x24, x25, x26, x27, x28, x29, x30, x31, x32, x33, x34, x35, x36, x37, x38, x39, x40, x41, x42, x43, x44, x45, x46, x47, x48, x49, x50, x51, x52, x53);
        return R_NilValue;
    }
    inline int nargs() { return 54; }
    inline bool is_void() { return true; }
    inline bool is_const() { return true; }
    inline void signature(std::string& s, const char* name) { Rcpp::signature<void_type,U0, U1, U2, U3, U4, U5, U6, U7, U8, U9, U10, U11, U12, U13, U14, U15, U16, U17, U18, U19, U20, U21, U22, U23, U24, U25, U26, U27, U28, U29, U30, U31, U32, U33, U34, U35, U36, U37, U38, U39, U40, U41, U42, U43, U44, U45, U46, U47, U48, U49, U50, U51, U52, U53>(s, name); }

private:
    Method met;
};


template <typename Class, typename RESULT_TYPE, typename U0, typename U1, typename U2, typename U3, typename U4, typename U5, typename U6, typename U7, typename U8, typename U9, typename U10, typename U11, typename U12, typename U13, typename U14, typename U15, typename U16, typename U17, typename U18, typename U19, typename U20, typename U21, typename U22, typename U23, typename U24, typename U25, typename U26, typename U27, typename U28, typename U29, typename U30, typename U31, typename U32, typename U33, typename U34, typename U35, typename U36, typename U37, typename U38, typename U39, typename U40, typename U41, typename U42, typename U43, typename U44, typename U45, typename U46, typename U47, typename U48, typename U49, typename U50, typename U51, typename U52, typename U53, typename U54> class Pointer_CppMethod55 : public CppMethod<Class> {
public:
    typedef RESULT_TYPE (*Method)(Class*, U0 u0, U1 u1, U2 u2, U3 u3, U4 u4, U5 u5, U6 u6, U7 u7, U8 u8, U9 u9, U10 u10, U11 u11, U12 u12, U13 u13, U14 u14, U15 u15, U16 u16, U17 u17, U18 u18, U19 u19, U20 u20, U21 u21, U22 u22, U23 u23, U24 u24, U25 u25, U26 u26, U27 u27, U28 u28, U29 u29, U30 u30, U31 u31, U32 u32, U33 u33, U34 u34, U35 u35, U36 u36, U37 u37, U38 u38, U39 u39, U40 u40, U41 u41, U42 u42, U43 u43, U44 u44, U45 u45, U46 u46, U47 u47, U48 u48, U49 u49, U50 u50, U51 u51, U52 u52, U53 u53, U54 u54);
    typedef CppMethod<Class> method_class;
    typedef typename Rcpp::traits::remove_const_and_reference<RESULT_TYPE>::type CLEANED_RESULT_TYPE;

    Pointer_CppMethod55(Method m) : method_class(), met(m) {} 
    SEXP operator()( Class* object, SEXP* args) {
        typename Rcpp::traits::input_parameter< U0 >::type x0( args[0] ) ;
typename Rcpp::traits::input_parameter< U1 >::type x1( args[1] ) ;
typename Rcpp::traits::input_parameter< U2 >::type x2( args[2] ) ;
typename Rcpp::traits::input_parameter< U3 >::type x3( args[3] ) ;
typename Rcpp::traits::input_parameter< U4 >::type x4( args[4] ) ;
typename Rcpp::traits::input_parameter< U5 >::type x5( args[5] ) ;
typename Rcpp::traits::input_parameter< U6 >::type x6( args[6] ) ;
typename Rcpp::traits::input_parameter< U7 >::type x7( args[7] ) ;
typename Rcpp::traits::input_parameter< U8 >::type x8( args[8] ) ;
typename Rcpp::traits::input_parameter< U9 >::type x9( args[9] ) ;
typename Rcpp::traits::input_parameter< U10 >::type x10( args[10] ) ;
typename Rcpp::traits::input_parameter< U11 >::type x11( args[11] ) ;
typename Rcpp::traits::input_parameter< U12 >::type x12( args[12] ) ;
typename Rcpp::traits::input_parameter< U13 >::type x13( args[13] ) ;
typename Rcpp::traits::input_parameter< U14 >::type x14( args[14] ) ;
typename Rcpp::traits::input_parameter< U15 >::type x15( args[15] ) ;
typename Rcpp::traits::input_parameter< U16 >::type x16( args[16] ) ;
typename Rcpp::traits::input_parameter< U17 >::type x17( args[17] ) ;
typename Rcpp::traits::input_parameter< U18 >::type x18( args[18] ) ;
typename Rcpp::traits::input_parameter< U19 >::type x19( args[19] ) ;
typename Rcpp::traits::input_parameter< U20 >::type x20( args[20] ) ;
typename Rcpp::traits::input_parameter< U21 >::type x21( args[21] ) ;
typename Rcpp::traits::input_parameter< U22 >::type x22( args[22] ) ;
typename Rcpp::traits::input_parameter< U23 >::type x23( args[23] ) ;
typename Rcpp::traits::input_parameter< U24 >::type x24( args[24] ) ;
typename Rcpp::traits::input_parameter< U25 >::type x25( args[25] ) ;
typename Rcpp::traits::input_parameter< U26 >::type x26( args[26] ) ;
typename Rcpp::traits::input_parameter< U27 >::type x27( args[27] ) ;
typename Rcpp::traits::input_parameter< U28 >::type x28( args[28] ) ;
typename Rcpp::traits::input_parameter< U29 >::type x29( args[29] ) ;
typename Rcpp::traits::input_parameter< U30 >::type x30( args[30] ) ;
typename Rcpp::traits::input_parameter< U31 >::type x31( args[31] ) ;
typename Rcpp::traits::input_parameter< U32 >::type x32( args[32] ) ;
typename Rcpp::traits::input_parameter< U33 >::type x33( args[33] ) ;
typename Rcpp::traits::input_parameter< U34 >::type x34( args[34] ) ;
typename Rcpp::traits::input_parameter< U35 >::type x35( args[35] ) ;
typename Rcpp::traits::input_parameter< U36 >::type x36( args[36] ) ;
typename Rcpp::traits::input_parameter< U37 >::type x37( args[37] ) ;
typename Rcpp::traits::input_parameter< U38 >::type x38( args[38] ) ;
typename Rcpp::traits::input_parameter< U39 >::type x39( args[39] ) ;
typename Rcpp::traits::input_parameter< U40 >::type x40( args[40] ) ;
typename Rcpp::traits::input_parameter< U41 >::type x41( args[41] ) ;
typename Rcpp::traits::input_parameter< U42 >::type x42( args[42] ) ;
typename Rcpp::traits::input_parameter< U43 >::type x43( args[43] ) ;
typename Rcpp::traits::input_parameter< U44 >::type x44( args[44] ) ;
typename Rcpp::traits::input_parameter< U45 >::type x45( args[45] ) ;
typename Rcpp::traits::input_parameter< U46 >::type x46( args[46] ) ;
typename Rcpp::traits::input_parameter< U47 >::type x47( args[47] ) ;
typename Rcpp::traits::input_parameter< U48 >::type x48( args[48] ) ;
typename Rcpp::traits::input_parameter< U49 >::type x49( args[49] ) ;
typename Rcpp::traits::input_parameter< U50 >::type x50( args[50] ) ;
typename Rcpp::traits::input_parameter< U51 >::type x51( args[51] ) ;
typename Rcpp::traits::input_parameter< U52 >::type x52( args[52] ) ;
typename Rcpp::traits::input_parameter< U53 >::type x53( args[53] ) ;
typename Rcpp::traits::input_parameter< U54 >::type x54( args[54] ) ;
        return Rcpp::module_wrap<CLEANED_RESULT_TYPE>(met(object, x0, x1, x2, x3, x4, x5, x6, x7, x8, x9, x10, x11, x12, x13, x14, x15, x16, x17, x18, x19, x20, x21, x22, x23, x24, x25, x26, x27, x28, x29, x30, x31, x32, x33, x34, x35, x36, x37, x38, x39, x40, x41, x42, x43, x44, x45, x46, x47, x48, x49, x50, x51, x52, x53, x54));
    }
    inline int nargs(){ return 55; }
    inline bool is_void(){ return false; }
    inline bool is_const(){ return false; }
    inline void signature(std::string& s, const char* name) { Rcpp::signature<RESULT_TYPE,U0, U1, U2, U3, U4, U5, U6, U7, U8, U9, U10, U11, U12, U13, U14, U15, U16, U17, U18, U19, U20, U21, U22, U23, U24, U25, U26, U27, U28, U29, U30, U31, U32, U33, U34, U35, U36, U37, U38, U39, U40, U41, U42, U43, U44, U45, U46, U47, U48, U49, U50, U51, U52, U53, U54>(s, name); }

private:
    Method met;
};

template <typename Class, typename U0, typename U1, typename U2, typename U3, typename U4, typename U5, typename U6, typename U7, typename U8, typename U9, typename U10, typename U11, typename U12, typename U13, typename U14, typename U15, typename U16, typename U17, typename U18, typename U19, typename U20, typename U21, typename U22, typename U23, typename U24, typename U25, typename U26, typename U27, typename U28, typename U29, typename U30, typename U31, typename U32, typename U33, typename U34, typename U35, typename U36, typename U37, typename U38, typename U39, typename U40, typename U41, typename U42, typename U43, typename U44, typename U45, typename U46, typename U47, typename U48, typename U49, typename U50, typename U51, typename U52, typename U53, typename U54> class Pointer_CppMethod55<Class,void,U0, U1, U2, U3, U4, U5, U6, U7, U8, U9, U10, U11, U12, U13, U14, U15, U16, U17, U18, U19, U20, U21, U22, U23, U24, U25, U26, U27, U28, U29, U30, U31, U32, U33, U34, U35, U36, U37, U38, U39, U40, U41, U42, U43, U44, U45, U46, U47, U48, U49, U50, U51, U52, U53, U54> : public CppMethod<Class> {
public:
    typedef void (*Method)(Class*, U0 u0, U1 u1, U2 u2, U3 u3, U4 u4, U5 u5, U6 u6, U7 u7, U8 u8, U9 u9, U10 u10, U11 u11, U12 u12, U13 u13, U14 u14, U15 u15, U16 u16, U17 u17, U18 u18, U19 u19, U20 u20, U21 u21, U22 u22, U23 u23, U24 u24, U25 u25, U26 u26, U27 u27, U28 u28, U29 u29, U30 u30, U31 u31, U32 u32, U33 u33, U34 u34, U35 u35, U36 u36, U37 u37, U38 u38, U39 u39, U40 u40, U41 u41, U42 u42, U43 u43, U44 u44, U45 u45, U46 u46, U47 u47, U48 u48, U49 u49, U50 u50, U51 u51, U52 u52, U53 u53, U54 u54);
    typedef CppMethod<Class> method_class;

    Pointer_CppMethod55(Method m) : method_class(), met(m) {} 
    SEXP operator()(Class* object, SEXP* args) {
    	typename Rcpp::traits::input_parameter< U0 >::type x0( args[0] ) ;
typename Rcpp::traits::input_parameter< U1 >::type x1( args[1] ) ;
typename Rcpp::traits::input_parameter< U2 >::type x2( args[2] ) ;
typename Rcpp::traits::input_parameter< U3 >::type x3( args[3] ) ;
typename Rcpp::traits::input_parameter< U4 >::type x4( args[4] ) ;
typename Rcpp::traits::input_parameter< U5 >::type x5( args[5] ) ;
typename Rcpp::traits::input_parameter< U6 >::type x6( args[6] ) ;
typename Rcpp::traits::input_parameter< U7 >::type x7( args[7] ) ;
typename Rcpp::traits::input_parameter< U8 >::type x8( args[8] ) ;
typename Rcpp::traits::input_parameter< U9 >::type x9( args[9] ) ;
typename Rcpp::traits::input_parameter< U10 >::type x10( args[10] ) ;
typename Rcpp::traits::input_parameter< U11 >::type x11( args[11] ) ;
typename Rcpp::traits::input_parameter< U12 >::type x12( args[12] ) ;
typename Rcpp::traits::input_parameter< U13 >::type x13( args[13] ) ;
typename Rcpp::traits::input_parameter< U14 >::type x14( args[14] ) ;
typename Rcpp::traits::input_parameter< U15 >::type x15( args[15] ) ;
typename Rcpp::traits::input_parameter< U16 >::type x16( args[16] ) ;
typename Rcpp::traits::input_parameter< U17 >::type x17( args[17] ) ;
typename Rcpp::traits::input_parameter< U18 >::type x18( args[18] ) ;
typename Rcpp::traits::input_parameter< U19 >::type x19( args[19] ) ;
typename Rcpp::traits::input_parameter< U20 >::type x20( args[20] ) ;
typename Rcpp::traits::input_parameter< U21 >::type x21( args[21] ) ;
typename Rcpp::traits::input_parameter< U22 >::type x22( args[22] ) ;
typename Rcpp::traits::input_parameter< U23 >::type x23( args[23] ) ;
typename Rcpp::traits::input_parameter< U24 >::type x24( args[24] ) ;
typename Rcpp::traits::input_parameter< U25 >::type x25( args[25] ) ;
typename Rcpp::traits::input_parameter< U26 >::type x26( args[26] ) ;
typename Rcpp::traits::input_parameter< U27 >::type x27( args[27] ) ;
typename Rcpp::traits::input_parameter< U28 >::type x28( args[28] ) ;
typename Rcpp::traits::input_parameter< U29 >::type x29( args[29] ) ;
typename Rcpp::traits::input_parameter< U30 >::type x30( args[30] ) ;
typename Rcpp::traits::input_parameter< U31 >::type x31( args[31] ) ;
typename Rcpp::traits::input_parameter< U32 >::type x32( args[32] ) ;
typename Rcpp::traits::input_parameter< U33 >::type x33( args[33] ) ;
typename Rcpp::traits::input_parameter< U34 >::type x34( args[34] ) ;
typename Rcpp::traits::input_parameter< U35 >::type x35( args[35] ) ;
typename Rcpp::traits::input_parameter< U36 >::type x36( args[36] ) ;
typename Rcpp::traits::input_parameter< U37 >::type x37( args[37] ) ;
typename Rcpp::traits::input_parameter< U38 >::type x38( args[38] ) ;
typename Rcpp::traits::input_parameter< U39 >::type x39( args[39] ) ;
typename Rcpp::traits::input_parameter< U40 >::type x40( args[40] ) ;
typename Rcpp::traits::input_parameter< U41 >::type x41( args[41] ) ;
typename Rcpp::traits::input_parameter< U42 >::type x42( args[42] ) ;
typename Rcpp::traits::input_parameter< U43 >::type x43( args[43] ) ;
typename Rcpp::traits::input_parameter< U44 >::type x44( args[44] ) ;
typename Rcpp::traits::input_parameter< U45 >::type x45( args[45] ) ;
typename Rcpp::traits::input_parameter< U46 >::type x46( args[46] ) ;
typename Rcpp::traits::input_parameter< U47 >::type x47( args[47] ) ;
typename Rcpp::traits::input_parameter< U48 >::type x48( args[48] ) ;
typename Rcpp::traits::input_parameter< U49 >::type x49( args[49] ) ;
typename Rcpp::traits::input_parameter< U50 >::type x50( args[50] ) ;
typename Rcpp::traits::input_parameter< U51 >::type x51( args[51] ) ;
typename Rcpp::traits::input_parameter< U52 >::type x52( args[52] ) ;
typename Rcpp::traits::input_parameter< U53 >::type x53( args[53] ) ;
typename Rcpp::traits::input_parameter< U54 >::type x54( args[54] ) ;
        met(object, x0, x1, x2, x3, x4, x5, x6, x7, x8, x9, x10, x11, x12, x13, x14, x15, x16, x17, x18, x19, x20, x21, x22, x23, x24, x25, x26, x27, x28, x29, x30, x31, x32, x33, x34, x35, x36, x37, x38, x39, x40, x41, x42, x43, x44, x45, x46, x47, x48, x49, x50, x51, x52, x53, x54);
        return R_NilValue;
    }
    inline int nargs() { return 55; }
    inline bool is_void() { return true; }
    inline bool is_const() { return false; }
    inline void signature(std::string& s, const char* name) { Rcpp::signature<void_type,U0, U1, U2, U3, U4, U5, U6, U7, U8, U9, U10, U11, U12, U13, U14, U15, U16, U17, U18, U19, U20, U21, U22, U23, U24, U25, U26, U27, U28, U29, U30, U31, U32, U33, U34, U35, U36, U37, U38, U39, U40, U41, U42, U43, U44, U45, U46, U47, U48, U49, U50, U51, U52, U53, U54>(s, name); }

private:
    Method met;
};


// const

template <typename Class, typename RESULT_TYPE, typename U0, typename U1, typename U2, typename U3, typename U4, typename U5, typename U6, typename U7, typename U8, typename U9, typename U10, typename U11, typename U12, typename U13, typename U14, typename U15, typename U16, typename U17, typename U18, typename U19, typename U20, typename U21, typename U22, typename U23, typename U24, typename U25, typename U26, typename U27, typename U28, typename U29, typename U30, typename U31, typename U32, typename U33, typename U34, typename U35, typename U36, typename U37, typename U38, typename U39, typename U40, typename U41, typename U42, typename U43, typename U44, typename U45, typename U46, typename U47, typename U48, typename U49, typename U50, typename U51, typename U52, typename U53, typename U54> class Const_Pointer_CppMethod55 : public CppMethod<Class> {
public:
    typedef RESULT_TYPE (*Method)(const Class*, U0 u0, U1 u1, U2 u2, U3 u3, U4 u4, U5 u5, U6 u6, U7 u7, U8 u8, U9 u9, U10 u10, U11 u11, U12 u12, U13 u13, U14 u14, U15 u15, U16 u16, U17 u17, U18 u18, U19 u19, U20 u20, U21 u21, U22 u22, U23 u23, U24 u24, U25 u25, U26 u26, U27 u27, U28 u28, U29 u29, U30 u30, U31 u31, U32 u32, U33 u33, U34 u34, U35 u35, U36 u36, U37 u37, U38 u38, U39 u39, U40 u40, U41 u41, U42 u42, U43 u43, U44 u44, U45 u45, U46 u46, U47 u47, U48 u48, U49 u49, U50 u50, U51 u51, U52 u52, U53 u53, U54 u54);
    typedef CppMethod<Class> method_class;
    typedef typename Rcpp::traits::remove_const_and_reference<RESULT_TYPE>::type CLEANED_RESULT_TYPE;

    Const_Pointer_CppMethod55(Method m) : method_class(), met(m) {} 
    SEXP operator()(Class* object, SEXP* args) {
        typename Rcpp::traits::input_parameter< U0 >::type x0( args[0] ) ;
typename Rcpp::traits::input_parameter< U1 >::type x1( args[1] ) ;
typename Rcpp::traits::input_parameter< U2 >::type x2( args[2] ) ;
typename Rcpp::traits::input_parameter< U3 >::type x3( args[3] ) ;
typename Rcpp::traits::input_parameter< U4 >::type x4( args[4] ) ;
typename Rcpp::traits::input_parameter< U5 >::type x5( args[5] ) ;
typename Rcpp::traits::input_parameter< U6 >::type x6( args[6] ) ;
typename Rcpp::traits::input_parameter< U7 >::type x7( args[7] ) ;
typename Rcpp::traits::input_parameter< U8 >::type x8( args[8] ) ;
typename Rcpp::traits::input_parameter< U9 >::type x9( args[9] ) ;
typename Rcpp::traits::input_parameter< U10 >::type x10( args[10] ) ;
typename Rcpp::traits::input_parameter< U11 >::type x11( args[11] ) ;
typename Rcpp::traits::input_parameter< U12 >::type x12( args[12] ) ;
typename Rcpp::traits::input_parameter< U13 >::type x13( args[13] ) ;
typename Rcpp::traits::input_parameter< U14 >::type x14( args[14] ) ;
typename Rcpp::traits::input_parameter< U15 >::type x15( args[15] ) ;
typename Rcpp::traits::input_parameter< U16 >::type x16( args[16] ) ;
typename Rcpp::traits::input_parameter< U17 >::type x17( args[17] ) ;
typename Rcpp::traits::input_parameter< U18 >::type x18( args[18] ) ;
typename Rcpp::traits::input_parameter< U19 >::type x19( args[19] ) ;
typename Rcpp::traits::input_parameter< U20 >::type x20( args[20] ) ;
typename Rcpp::traits::input_parameter< U21 >::type x21( args[21] ) ;
typename Rcpp::traits::input_parameter< U22 >::type x22( args[22] ) ;
typename Rcpp::traits::input_parameter< U23 >::type x23( args[23] ) ;
typename Rcpp::traits::input_parameter< U24 >::type x24( args[24] ) ;
typename Rcpp::traits::input_parameter< U25 >::type x25( args[25] ) ;
typename Rcpp::traits::input_parameter< U26 >::type x26( args[26] ) ;
typename Rcpp::traits::input_parameter< U27 >::type x27( args[27] ) ;
typename Rcpp::traits::input_parameter< U28 >::type x28( args[28] ) ;
typename Rcpp::traits::input_parameter< U29 >::type x29( args[29] ) ;
typename Rcpp::traits::input_parameter< U30 >::type x30( args[30] ) ;
typename Rcpp::traits::input_parameter< U31 >::type x31( args[31] ) ;
typename Rcpp::traits::input_parameter< U32 >::type x32( args[32] ) ;
typename Rcpp::traits::input_parameter< U33 >::type x33( args[33] ) ;
typename Rcpp::traits::input_parameter< U34 >::type x34( args[34] ) ;
typename Rcpp::traits::input_parameter< U35 >::type x35( args[35] ) ;
typename Rcpp::traits::input_parameter< U36 >::type x36( args[36] ) ;
typename Rcpp::traits::input_parameter< U37 >::type x37( args[37] ) ;
typename Rcpp::traits::input_parameter< U38 >::type x38( args[38] ) ;
typename Rcpp::traits::input_parameter< U39 >::type x39( args[39] ) ;
typename Rcpp::traits::input_parameter< U40 >::type x40( args[40] ) ;
typename Rcpp::traits::input_parameter< U41 >::type x41( args[41] ) ;
typename Rcpp::traits::input_parameter< U42 >::type x42( args[42] ) ;
typename Rcpp::traits::input_parameter< U43 >::type x43( args[43] ) ;
typename Rcpp::traits::input_parameter< U44 >::type x44( args[44] ) ;
typename Rcpp::traits::input_parameter< U45 >::type x45( args[45] ) ;
typename Rcpp::traits::input_parameter< U46 >::type x46( args[46] ) ;
typename Rcpp::traits::input_parameter< U47 >::type x47( args[47] ) ;
typename Rcpp::traits::input_parameter< U48 >::type x48( args[48] ) ;
typename Rcpp::traits::input_parameter< U49 >::type x49( args[49] ) ;
typename Rcpp::traits::input_parameter< U50 >::type x50( args[50] ) ;
typename Rcpp::traits::input_parameter< U51 >::type x51( args[51] ) ;
typename Rcpp::traits::input_parameter< U52 >::type x52( args[52] ) ;
typename Rcpp::traits::input_parameter< U53 >::type x53( args[53] ) ;
typename Rcpp::traits::input_parameter< U54 >::type x54( args[54] ) ;
        return Rcpp::module_wrap<CLEANED_RESULT_TYPE>(met(object, x0, x1, x2, x3, x4, x5, x6, x7, x8, x9, x10, x11, x12, x13, x14, x15, x16, x17, x18, x19, x20, x21, x22, x23, x24, x25, x26, x27, x28, x29, x30, x31, x32, x33, x34, x35, x36, x37, x38, x39, x40, x41, x42, x43, x44, x45, x46, x47, x48, x49, x50, x51, x52, x53, x54));
    }
    inline int nargs() { return 55; }
    inline bool is_void() { return false; }
    inline bool is_const() { return true; }
    inline void signature(std::string& s, const char* name) { Rcpp::signature<RESULT_TYPE,U0, U1, U2, U3, U4, U5, U6, U7, U8, U9, U10, U11, U12, U13, U14, U15, U16, U17, U18, U19, U20, U21, U22, U23, U24, U25, U26, U27, U28, U29, U30, U31, U32, U33, U34, U35, U36, U37, U38, U39, U40, U41, U42, U43, U44, U45, U46, U47, U48, U49, U50, U51, U52, U53, U54>(s, name); }

private:
    Method met;
};

template <typename Class, typename U0, typename U1, typename U2, typename U3, typename U4, typename U5, typename U6, typename U7, typename U8, typename U9, typename U10, typename U11, typename U12, typename U13, typename U14, typename U15, typename U16, typename U17, typename U18, typename U19, typename U20, typename U21, typename U22, typename U23, typename U24, typename U25, typename U26, typename U27, typename U28, typename U29, typename U30, typename U31, typename U32, typename U33, typename U34, typename U35, typename U36, typename U37, typename U38, typename U39, typename U40, typename U41, typename U42, typename U43, typename U44, typename U45, typename U46, typename U47, typename U48, typename U49, typename U50, typename U51, typename U52, typename U53, typename U54> class Const_Pointer_CppMethod55<Class,void,U0, U1, U2, U3, U4, U5, U6, U7, U8, U9, U10, U11, U12, U13, U14, U15, U16, U17, U18, U19, U20, U21, U22, U23, U24, U25, U26, U27, U28, U29, U30, U31, U32, U33, U34, U35, U36, U37, U38, U39, U40, U41, U42, U43, U44, U45, U46, U47, U48, U49, U50, U51, U52, U53, U54> : public CppMethod<Class> {
public:
    typedef void (*Method)(const Class*, U0 u0, U1 u1, U2 u2, U3 u3, U4 u4, U5 u5, U6 u6, U7 u7, U8 u8, U9 u9, U10 u10, U11 u11, U12 u12, U13 u13, U14 u14, U15 u15, U16 u16, U17 u17, U18 u18, U19 u19, U20 u20, U21 u21, U22 u22, U23 u23, U24 u24, U25 u25, U26 u26, U27 u27, U28 u28, U29 u29, U30 u30, U31 u31, U32 u32, U33 u33, U34 u34, U35 u35, U36 u36, U37 u37, U38 u38, U39 u39, U40 u40, U41 u41, U42 u42, U43 u43, U44 u44, U45 u45, U46 u46, U47 u47, U48 u48, U49 u49, U50 u50, U51 u51, U52 u52, U53 u53, U54 u54);
    typedef CppMethod<Class> method_class;

    Const_Pointer_CppMethod55( Method m) : method_class(), met(m) {} 
    SEXP operator()( Class* object, SEXP* args) {
        typename Rcpp::traits::input_parameter< U0 >::type x0( args[0] ) ;
typename Rcpp::traits::input_parameter< U1 >::type x1( args[1] ) ;
typename Rcpp::traits::input_parameter< U2 >::type x2( args[2] ) ;
typename Rcpp::traits::input_parameter< U3 >::type x3( args[3] ) ;
typename Rcpp::traits::input_parameter< U4 >::type x4( args[4] ) ;
typename Rcpp::traits::input_parameter< U5 >::type x5( args[5] ) ;
typename Rcpp::traits::input_parameter< U6 >::type x6( args[6] ) ;
typename Rcpp::traits::input_parameter< U7 >::type x7( args[7] ) ;
typename Rcpp::traits::input_parameter< U8 >::type x8( args[8] ) ;
typename Rcpp::traits::input_parameter< U9 >::type x9( args[9] ) ;
typename Rcpp::traits::input_parameter< U10 >::type x10( args[10] ) ;
typename Rcpp::traits::input_parameter< U11 >::type x11( args[11] ) ;
typename Rcpp::traits::input_parameter< U12 >::type x12( args[12] ) ;
typename Rcpp::traits::input_parameter< U13 >::type x13( args[13] ) ;
typename Rcpp::traits::input_parameter< U14 >::type x14( args[14] ) ;
typename Rcpp::traits::input_parameter< U15 >::type x15( args[15] ) ;
typename Rcpp::traits::input_parameter< U16 >::type x16( args[16] ) ;
typename Rcpp::traits::input_parameter< U17 >::type x17( args[17] ) ;
typename Rcpp::traits::input_parameter< U18 >::type x18( args[18] ) ;
typename Rcpp::traits::input_parameter< U19 >::type x19( args[19] ) ;
typename Rcpp::traits::input_parameter< U20 >::type x20( args[20] ) ;
typename Rcpp::traits::input_parameter< U21 >::type x21( args[21] ) ;
typename Rcpp::traits::input_parameter< U22 >::type x22( args[22] ) ;
typename Rcpp::traits::input_parameter< U23 >::type x23( args[23] ) ;
typename Rcpp::traits::input_parameter< U24 >::type x24( args[24] ) ;
typename Rcpp::traits::input_parameter< U25 >::type x25( args[25] ) ;
typename Rcpp::traits::input_parameter< U26 >::type x26( args[26] ) ;
typename Rcpp::traits::input_parameter< U27 >::type x27( args[27] ) ;
typename Rcpp::traits::input_parameter< U28 >::type x28( args[28] ) ;
typename Rcpp::traits::input_parameter< U29 >::type x29( args[29] ) ;
typename Rcpp::traits::input_parameter< U30 >::type x30( args[30] ) ;
typename Rcpp::traits::input_parameter< U31 >::type x31( args[31] ) ;
typename Rcpp::traits::input_parameter< U32 >::type x32( args[32] ) ;
typename Rcpp::traits::input_parameter< U33 >::type x33( args[33] ) ;
typename Rcpp::traits::input_parameter< U34 >::type x34( args[34] ) ;
typename Rcpp::traits::input_parameter< U35 >::type x35( args[35] ) ;
typename Rcpp::traits::input_parameter< U36 >::type x36( args[36] ) ;
typename Rcpp::traits::input_parameter< U37 >::type x37( args[37] ) ;
typename Rcpp::traits::input_parameter< U38 >::type x38( args[38] ) ;
typename Rcpp::traits::input_parameter< U39 >::type x39( args[39] ) ;
typename Rcpp::traits::input_parameter< U40 >::type x40( args[40] ) ;
typename Rcpp::traits::input_parameter< U41 >::type x41( args[41] ) ;
typename Rcpp::traits::input_parameter< U42 >::type x42( args[42] ) ;
typename Rcpp::traits::input_parameter< U43 >::type x43( args[43] ) ;
typename Rcpp::traits::input_parameter< U44 >::type x44( args[44] ) ;
typename Rcpp::traits::input_parameter< U45 >::type x45( args[45] ) ;
typename Rcpp::traits::input_parameter< U46 >::type x46( args[46] ) ;
typename Rcpp::traits::input_parameter< U47 >::type x47( args[47] ) ;
typename Rcpp::traits::input_parameter< U48 >::type x48( args[48] ) ;
typename Rcpp::traits::input_parameter< U49 >::type x49( args[49] ) ;
typename Rcpp::traits::input_parameter< U50 >::type x50( args[50] ) ;
typename Rcpp::traits::input_parameter< U51 >::type x51( args[51] ) ;
typename Rcpp::traits::input_parameter< U52 >::type x52( args[52] ) ;
typename Rcpp::traits::input_parameter< U53 >::type x53( args[53] ) ;
typename Rcpp::traits::input_parameter< U54 >::type x54( args[54] ) ;
        met(object, x0, x1, x2, x3, x4, x5, x6, x7, x8, x9, x10, x11, x12, x13, x14, x15, x16, x17, x18, x19, x20, x21, x22, x23, x24, x25, x26, x27, x28, x29, x30, x31, x32, x33, x34, x35, x36, x37, x38, x39, x40, x41, x42, x43, x44, x45, x46, x47, x48, x49, x50, x51, x52, x53, x54);
        return R_NilValue;
    }
    inline int nargs() { return 55; }
    inline bool is_void() { return true; }
    inline bool is_const() { return true; }
    inline void signature(std::string& s, const char* name) { Rcpp::signature<void_type,U0, U1, U2, U3, U4, U5, U6, U7, U8, U9, U10, U11, U12, U13, U14, U15, U16, U17, U18, U19, U20, U21, U22, U23, U24, U25, U26, U27, U28, U29, U30, U31, U32, U33, U34, U35, U36, U37, U38, U39, U40, U41, U42, U43, U44, U45, U46, U47, U48, U49, U50, U51, U52, U53, U54>(s, name); }

private:
    Method met;
};


template <typename Class, typename RESULT_TYPE, typename U0, typename U1, typename U2, typename U3, typename U4, typename U5, typename U6, typename U7, typename U8, typename U9, typename U10, typename U11, typename U12, typename U13, typename U14, typename U15, typename U16, typename U17, typename U18, typename U19, typename U20, typename U21, typename U22, typename U23, typename U24, typename U25, typename U26, typename U27, typename U28, typename U29, typename U30, typename U31, typename U32, typename U33, typename U34, typename U35, typename U36, typename U37, typename U38, typename U39, typename U40, typename U41, typename U42, typename U43, typename U44, typename U45, typename U46, typename U47, typename U48, typename U49, typename U50, typename U51, typename U52, typename U53, typename U54, typename U55> class Pointer_CppMethod56 : public CppMethod<Class> {
public:
    typedef RESULT_TYPE (*Method)(Class*, U0 u0, U1 u1, U2 u2, U3 u3, U4 u4, U5 u5, U6 u6, U7 u7, U8 u8, U9 u9, U10 u10, U11 u11, U12 u12, U13 u13, U14 u14, U15 u15, U16 u16, U17 u17, U18 u18, U19 u19, U20 u20, U21 u21, U22 u22, U23 u23, U24 u24, U25 u25, U26 u26, U27 u27, U28 u28, U29 u29, U30 u30, U31 u31, U32 u32, U33 u33, U34 u34, U35 u35, U36 u36, U37 u37, U38 u38, U39 u39, U40 u40, U41 u41, U42 u42, U43 u43, U44 u44, U45 u45, U46 u46, U47 u47, U48 u48, U49 u49, U50 u50, U51 u51, U52 u52, U53 u53, U54 u54, U55 u55);
    typedef CppMethod<Class> method_class;
    typedef typename Rcpp::traits::remove_const_and_reference<RESULT_TYPE>::type CLEANED_RESULT_TYPE;

    Pointer_CppMethod56(Method m) : method_class(), met(m) {} 
    SEXP operator()( Class* object, SEXP* args) {
        typename Rcpp::traits::input_parameter< U0 >::type x0( args[0] ) ;
typename Rcpp::traits::input_parameter< U1 >::type x1( args[1] ) ;
typename Rcpp::traits::input_parameter< U2 >::type x2( args[2] ) ;
typename Rcpp::traits::input_parameter< U3 >::type x3( args[3] ) ;
typename Rcpp::traits::input_parameter< U4 >::type x4( args[4] ) ;
typename Rcpp::traits::input_parameter< U5 >::type x5( args[5] ) ;
typename Rcpp::traits::input_parameter< U6 >::type x6( args[6] ) ;
typename Rcpp::traits::input_parameter< U7 >::type x7( args[7] ) ;
typename Rcpp::traits::input_parameter< U8 >::type x8( args[8] ) ;
typename Rcpp::traits::input_parameter< U9 >::type x9( args[9] ) ;
typename Rcpp::traits::input_parameter< U10 >::type x10( args[10] ) ;
typename Rcpp::traits::input_parameter< U11 >::type x11( args[11] ) ;
typename Rcpp::traits::input_parameter< U12 >::type x12( args[12] ) ;
typename Rcpp::traits::input_parameter< U13 >::type x13( args[13] ) ;
typename Rcpp::traits::input_parameter< U14 >::type x14( args[14] ) ;
typename Rcpp::traits::input_parameter< U15 >::type x15( args[15] ) ;
typename Rcpp::traits::input_parameter< U16 >::type x16( args[16] ) ;
typename Rcpp::traits::input_parameter< U17 >::type x17( args[17] ) ;
typename Rcpp::traits::input_parameter< U18 >::type x18( args[18] ) ;
typename Rcpp::traits::input_parameter< U19 >::type x19( args[19] ) ;
typename Rcpp::traits::input_parameter< U20 >::type x20( args[20] ) ;
typename Rcpp::traits::input_parameter< U21 >::type x21( args[21] ) ;
typename Rcpp::traits::input_parameter< U22 >::type x22( args[22] ) ;
typename Rcpp::traits::input_parameter< U23 >::type x23( args[23] ) ;
typename Rcpp::traits::input_parameter< U24 >::type x24( args[24] ) ;
typename Rcpp::traits::input_parameter< U25 >::type x25( args[25] ) ;
typename Rcpp::traits::input_parameter< U26 >::type x26( args[26] ) ;
typename Rcpp::traits::input_parameter< U27 >::type x27( args[27] ) ;
typename Rcpp::traits::input_parameter< U28 >::type x28( args[28] ) ;
typename Rcpp::traits::input_parameter< U29 >::type x29( args[29] ) ;
typename Rcpp::traits::input_parameter< U30 >::type x30( args[30] ) ;
typename Rcpp::traits::input_parameter< U31 >::type x31( args[31] ) ;
typename Rcpp::traits::input_parameter< U32 >::type x32( args[32] ) ;
typename Rcpp::traits::input_parameter< U33 >::type x33( args[33] ) ;
typename Rcpp::traits::input_parameter< U34 >::type x34( args[34] ) ;
typename Rcpp::traits::input_parameter< U35 >::type x35( args[35] ) ;
typename Rcpp::traits::input_parameter< U36 >::type x36( args[36] ) ;
typename Rcpp::traits::input_parameter< U37 >::type x37( args[37] ) ;
typename Rcpp::traits::input_parameter< U38 >::type x38( args[38] ) ;
typename Rcpp::traits::input_parameter< U39 >::type x39( args[39] ) ;
typename Rcpp::traits::input_parameter< U40 >::type x40( args[40] ) ;
typename Rcpp::traits::input_parameter< U41 >::type x41( args[41] ) ;
typename Rcpp::traits::input_parameter< U42 >::type x42( args[42] ) ;
typename Rcpp::traits::input_parameter< U43 >::type x43( args[43] ) ;
typename Rcpp::traits::input_parameter< U44 >::type x44( args[44] ) ;
typename Rcpp::traits::input_parameter< U45 >::type x45( args[45] ) ;
typename Rcpp::traits::input_parameter< U46 >::type x46( args[46] ) ;
typename Rcpp::traits::input_parameter< U47 >::type x47( args[47] ) ;
typename Rcpp::traits::input_parameter< U48 >::type x48( args[48] ) ;
typename Rcpp::traits::input_parameter< U49 >::type x49( args[49] ) ;
typename Rcpp::traits::input_parameter< U50 >::type x50( args[50] ) ;
typename Rcpp::traits::input_parameter< U51 >::type x51( args[51] ) ;
typename Rcpp::traits::input_parameter< U52 >::type x52( args[52] ) ;
typename Rcpp::traits::input_parameter< U53 >::type x53( args[53] ) ;
typename Rcpp::traits::input_parameter< U54 >::type x54( args[54] ) ;
typename Rcpp::traits::input_parameter< U55 >::type x55( args[55] ) ;
        return Rcpp::module_wrap<CLEANED_RESULT_TYPE>(met(object, x0, x1, x2, x3, x4, x5, x6, x7, x8, x9, x10, x11, x12, x13, x14, x15, x16, x17, x18, x19, x20, x21, x22, x23, x24, x25, x26, x27, x28, x29, x30, x31, x32, x33, x34, x35, x36, x37, x38, x39, x40, x41, x42, x43, x44, x45, x46, x47, x48, x49, x50, x51, x52, x53, x54, x55));
    }
    inline int nargs(){ return 56; }
    inline bool is_void(){ return false; }
    inline bool is_const(){ return false; }
    inline void signature(std::string& s, const char* name) { Rcpp::signature<RESULT_TYPE,U0, U1, U2, U3, U4, U5, U6, U7, U8, U9, U10, U11, U12, U13, U14, U15, U16, U17, U18, U19, U20, U21, U22, U23, U24, U25, U26, U27, U28, U29, U30, U31, U32, U33, U34, U35, U36, U37, U38, U39, U40, U41, U42, U43, U44, U45, U46, U47, U48, U49, U50, U51, U52, U53, U54, U55>(s, name); }

private:
    Method met;
};

template <typename Class, typename U0, typename U1, typename U2, typename U3, typename U4, typename U5, typename U6, typename U7, typename U8, typename U9, typename U10, typename U11, typename U12, typename U13, typename U14, typename U15, typename U16, typename U17, typename U18, typename U19, typename U20, typename U21, typename U22, typename U23, typename U24, typename U25, typename U26, typename U27, typename U28, typename U29, typename U30, typename U31, typename U32, typename U33, typename U34, typename U35, typename U36, typename U37, typename U38, typename U39, typename U40, typename U41, typename U42, typename U43, typename U44, typename U45, typename U46, typename U47, typename U48, typename U49, typename U50, typename U51, typename U52, typename U53, typename U54, typename U55> class Pointer_CppMethod56<Class,void,U0, U1, U2, U3, U4, U5, U6, U7, U8, U9, U10, U11, U12, U13, U14, U15, U16, U17, U18, U19, U20, U21, U22, U23, U24, U25, U26, U27, U28, U29, U30, U31, U32, U33, U34, U35, U36, U37, U38, U39, U40, U41, U42, U43, U44, U45, U46, U47, U48, U49, U50, U51, U52, U53, U54, U55> : public CppMethod<Class> {
public:
    typedef void (*Method)(Class*, U0 u0, U1 u1, U2 u2, U3 u3, U4 u4, U5 u5, U6 u6, U7 u7, U8 u8, U9 u9, U10 u10, U11 u11, U12 u12, U13 u13, U14 u14, U15 u15, U16 u16, U17 u17, U18 u18, U19 u19, U20 u20, U21 u21, U22 u22, U23 u23, U24 u24, U25 u25, U26 u26, U27 u27, U28 u28, U29 u29, U30 u30, U31 u31, U32 u32, U33 u33, U34 u34, U35 u35, U36 u36, U37 u37, U38 u38, U39 u39, U40 u40, U41 u41, U42 u42, U43 u43, U44 u44, U45 u45, U46 u46, U47 u47, U48 u48, U49 u49, U50 u50, U51 u51, U52 u52, U53 u53, U54 u54, U55 u55);
    typedef CppMethod<Class> method_class;

    Pointer_CppMethod56(Method m) : method_class(), met(m) {} 
    SEXP operator()(Class* object, SEXP* args) {
    	typename Rcpp::traits::input_parameter< U0 >::type x0( args[0] ) ;
typename Rcpp::traits::input_parameter< U1 >::type x1( args[1] ) ;
typename Rcpp::traits::input_parameter< U2 >::type x2( args[2] ) ;
typename Rcpp::traits::input_parameter< U3 >::type x3( args[3] ) ;
typename Rcpp::traits::input_parameter< U4 >::type x4( args[4] ) ;
typename Rcpp::traits::input_parameter< U5 >::type x5( args[5] ) ;
typename Rcpp::traits::input_parameter< U6 >::type x6( args[6] ) ;
typename Rcpp::traits::input_parameter< U7 >::type x7( args[7] ) ;
typename Rcpp::traits::input_parameter< U8 >::type x8( args[8] ) ;
typename Rcpp::traits::input_parameter< U9 >::type x9( args[9] ) ;
typename Rcpp::traits::input_parameter< U10 >::type x10( args[10] ) ;
typename Rcpp::traits::input_parameter< U11 >::type x11( args[11] ) ;
typename Rcpp::traits::input_parameter< U12 >::type x12( args[12] ) ;
typename Rcpp::traits::input_parameter< U13 >::type x13( args[13] ) ;
typename Rcpp::traits::input_parameter< U14 >::type x14( args[14] ) ;
typename Rcpp::traits::input_parameter< U15 >::type x15( args[15] ) ;
typename Rcpp::traits::input_parameter< U16 >::type x16( args[16] ) ;
typename Rcpp::traits::input_parameter< U17 >::type x17( args[17] ) ;
typename Rcpp::traits::input_parameter< U18 >::type x18( args[18] ) ;
typename Rcpp::traits::input_parameter< U19 >::type x19( args[19] ) ;
typename Rcpp::traits::input_parameter< U20 >::type x20( args[20] ) ;
typename Rcpp::traits::input_parameter< U21 >::type x21( args[21] ) ;
typename Rcpp::traits::input_parameter< U22 >::type x22( args[22] ) ;
typename Rcpp::traits::input_parameter< U23 >::type x23( args[23] ) ;
typename Rcpp::traits::input_parameter< U24 >::type x24( args[24] ) ;
typename Rcpp::traits::input_parameter< U25 >::type x25( args[25] ) ;
typename Rcpp::traits::input_parameter< U26 >::type x26( args[26] ) ;
typename Rcpp::traits::input_parameter< U27 >::type x27( args[27] ) ;
typename Rcpp::traits::input_parameter< U28 >::type x28( args[28] ) ;
typename Rcpp::traits::input_parameter< U29 >::type x29( args[29] ) ;
typename Rcpp::traits::input_parameter< U30 >::type x30( args[30] ) ;
typename Rcpp::traits::input_parameter< U31 >::type x31( args[31] ) ;
typename Rcpp::traits::input_parameter< U32 >::type x32( args[32] ) ;
typename Rcpp::traits::input_parameter< U33 >::type x33( args[33] ) ;
typename Rcpp::traits::input_parameter< U34 >::type x34( args[34] ) ;
typename Rcpp::traits::input_parameter< U35 >::type x35( args[35] ) ;
typename Rcpp::traits::input_parameter< U36 >::type x36( args[36] ) ;
typename Rcpp::traits::input_parameter< U37 >::type x37( args[37] ) ;
typename Rcpp::traits::input_parameter< U38 >::type x38( args[38] ) ;
typename Rcpp::traits::input_parameter< U39 >::type x39( args[39] ) ;
typename Rcpp::traits::input_parameter< U40 >::type x40( args[40] ) ;
typename Rcpp::traits::input_parameter< U41 >::type x41( args[41] ) ;
typename Rcpp::traits::input_parameter< U42 >::type x42( args[42] ) ;
typename Rcpp::traits::input_parameter< U43 >::type x43( args[43] ) ;
typename Rcpp::traits::input_parameter< U44 >::type x44( args[44] ) ;
typename Rcpp::traits::input_parameter< U45 >::type x45( args[45] ) ;
typename Rcpp::traits::input_parameter< U46 >::type x46( args[46] ) ;
typename Rcpp::traits::input_parameter< U47 >::type x47( args[47] ) ;
typename Rcpp::traits::input_parameter< U48 >::type x48( args[48] ) ;
typename Rcpp::traits::input_parameter< U49 >::type x49( args[49] ) ;
typename Rcpp::traits::input_parameter< U50 >::type x50( args[50] ) ;
typename Rcpp::traits::input_parameter< U51 >::type x51( args[51] ) ;
typename Rcpp::traits::input_parameter< U52 >::type x52( args[52] ) ;
typename Rcpp::traits::input_parameter< U53 >::type x53( args[53] ) ;
typename Rcpp::traits::input_parameter< U54 >::type x54( args[54] ) ;
typename Rcpp::traits::input_parameter< U55 >::type x55( args[55] ) ;
        met(object, x0, x1, x2, x3, x4, x5, x6, x7, x8, x9, x10, x11, x12, x13, x14, x15, x16, x17, x18, x19, x20, x21, x22, x23, x24, x25, x26, x27, x28, x29, x30, x31, x32, x33, x34, x35, x36, x37, x38, x39, x40, x41, x42, x43, x44, x45, x46, x47, x48, x49, x50, x51, x52, x53, x54, x55);
        return R_NilValue;
    }
    inline int nargs() { return 56; }
    inline bool is_void() { return true; }
    inline bool is_const() { return false; }
    inline void signature(std::string& s, const char* name) { Rcpp::signature<void_type,U0, U1, U2, U3, U4, U5, U6, U7, U8, U9, U10, U11, U12, U13, U14, U15, U16, U17, U18, U19, U20, U21, U22, U23, U24, U25, U26, U27, U28, U29, U30, U31, U32, U33, U34, U35, U36, U37, U38, U39, U40, U41, U42, U43, U44, U45, U46, U47, U48, U49, U50, U51, U52, U53, U54, U55>(s, name); }

private:
    Method met;
};


// const

template <typename Class, typename RESULT_TYPE, typename U0, typename U1, typename U2, typename U3, typename U4, typename U5, typename U6, typename U7, typename U8, typename U9, typename U10, typename U11, typename U12, typename U13, typename U14, typename U15, typename U16, typename U17, typename U18, typename U19, typename U20, typename U21, typename U22, typename U23, typename U24, typename U25, typename U26, typename U27, typename U28, typename U29, typename U30, typename U31, typename U32, typename U33, typename U34, typename U35, typename U36, typename U37, typename U38, typename U39, typename U40, typename U41, typename U42, typename U43, typename U44, typename U45, typename U46, typename U47, typename U48, typename U49, typename U50, typename U51, typename U52, typename U53, typename U54, typename U55> class Const_Pointer_CppMethod56 : public CppMethod<Class> {
public:
    typedef RESULT_TYPE (*Method)(const Class*, U0 u0, U1 u1, U2 u2, U3 u3, U4 u4, U5 u5, U6 u6, U7 u7, U8 u8, U9 u9, U10 u10, U11 u11, U12 u12, U13 u13, U14 u14, U15 u15, U16 u16, U17 u17, U18 u18, U19 u19, U20 u20, U21 u21, U22 u22, U23 u23, U24 u24, U25 u25, U26 u26, U27 u27, U28 u28, U29 u29, U30 u30, U31 u31, U32 u32, U33 u33, U34 u34, U35 u35, U36 u36, U37 u37, U38 u38, U39 u39, U40 u40, U41 u41, U42 u42, U43 u43, U44 u44, U45 u45, U46 u46, U47 u47, U48 u48, U49 u49, U50 u50, U51 u51, U52 u52, U53 u53, U54 u54, U55 u55);
    typedef CppMethod<Class> method_class;
    typedef typename Rcpp::traits::remove_const_and_reference<RESULT_TYPE>::type CLEANED_RESULT_TYPE;

    Const_Pointer_CppMethod56(Method m) : method_class(), met(m) {} 
    SEXP operator()(Class* object, SEXP* args) {
        typename Rcpp::traits::input_parameter< U0 >::type x0( args[0] ) ;
typename Rcpp::traits::input_parameter< U1 >::type x1( args[1] ) ;
typename Rcpp::traits::input_parameter< U2 >::type x2( args[2] ) ;
typename Rcpp::traits::input_parameter< U3 >::type x3( args[3] ) ;
typename Rcpp::traits::input_parameter< U4 >::type x4( args[4] ) ;
typename Rcpp::traits::input_parameter< U5 >::type x5( args[5] ) ;
typename Rcpp::traits::input_parameter< U6 >::type x6( args[6] ) ;
typename Rcpp::traits::input_parameter< U7 >::type x7( args[7] ) ;
typename Rcpp::traits::input_parameter< U8 >::type x8( args[8] ) ;
typename Rcpp::traits::input_parameter< U9 >::type x9( args[9] ) ;
typename Rcpp::traits::input_parameter< U10 >::type x10( args[10] ) ;
typename Rcpp::traits::input_parameter< U11 >::type x11( args[11] ) ;
typename Rcpp::traits::input_parameter< U12 >::type x12( args[12] ) ;
typename Rcpp::traits::input_parameter< U13 >::type x13( args[13] ) ;
typename Rcpp::traits::input_parameter< U14 >::type x14( args[14] ) ;
typename Rcpp::traits::input_parameter< U15 >::type x15( args[15] ) ;
typename Rcpp::traits::input_parameter< U16 >::type x16( args[16] ) ;
typename Rcpp::traits::input_parameter< U17 >::type x17( args[17] ) ;
typename Rcpp::traits::input_parameter< U18 >::type x18( args[18] ) ;
typename Rcpp::traits::input_parameter< U19 >::type x19( args[19] ) ;
typename Rcpp::traits::input_parameter< U20 >::type x20( args[20] ) ;
typename Rcpp::traits::input_parameter< U21 >::type x21( args[21] ) ;
typename Rcpp::traits::input_parameter< U22 >::type x22( args[22] ) ;
typename Rcpp::traits::input_parameter< U23 >::type x23( args[23] ) ;
typename Rcpp::traits::input_parameter< U24 >::type x24( args[24] ) ;
typename Rcpp::traits::input_parameter< U25 >::type x25( args[25] ) ;
typename Rcpp::traits::input_parameter< U26 >::type x26( args[26] ) ;
typename Rcpp::traits::input_parameter< U27 >::type x27( args[27] ) ;
typename Rcpp::traits::input_parameter< U28 >::type x28( args[28] ) ;
typename Rcpp::traits::input_parameter< U29 >::type x29( args[29] ) ;
typename Rcpp::traits::input_parameter< U30 >::type x30( args[30] ) ;
typename Rcpp::traits::input_parameter< U31 >::type x31( args[31] ) ;
typename Rcpp::traits::input_parameter< U32 >::type x32( args[32] ) ;
typename Rcpp::traits::input_parameter< U33 >::type x33( args[33] ) ;
typename Rcpp::traits::input_parameter< U34 >::type x34( args[34] ) ;
typename Rcpp::traits::input_parameter< U35 >::type x35( args[35] ) ;
typename Rcpp::traits::input_parameter< U36 >::type x36( args[36] ) ;
typename Rcpp::traits::input_parameter< U37 >::type x37( args[37] ) ;
typename Rcpp::traits::input_parameter< U38 >::type x38( args[38] ) ;
typename Rcpp::traits::input_parameter< U39 >::type x39( args[39] ) ;
typename Rcpp::traits::input_parameter< U40 >::type x40( args[40] ) ;
typename Rcpp::traits::input_parameter< U41 >::type x41( args[41] ) ;
typename Rcpp::traits::input_parameter< U42 >::type x42( args[42] ) ;
typename Rcpp::traits::input_parameter< U43 >::type x43( args[43] ) ;
typename Rcpp::traits::input_parameter< U44 >::type x44( args[44] ) ;
typename Rcpp::traits::input_parameter< U45 >::type x45( args[45] ) ;
typename Rcpp::traits::input_parameter< U46 >::type x46( args[46] ) ;
typename Rcpp::traits::input_parameter< U47 >::type x47( args[47] ) ;
typename Rcpp::traits::input_parameter< U48 >::type x48( args[48] ) ;
typename Rcpp::traits::input_parameter< U49 >::type x49( args[49] ) ;
typename Rcpp::traits::input_parameter< U50 >::type x50( args[50] ) ;
typename Rcpp::traits::input_parameter< U51 >::type x51( args[51] ) ;
typename Rcpp::traits::input_parameter< U52 >::type x52( args[52] ) ;
typename Rcpp::traits::input_parameter< U53 >::type x53( args[53] ) ;
typename Rcpp::traits::input_parameter< U54 >::type x54( args[54] ) ;
typename Rcpp::traits::input_parameter< U55 >::type x55( args[55] ) ;
        return Rcpp::module_wrap<CLEANED_RESULT_TYPE>(met(object, x0, x1, x2, x3, x4, x5, x6, x7, x8, x9, x10, x11, x12, x13, x14, x15, x16, x17, x18, x19, x20, x21, x22, x23, x24, x25, x26, x27, x28, x29, x30, x31, x32, x33, x34, x35, x36, x37, x38, x39, x40, x41, x42, x43, x44, x45, x46, x47, x48, x49, x50, x51, x52, x53, x54, x55));
    }
    inline int nargs() { return 56; }
    inline bool is_void() { return false; }
    inline bool is_const() { return true; }
    inline void signature(std::string& s, const char* name) { Rcpp::signature<RESULT_TYPE,U0, U1, U2, U3, U4, U5, U6, U7, U8, U9, U10, U11, U12, U13, U14, U15, U16, U17, U18, U19, U20, U21, U22, U23, U24, U25, U26, U27, U28, U29, U30, U31, U32, U33, U34, U35, U36, U37, U38, U39, U40, U41, U42, U43, U44, U45, U46, U47, U48, U49, U50, U51, U52, U53, U54, U55>(s, name); }

private:
    Method met;
};

template <typename Class, typename U0, typename U1, typename U2, typename U3, typename U4, typename U5, typename U6, typename U7, typename U8, typename U9, typename U10, typename U11, typename U12, typename U13, typename U14, typename U15, typename U16, typename U17, typename U18, typename U19, typename U20, typename U21, typename U22, typename U23, typename U24, typename U25, typename U26, typename U27, typename U28, typename U29, typename U30, typename U31, typename U32, typename U33, typename U34, typename U35, typename U36, typename U37, typename U38, typename U39, typename U40, typename U41, typename U42, typename U43, typename U44, typename U45, typename U46, typename U47, typename U48, typename U49, typename U50, typename U51, typename U52, typename U53, typename U54, typename U55> class Const_Pointer_CppMethod56<Class,void,U0, U1, U2, U3, U4, U5, U6, U7, U8, U9, U10, U11, U12, U13, U14, U15, U16, U17, U18, U19, U20, U21, U22, U23, U24, U25, U26, U27, U28, U29, U30, U31, U32, U33, U34, U35, U36, U37, U38, U39, U40, U41, U42, U43, U44, U45, U46, U47, U48, U49, U50, U51, U52, U53, U54, U55> : public CppMethod<Class> {
public:
    typedef void (*Method)(const Class*, U0 u0, U1 u1, U2 u2, U3 u3, U4 u4, U5 u5, U6 u6, U7 u7, U8 u8, U9 u9, U10 u10, U11 u11, U12 u12, U13 u13, U14 u14, U15 u15, U16 u16, U17 u17, U18 u18, U19 u19, U20 u20, U21 u21, U22 u22, U23 u23, U24 u24, U25 u25, U26 u26, U27 u27, U28 u28, U29 u29, U30 u30, U31 u31, U32 u32, U33 u33, U34 u34, U35 u35, U36 u36, U37 u37, U38 u38, U39 u39, U40 u40, U41 u41, U42 u42, U43 u43, U44 u44, U45 u45, U46 u46, U47 u47, U48 u48, U49 u49, U50 u50, U51 u51, U52 u52, U53 u53, U54 u54, U55 u55);
    typedef CppMethod<Class> method_class;

    Const_Pointer_CppMethod56( Method m) : method_class(), met(m) {} 
    SEXP operator()( Class* object, SEXP* args) {
        typename Rcpp::traits::input_parameter< U0 >::type x0( args[0] ) ;
typename Rcpp::traits::input_parameter< U1 >::type x1( args[1] ) ;
typename Rcpp::traits::input_parameter< U2 >::type x2( args[2] ) ;
typename Rcpp::traits::input_parameter< U3 >::type x3( args[3] ) ;
typename Rcpp::traits::input_parameter< U4 >::type x4( args[4] ) ;
typename Rcpp::traits::input_parameter< U5 >::type x5( args[5] ) ;
typename Rcpp::traits::input_parameter< U6 >::type x6( args[6] ) ;
typename Rcpp::traits::input_parameter< U7 >::type x7( args[7] ) ;
typename Rcpp::traits::input_parameter< U8 >::type x8( args[8] ) ;
typename Rcpp::traits::input_parameter< U9 >::type x9( args[9] ) ;
typename Rcpp::traits::input_parameter< U10 >::type x10( args[10] ) ;
typename Rcpp::traits::input_parameter< U11 >::type x11( args[11] ) ;
typename Rcpp::traits::input_parameter< U12 >::type x12( args[12] ) ;
typename Rcpp::traits::input_parameter< U13 >::type x13( args[13] ) ;
typename Rcpp::traits::input_parameter< U14 >::type x14( args[14] ) ;
typename Rcpp::traits::input_parameter< U15 >::type x15( args[15] ) ;
typename Rcpp::traits::input_parameter< U16 >::type x16( args[16] ) ;
typename Rcpp::traits::input_parameter< U17 >::type x17( args[17] ) ;
typename Rcpp::traits::input_parameter< U18 >::type x18( args[18] ) ;
typename Rcpp::traits::input_parameter< U19 >::type x19( args[19] ) ;
typename Rcpp::traits::input_parameter< U20 >::type x20( args[20] ) ;
typename Rcpp::traits::input_parameter< U21 >::type x21( args[21] ) ;
typename Rcpp::traits::input_parameter< U22 >::type x22( args[22] ) ;
typename Rcpp::traits::input_parameter< U23 >::type x23( args[23] ) ;
typename Rcpp::traits::input_parameter< U24 >::type x24( args[24] ) ;
typename Rcpp::traits::input_parameter< U25 >::type x25( args[25] ) ;
typename Rcpp::traits::input_parameter< U26 >::type x26( args[26] ) ;
typename Rcpp::traits::input_parameter< U27 >::type x27( args[27] ) ;
typename Rcpp::traits::input_parameter< U28 >::type x28( args[28] ) ;
typename Rcpp::traits::input_parameter< U29 >::type x29( args[29] ) ;
typename Rcpp::traits::input_parameter< U30 >::type x30( args[30] ) ;
typename Rcpp::traits::input_parameter< U31 >::type x31( args[31] ) ;
typename Rcpp::traits::input_parameter< U32 >::type x32( args[32] ) ;
typename Rcpp::traits::input_parameter< U33 >::type x33( args[33] ) ;
typename Rcpp::traits::input_parameter< U34 >::type x34( args[34] ) ;
typename Rcpp::traits::input_parameter< U35 >::type x35( args[35] ) ;
typename Rcpp::traits::input_parameter< U36 >::type x36( args[36] ) ;
typename Rcpp::traits::input_parameter< U37 >::type x37( args[37] ) ;
typename Rcpp::traits::input_parameter< U38 >::type x38( args[38] ) ;
typename Rcpp::traits::input_parameter< U39 >::type x39( args[39] ) ;
typename Rcpp::traits::input_parameter< U40 >::type x40( args[40] ) ;
typename Rcpp::traits::input_parameter< U41 >::type x41( args[41] ) ;
typename Rcpp::traits::input_parameter< U42 >::type x42( args[42] ) ;
typename Rcpp::traits::input_parameter< U43 >::type x43( args[43] ) ;
typename Rcpp::traits::input_parameter< U44 >::type x44( args[44] ) ;
typename Rcpp::traits::input_parameter< U45 >::type x45( args[45] ) ;
typename Rcpp::traits::input_parameter< U46 >::type x46( args[46] ) ;
typename Rcpp::traits::input_parameter< U47 >::type x47( args[47] ) ;
typename Rcpp::traits::input_parameter< U48 >::type x48( args[48] ) ;
typename Rcpp::traits::input_parameter< U49 >::type x49( args[49] ) ;
typename Rcpp::traits::input_parameter< U50 >::type x50( args[50] ) ;
typename Rcpp::traits::input_parameter< U51 >::type x51( args[51] ) ;
typename Rcpp::traits::input_parameter< U52 >::type x52( args[52] ) ;
typename Rcpp::traits::input_parameter< U53 >::type x53( args[53] ) ;
typename Rcpp::traits::input_parameter< U54 >::type x54( args[54] ) ;
typename Rcpp::traits::input_parameter< U55 >::type x55( args[55] ) ;
        met(object, x0, x1, x2, x3, x4, x5, x6, x7, x8, x9, x10, x11, x12, x13, x14, x15, x16, x17, x18, x19, x20, x21, x22, x23, x24, x25, x26, x27, x28, x29, x30, x31, x32, x33, x34, x35, x36, x37, x38, x39, x40, x41, x42, x43, x44, x45, x46, x47, x48, x49, x50, x51, x52, x53, x54, x55);
        return R_NilValue;
    }
    inline int nargs() { return 56; }
    inline bool is_void() { return true; }
    inline bool is_const() { return true; }
    inline void signature(std::string& s, const char* name) { Rcpp::signature<void_type,U0, U1, U2, U3, U4, U5, U6, U7, U8, U9, U10, U11, U12, U13, U14, U15, U16, U17, U18, U19, U20, U21, U22, U23, U24, U25, U26, U27, U28, U29, U30, U31, U32, U33, U34, U35, U36, U37, U38, U39, U40, U41, U42, U43, U44, U45, U46, U47, U48, U49, U50, U51, U52, U53, U54, U55>(s, name); }

private:
    Method met;
};


template <typename Class, typename RESULT_TYPE, typename U0, typename U1, typename U2, typename U3, typename U4, typename U5, typename U6, typename U7, typename U8, typename U9, typename U10, typename U11, typename U12, typename U13, typename U14, typename U15, typename U16, typename U17, typename U18, typename U19, typename U20, typename U21, typename U22, typename U23, typename U24, typename U25, typename U26, typename U27, typename U28, typename U29, typename U30, typename U31, typename U32, typename U33, typename U34, typename U35, typename U36, typename U37, typename U38, typename U39, typename U40, typename U41, typename U42, typename U43, typename U44, typename U45, typename U46, typename U47, typename U48, typename U49, typename U50, typename U51, typename U52, typename U53, typename U54, typename U55, typename U56> class Pointer_CppMethod57 : public CppMethod<Class> {
public:
    typedef RESULT_TYPE (*Method)(Class*, U0 u0, U1 u1, U2 u2, U3 u3, U4 u4, U5 u5, U6 u6, U7 u7, U8 u8, U9 u9, U10 u10, U11 u11, U12 u12, U13 u13, U14 u14, U15 u15, U16 u16, U17 u17, U18 u18, U19 u19, U20 u20, U21 u21, U22 u22, U23 u23, U24 u24, U25 u25, U26 u26, U27 u27, U28 u28, U29 u29, U30 u30, U31 u31, U32 u32, U33 u33, U34 u34, U35 u35, U36 u36, U37 u37, U38 u38, U39 u39, U40 u40, U41 u41, U42 u42, U43 u43, U44 u44, U45 u45, U46 u46, U47 u47, U48 u48, U49 u49, U50 u50, U51 u51, U52 u52, U53 u53, U54 u54, U55 u55, U56 u56);
    typedef CppMethod<Class> method_class;
    typedef typename Rcpp::traits::remove_const_and_reference<RESULT_TYPE>::type CLEANED_RESULT_TYPE;

    Pointer_CppMethod57(Method m) : method_class(), met(m) {} 
    SEXP operator()( Class* object, SEXP* args) {
        typename Rcpp::traits::input_parameter< U0 >::type x0( args[0] ) ;
typename Rcpp::traits::input_parameter< U1 >::type x1( args[1] ) ;
typename Rcpp::traits::input_parameter< U2 >::type x2( args[2] ) ;
typename Rcpp::traits::input_parameter< U3 >::type x3( args[3] ) ;
typename Rcpp::traits::input_parameter< U4 >::type x4( args[4] ) ;
typename Rcpp::traits::input_parameter< U5 >::type x5( args[5] ) ;
typename Rcpp::traits::input_parameter< U6 >::type x6( args[6] ) ;
typename Rcpp::traits::input_parameter< U7 >::type x7( args[7] ) ;
typename Rcpp::traits::input_parameter< U8 >::type x8( args[8] ) ;
typename Rcpp::traits::input_parameter< U9 >::type x9( args[9] ) ;
typename Rcpp::traits::input_parameter< U10 >::type x10( args[10] ) ;
typename Rcpp::traits::input_parameter< U11 >::type x11( args[11] ) ;
typename Rcpp::traits::input_parameter< U12 >::type x12( args[12] ) ;
typename Rcpp::traits::input_parameter< U13 >::type x13( args[13] ) ;
typename Rcpp::traits::input_parameter< U14 >::type x14( args[14] ) ;
typename Rcpp::traits::input_parameter< U15 >::type x15( args[15] ) ;
typename Rcpp::traits::input_parameter< U16 >::type x16( args[16] ) ;
typename Rcpp::traits::input_parameter< U17 >::type x17( args[17] ) ;
typename Rcpp::traits::input_parameter< U18 >::type x18( args[18] ) ;
typename Rcpp::traits::input_parameter< U19 >::type x19( args[19] ) ;
typename Rcpp::traits::input_parameter< U20 >::type x20( args[20] ) ;
typename Rcpp::traits::input_parameter< U21 >::type x21( args[21] ) ;
typename Rcpp::traits::input_parameter< U22 >::type x22( args[22] ) ;
typename Rcpp::traits::input_parameter< U23 >::type x23( args[23] ) ;
typename Rcpp::traits::input_parameter< U24 >::type x24( args[24] ) ;
typename Rcpp::traits::input_parameter< U25 >::type x25( args[25] ) ;
typename Rcpp::traits::input_parameter< U26 >::type x26( args[26] ) ;
typename Rcpp::traits::input_parameter< U27 >::type x27( args[27] ) ;
typename Rcpp::traits::input_parameter< U28 >::type x28( args[28] ) ;
typename Rcpp::traits::input_parameter< U29 >::type x29( args[29] ) ;
typename Rcpp::traits::input_parameter< U30 >::type x30( args[30] ) ;
typename Rcpp::traits::input_parameter< U31 >::type x31( args[31] ) ;
typename Rcpp::traits::input_parameter< U32 >::type x32( args[32] ) ;
typename Rcpp::traits::input_parameter< U33 >::type x33( args[33] ) ;
typename Rcpp::traits::input_parameter< U34 >::type x34( args[34] ) ;
typename Rcpp::traits::input_parameter< U35 >::type x35( args[35] ) ;
typename Rcpp::traits::input_parameter< U36 >::type x36( args[36] ) ;
typename Rcpp::traits::input_parameter< U37 >::type x37( args[37] ) ;
typename Rcpp::traits::input_parameter< U38 >::type x38( args[38] ) ;
typename Rcpp::traits::input_parameter< U39 >::type x39( args[39] ) ;
typename Rcpp::traits::input_parameter< U40 >::type x40( args[40] ) ;
typename Rcpp::traits::input_parameter< U41 >::type x41( args[41] ) ;
typename Rcpp::traits::input_parameter< U42 >::type x42( args[42] ) ;
typename Rcpp::traits::input_parameter< U43 >::type x43( args[43] ) ;
typename Rcpp::traits::input_parameter< U44 >::type x44( args[44] ) ;
typename Rcpp::traits::input_parameter< U45 >::type x45( args[45] ) ;
typename Rcpp::traits::input_parameter< U46 >::type x46( args[46] ) ;
typename Rcpp::traits::input_parameter< U47 >::type x47( args[47] ) ;
typename Rcpp::traits::input_parameter< U48 >::type x48( args[48] ) ;
typename Rcpp::traits::input_parameter< U49 >::type x49( args[49] ) ;
typename Rcpp::traits::input_parameter< U50 >::type x50( args[50] ) ;
typename Rcpp::traits::input_parameter< U51 >::type x51( args[51] ) ;
typename Rcpp::traits::input_parameter< U52 >::type x52( args[52] ) ;
typename Rcpp::traits::input_parameter< U53 >::type x53( args[53] ) ;
typename Rcpp::traits::input_parameter< U54 >::type x54( args[54] ) ;
typename Rcpp::traits::input_parameter< U55 >::type x55( args[55] ) ;
typename Rcpp::traits::input_parameter< U56 >::type x56( args[56] ) ;
        return Rcpp::module_wrap<CLEANED_RESULT_TYPE>(met(object, x0, x1, x2, x3, x4, x5, x6, x7, x8, x9, x10, x11, x12, x13, x14, x15, x16, x17, x18, x19, x20, x21, x22, x23, x24, x25, x26, x27, x28, x29, x30, x31, x32, x33, x34, x35, x36, x37, x38, x39, x40, x41, x42, x43, x44, x45, x46, x47, x48, x49, x50, x51, x52, x53, x54, x55, x56));
    }
    inline int nargs(){ return 57; }
    inline bool is_void(){ return false; }
    inline bool is_const(){ return false; }
    inline void signature(std::string& s, const char* name) { Rcpp::signature<RESULT_TYPE,U0, U1, U2, U3, U4, U5, U6, U7, U8, U9, U10, U11, U12, U13, U14, U15, U16, U17, U18, U19, U20, U21, U22, U23, U24, U25, U26, U27, U28, U29, U30, U31, U32, U33, U34, U35, U36, U37, U38, U39, U40, U41, U42, U43, U44, U45, U46, U47, U48, U49, U50, U51, U52, U53, U54, U55, U56>(s, name); }

private:
    Method met;
};

template <typename Class, typename U0, typename U1, typename U2, typename U3, typename U4, typename U5, typename U6, typename U7, typename U8, typename U9, typename U10, typename U11, typename U12, typename U13, typename U14, typename U15, typename U16, typename U17, typename U18, typename U19, typename U20, typename U21, typename U22, typename U23, typename U24, typename U25, typename U26, typename U27, typename U28, typename U29, typename U30, typename U31, typename U32, typename U33, typename U34, typename U35, typename U36, typename U37, typename U38, typename U39, typename U40, typename U41, typename U42, typename U43, typename U44, typename U45, typename U46, typename U47, typename U48, typename U49, typename U50, typename U51, typename U52, typename U53, typename U54, typename U55, typename U56> class Pointer_CppMethod57<Class,void,U0, U1, U2, U3, U4, U5, U6, U7, U8, U9, U10, U11, U12, U13, U14, U15, U16, U17, U18, U19, U20, U21, U22, U23, U24, U25, U26, U27, U28, U29, U30, U31, U32, U33, U34, U35, U36, U37, U38, U39, U40, U41, U42, U43, U44, U45, U46, U47, U48, U49, U50, U51, U52, U53, U54, U55, U56> : public CppMethod<Class> {
public:
    typedef void (*Method)(Class*, U0 u0, U1 u1, U2 u2, U3 u3, U4 u4, U5 u5, U6 u6, U7 u7, U8 u8, U9 u9, U10 u10, U11 u11, U12 u12, U13 u13, U14 u14, U15 u15, U16 u16, U17 u17, U18 u18, U19 u19, U20 u20, U21 u21, U22 u22, U23 u23, U24 u24, U25 u25, U26 u26, U27 u27, U28 u28, U29 u29, U30 u30, U31 u31, U32 u32, U33 u33, U34 u34, U35 u35, U36 u36, U37 u37, U38 u38, U39 u39, U40 u40, U41 u41, U42 u42, U43 u43, U44 u44, U45 u45, U46 u46, U47 u47, U48 u48, U49 u49, U50 u50, U51 u51, U52 u52, U53 u53, U54 u54, U55 u55, U56 u56);
    typedef CppMethod<Class> method_class;

    Pointer_CppMethod57(Method m) : method_class(), met(m) {} 
    SEXP operator()(Class* object, SEXP* args) {
    	typename Rcpp::traits::input_parameter< U0 >::type x0( args[0] ) ;
typename Rcpp::traits::input_parameter< U1 >::type x1( args[1] ) ;
typename Rcpp::traits::input_parameter< U2 >::type x2( args[2] ) ;
typename Rcpp::traits::input_parameter< U3 >::type x3( args[3] ) ;
typename Rcpp::traits::input_parameter< U4 >::type x4( args[4] ) ;
typename Rcpp::traits::input_parameter< U5 >::type x5( args[5] ) ;
typename Rcpp::traits::input_parameter< U6 >::type x6( args[6] ) ;
typename Rcpp::traits::input_parameter< U7 >::type x7( args[7] ) ;
typename Rcpp::traits::input_parameter< U8 >::type x8( args[8] ) ;
typename Rcpp::traits::input_parameter< U9 >::type x9( args[9] ) ;
typename Rcpp::traits::input_parameter< U10 >::type x10( args[10] ) ;
typename Rcpp::traits::input_parameter< U11 >::type x11( args[11] ) ;
typename Rcpp::traits::input_parameter< U12 >::type x12( args[12] ) ;
typename Rcpp::traits::input_parameter< U13 >::type x13( args[13] ) ;
typename Rcpp::traits::input_parameter< U14 >::type x14( args[14] ) ;
typename Rcpp::traits::input_parameter< U15 >::type x15( args[15] ) ;
typename Rcpp::traits::input_parameter< U16 >::type x16( args[16] ) ;
typename Rcpp::traits::input_parameter< U17 >::type x17( args[17] ) ;
typename Rcpp::traits::input_parameter< U18 >::type x18( args[18] ) ;
typename Rcpp::traits::input_parameter< U19 >::type x19( args[19] ) ;
typename Rcpp::traits::input_parameter< U20 >::type x20( args[20] ) ;
typename Rcpp::traits::input_parameter< U21 >::type x21( args[21] ) ;
typename Rcpp::traits::input_parameter< U22 >::type x22( args[22] ) ;
typename Rcpp::traits::input_parameter< U23 >::type x23( args[23] ) ;
typename Rcpp::traits::input_parameter< U24 >::type x24( args[24] ) ;
typename Rcpp::traits::input_parameter< U25 >::type x25( args[25] ) ;
typename Rcpp::traits::input_parameter< U26 >::type x26( args[26] ) ;
typename Rcpp::traits::input_parameter< U27 >::type x27( args[27] ) ;
typename Rcpp::traits::input_parameter< U28 >::type x28( args[28] ) ;
typename Rcpp::traits::input_parameter< U29 >::type x29( args[29] ) ;
typename Rcpp::traits::input_parameter< U30 >::type x30( args[30] ) ;
typename Rcpp::traits::input_parameter< U31 >::type x31( args[31] ) ;
typename Rcpp::traits::input_parameter< U32 >::type x32( args[32] ) ;
typename Rcpp::traits::input_parameter< U33 >::type x33( args[33] ) ;
typename Rcpp::traits::input_parameter< U34 >::type x34( args[34] ) ;
typename Rcpp::traits::input_parameter< U35 >::type x35( args[35] ) ;
typename Rcpp::traits::input_parameter< U36 >::type x36( args[36] ) ;
typename Rcpp::traits::input_parameter< U37 >::type x37( args[37] ) ;
typename Rcpp::traits::input_parameter< U38 >::type x38( args[38] ) ;
typename Rcpp::traits::input_parameter< U39 >::type x39( args[39] ) ;
typename Rcpp::traits::input_parameter< U40 >::type x40( args[40] ) ;
typename Rcpp::traits::input_parameter< U41 >::type x41( args[41] ) ;
typename Rcpp::traits::input_parameter< U42 >::type x42( args[42] ) ;
typename Rcpp::traits::input_parameter< U43 >::type x43( args[43] ) ;
typename Rcpp::traits::input_parameter< U44 >::type x44( args[44] ) ;
typename Rcpp::traits::input_parameter< U45 >::type x45( args[45] ) ;
typename Rcpp::traits::input_parameter< U46 >::type x46( args[46] ) ;
typename Rcpp::traits::input_parameter< U47 >::type x47( args[47] ) ;
typename Rcpp::traits::input_parameter< U48 >::type x48( args[48] ) ;
typename Rcpp::traits::input_parameter< U49 >::type x49( args[49] ) ;
typename Rcpp::traits::input_parameter< U50 >::type x50( args[50] ) ;
typename Rcpp::traits::input_parameter< U51 >::type x51( args[51] ) ;
typename Rcpp::traits::input_parameter< U52 >::type x52( args[52] ) ;
typename Rcpp::traits::input_parameter< U53 >::type x53( args[53] ) ;
typename Rcpp::traits::input_parameter< U54 >::type x54( args[54] ) ;
typename Rcpp::traits::input_parameter< U55 >::type x55( args[55] ) ;
typename Rcpp::traits::input_parameter< U56 >::type x56( args[56] ) ;
        met(object, x0, x1, x2, x3, x4, x5, x6, x7, x8, x9, x10, x11, x12, x13, x14, x15, x16, x17, x18, x19, x20, x21, x22, x23, x24, x25, x26, x27, x28, x29, x30, x31, x32, x33, x34, x35, x36, x37, x38, x39, x40, x41, x42, x43, x44, x45, x46, x47, x48, x49, x50, x51, x52, x53, x54, x55, x56);
        return R_NilValue;
    }
    inline int nargs() { return 57; }
    inline bool is_void() { return true; }
    inline bool is_const() { return false; }
    inline void signature(std::string& s, const char* name) { Rcpp::signature<void_type,U0, U1, U2, U3, U4, U5, U6, U7, U8, U9, U10, U11, U12, U13, U14, U15, U16, U17, U18, U19, U20, U21, U22, U23, U24, U25, U26, U27, U28, U29, U30, U31, U32, U33, U34, U35, U36, U37, U38, U39, U40, U41, U42, U43, U44, U45, U46, U47, U48, U49, U50, U51, U52, U53, U54, U55, U56>(s, name); }

private:
    Method met;
};


// const

template <typename Class, typename RESULT_TYPE, typename U0, typename U1, typename U2, typename U3, typename U4, typename U5, typename U6, typename U7, typename U8, typename U9, typename U10, typename U11, typename U12, typename U13, typename U14, typename U15, typename U16, typename U17, typename U18, typename U19, typename U20, typename U21, typename U22, typename U23, typename U24, typename U25, typename U26, typename U27, typename U28, typename U29, typename U30, typename U31, typename U32, typename U33, typename U34, typename U35, typename U36, typename U37, typename U38, typename U39, typename U40, typename U41, typename U42, typename U43, typename U44, typename U45, typename U46, typename U47, typename U48, typename U49, typename U50, typename U51, typename U52, typename U53, typename U54, typename U55, typename U56> class Const_Pointer_CppMethod57 : public CppMethod<Class> {
public:
    typedef RESULT_TYPE (*Method)(const Class*, U0 u0, U1 u1, U2 u2, U3 u3, U4 u4, U5 u5, U6 u6, U7 u7, U8 u8, U9 u9, U10 u10, U11 u11, U12 u12, U13 u13, U14 u14, U15 u15, U16 u16, U17 u17, U18 u18, U19 u19, U20 u20, U21 u21, U22 u22, U23 u23, U24 u24, U25 u25, U26 u26, U27 u27, U28 u28, U29 u29, U30 u30, U31 u31, U32 u32, U33 u33, U34 u34, U35 u35, U36 u36, U37 u37, U38 u38, U39 u39, U40 u40, U41 u41, U42 u42, U43 u43, U44 u44, U45 u45, U46 u46, U47 u47, U48 u48, U49 u49, U50 u50, U51 u51, U52 u52, U53 u53, U54 u54, U55 u55, U56 u56);
    typedef CppMethod<Class> method_class;
    typedef typename Rcpp::traits::remove_const_and_reference<RESULT_TYPE>::type CLEANED_RESULT_TYPE;

    Const_Pointer_CppMethod57(Method m) : method_class(), met(m) {} 
    SEXP operator()(Class* object, SEXP* args) {
        typename Rcpp::traits::input_parameter< U0 >::type x0( args[0] ) ;
typename Rcpp::traits::input_parameter< U1 >::type x1( args[1] ) ;
typename Rcpp::traits::input_parameter< U2 >::type x2( args[2] ) ;
typename Rcpp::traits::input_parameter< U3 >::type x3( args[3] ) ;
typename Rcpp::traits::input_parameter< U4 >::type x4( args[4] ) ;
typename Rcpp::traits::input_parameter< U5 >::type x5( args[5] ) ;
typename Rcpp::traits::input_parameter< U6 >::type x6( args[6] ) ;
typename Rcpp::traits::input_parameter< U7 >::type x7( args[7] ) ;
typename Rcpp::traits::input_parameter< U8 >::type x8( args[8] ) ;
typename Rcpp::traits::input_parameter< U9 >::type x9( args[9] ) ;
typename Rcpp::traits::input_parameter< U10 >::type x10( args[10] ) ;
typename Rcpp::traits::input_parameter< U11 >::type x11( args[11] ) ;
typename Rcpp::traits::input_parameter< U12 >::type x12( args[12] ) ;
typename Rcpp::traits::input_parameter< U13 >::type x13( args[13] ) ;
typename Rcpp::traits::input_parameter< U14 >::type x14( args[14] ) ;
typename Rcpp::traits::input_parameter< U15 >::type x15( args[15] ) ;
typename Rcpp::traits::input_parameter< U16 >::type x16( args[16] ) ;
typename Rcpp::traits::input_parameter< U17 >::type x17( args[17] ) ;
typename Rcpp::traits::input_parameter< U18 >::type x18( args[18] ) ;
typename Rcpp::traits::input_parameter< U19 >::type x19( args[19] ) ;
typename Rcpp::traits::input_parameter< U20 >::type x20( args[20] ) ;
typename Rcpp::traits::input_parameter< U21 >::type x21( args[21] ) ;
typename Rcpp::traits::input_parameter< U22 >::type x22( args[22] ) ;
typename Rcpp::traits::input_parameter< U23 >::type x23( args[23] ) ;
typename Rcpp::traits::input_parameter< U24 >::type x24( args[24] ) ;
typename Rcpp::traits::input_parameter< U25 >::type x25( args[25] ) ;
typename Rcpp::traits::input_parameter< U26 >::type x26( args[26] ) ;
typename Rcpp::traits::input_parameter< U27 >::type x27( args[27] ) ;
typename Rcpp::traits::input_parameter< U28 >::type x28( args[28] ) ;
typename Rcpp::traits::input_parameter< U29 >::type x29( args[29] ) ;
typename Rcpp::traits::input_parameter< U30 >::type x30( args[30] ) ;
typename Rcpp::traits::input_parameter< U31 >::type x31( args[31] ) ;
typename Rcpp::traits::input_parameter< U32 >::type x32( args[32] ) ;
typename Rcpp::traits::input_parameter< U33 >::type x33( args[33] ) ;
typename Rcpp::traits::input_parameter< U34 >::type x34( args[34] ) ;
typename Rcpp::traits::input_parameter< U35 >::type x35( args[35] ) ;
typename Rcpp::traits::input_parameter< U36 >::type x36( args[36] ) ;
typename Rcpp::traits::input_parameter< U37 >::type x37( args[37] ) ;
typename Rcpp::traits::input_parameter< U38 >::type x38( args[38] ) ;
typename Rcpp::traits::input_parameter< U39 >::type x39( args[39] ) ;
typename Rcpp::traits::input_parameter< U40 >::type x40( args[40] ) ;
typename Rcpp::traits::input_parameter< U41 >::type x41( args[41] ) ;
typename Rcpp::traits::input_parameter< U42 >::type x42( args[42] ) ;
typename Rcpp::traits::input_parameter< U43 >::type x43( args[43] ) ;
typename Rcpp::traits::input_parameter< U44 >::type x44( args[44] ) ;
typename Rcpp::traits::input_parameter< U45 >::type x45( args[45] ) ;
typename Rcpp::traits::input_parameter< U46 >::type x46( args[46] ) ;
typename Rcpp::traits::input_parameter< U47 >::type x47( args[47] ) ;
typename Rcpp::traits::input_parameter< U48 >::type x48( args[48] ) ;
typename Rcpp::traits::input_parameter< U49 >::type x49( args[49] ) ;
typename Rcpp::traits::input_parameter< U50 >::type x50( args[50] ) ;
typename Rcpp::traits::input_parameter< U51 >::type x51( args[51] ) ;
typename Rcpp::traits::input_parameter< U52 >::type x52( args[52] ) ;
typename Rcpp::traits::input_parameter< U53 >::type x53( args[53] ) ;
typename Rcpp::traits::input_parameter< U54 >::type x54( args[54] ) ;
typename Rcpp::traits::input_parameter< U55 >::type x55( args[55] ) ;
typename Rcpp::traits::input_parameter< U56 >::type x56( args[56] ) ;
        return Rcpp::module_wrap<CLEANED_RESULT_TYPE>(met(object, x0, x1, x2, x3, x4, x5, x6, x7, x8, x9, x10, x11, x12, x13, x14, x15, x16, x17, x18, x19, x20, x21, x22, x23, x24, x25, x26, x27, x28, x29, x30, x31, x32, x33, x34, x35, x36, x37, x38, x39, x40, x41, x42, x43, x44, x45, x46, x47, x48, x49, x50, x51, x52, x53, x54, x55, x56));
    }
    inline int nargs() { return 57; }
    inline bool is_void() { return false; }
    inline bool is_const() { return true; }
    inline void signature(std::string& s, const char* name) { Rcpp::signature<RESULT_TYPE,U0, U1, U2, U3, U4, U5, U6, U7, U8, U9, U10, U11, U12, U13, U14, U15, U16, U17, U18, U19, U20, U21, U22, U23, U24, U25, U26, U27, U28, U29, U30, U31, U32, U33, U34, U35, U36, U37, U38, U39, U40, U41, U42, U43, U44, U45, U46, U47, U48, U49, U50, U51, U52, U53, U54, U55, U56>(s, name); }

private:
    Method met;
};

template <typename Class, typename U0, typename U1, typename U2, typename U3, typename U4, typename U5, typename U6, typename U7, typename U8, typename U9, typename U10, typename U11, typename U12, typename U13, typename U14, typename U15, typename U16, typename U17, typename U18, typename U19, typename U20, typename U21, typename U22, typename U23, typename U24, typename U25, typename U26, typename U27, typename U28, typename U29, typename U30, typename U31, typename U32, typename U33, typename U34, typename U35, typename U36, typename U37, typename U38, typename U39, typename U40, typename U41, typename U42, typename U43, typename U44, typename U45, typename U46, typename U47, typename U48, typename U49, typename U50, typename U51, typename U52, typename U53, typename U54, typename U55, typename U56> class Const_Pointer_CppMethod57<Class,void,U0, U1, U2, U3, U4, U5, U6, U7, U8, U9, U10, U11, U12, U13, U14, U15, U16, U17, U18, U19, U20, U21, U22, U23, U24, U25, U26, U27, U28, U29, U30, U31, U32, U33, U34, U35, U36, U37, U38, U39, U40, U41, U42, U43, U44, U45, U46, U47, U48, U49, U50, U51, U52, U53, U54, U55, U56> : public CppMethod<Class> {
public:
    typedef void (*Method)(const Class*, U0 u0, U1 u1, U2 u2, U3 u3, U4 u4, U5 u5, U6 u6, U7 u7, U8 u8, U9 u9, U10 u10, U11 u11, U12 u12, U13 u13, U14 u14, U15 u15, U16 u16, U17 u17, U18 u18, U19 u19, U20 u20, U21 u21, U22 u22, U23 u23, U24 u24, U25 u25, U26 u26, U27 u27, U28 u28, U29 u29, U30 u30, U31 u31, U32 u32, U33 u33, U34 u34, U35 u35, U36 u36, U37 u37, U38 u38, U39 u39, U40 u40, U41 u41, U42 u42, U43 u43, U44 u44, U45 u45, U46 u46, U47 u47, U48 u48, U49 u49, U50 u50, U51 u51, U52 u52, U53 u53, U54 u54, U55 u55, U56 u56);
    typedef CppMethod<Class> method_class;

    Const_Pointer_CppMethod57( Method m) : method_class(), met(m) {} 
    SEXP operator()( Class* object, SEXP* args) {
        typename Rcpp::traits::input_parameter< U0 >::type x0( args[0] ) ;
typename Rcpp::traits::input_parameter< U1 >::type x1( args[1] ) ;
typename Rcpp::traits::input_parameter< U2 >::type x2( args[2] ) ;
typename Rcpp::traits::input_parameter< U3 >::type x3( args[3] ) ;
typename Rcpp::traits::input_parameter< U4 >::type x4( args[4] ) ;
typename Rcpp::traits::input_parameter< U5 >::type x5( args[5] ) ;
typename Rcpp::traits::input_parameter< U6 >::type x6( args[6] ) ;
typename Rcpp::traits::input_parameter< U7 >::type x7( args[7] ) ;
typename Rcpp::traits::input_parameter< U8 >::type x8( args[8] ) ;
typename Rcpp::traits::input_parameter< U9 >::type x9( args[9] ) ;
typename Rcpp::traits::input_parameter< U10 >::type x10( args[10] ) ;
typename Rcpp::traits::input_parameter< U11 >::type x11( args[11] ) ;
typename Rcpp::traits::input_parameter< U12 >::type x12( args[12] ) ;
typename Rcpp::traits::input_parameter< U13 >::type x13( args[13] ) ;
typename Rcpp::traits::input_parameter< U14 >::type x14( args[14] ) ;
typename Rcpp::traits::input_parameter< U15 >::type x15( args[15] ) ;
typename Rcpp::traits::input_parameter< U16 >::type x16( args[16] ) ;
typename Rcpp::traits::input_parameter< U17 >::type x17( args[17] ) ;
typename Rcpp::traits::input_parameter< U18 >::type x18( args[18] ) ;
typename Rcpp::traits::input_parameter< U19 >::type x19( args[19] ) ;
typename Rcpp::traits::input_parameter< U20 >::type x20( args[20] ) ;
typename Rcpp::traits::input_parameter< U21 >::type x21( args[21] ) ;
typename Rcpp::traits::input_parameter< U22 >::type x22( args[22] ) ;
typename Rcpp::traits::input_parameter< U23 >::type x23( args[23] ) ;
typename Rcpp::traits::input_parameter< U24 >::type x24( args[24] ) ;
typename Rcpp::traits::input_parameter< U25 >::type x25( args[25] ) ;
typename Rcpp::traits::input_parameter< U26 >::type x26( args[26] ) ;
typename Rcpp::traits::input_parameter< U27 >::type x27( args[27] ) ;
typename Rcpp::traits::input_parameter< U28 >::type x28( args[28] ) ;
typename Rcpp::traits::input_parameter< U29 >::type x29( args[29] ) ;
typename Rcpp::traits::input_parameter< U30 >::type x30( args[30] ) ;
typename Rcpp::traits::input_parameter< U31 >::type x31( args[31] ) ;
typename Rcpp::traits::input_parameter< U32 >::type x32( args[32] ) ;
typename Rcpp::traits::input_parameter< U33 >::type x33( args[33] ) ;
typename Rcpp::traits::input_parameter< U34 >::type x34( args[34] ) ;
typename Rcpp::traits::input_parameter< U35 >::type x35( args[35] ) ;
typename Rcpp::traits::input_parameter< U36 >::type x36( args[36] ) ;
typename Rcpp::traits::input_parameter< U37 >::type x37( args[37] ) ;
typename Rcpp::traits::input_parameter< U38 >::type x38( args[38] ) ;
typename Rcpp::traits::input_parameter< U39 >::type x39( args[39] ) ;
typename Rcpp::traits::input_parameter< U40 >::type x40( args[40] ) ;
typename Rcpp::traits::input_parameter< U41 >::type x41( args[41] ) ;
typename Rcpp::traits::input_parameter< U42 >::type x42( args[42] ) ;
typename Rcpp::traits::input_parameter< U43 >::type x43( args[43] ) ;
typename Rcpp::traits::input_parameter< U44 >::type x44( args[44] ) ;
typename Rcpp::traits::input_parameter< U45 >::type x45( args[45] ) ;
typename Rcpp::traits::input_parameter< U46 >::type x46( args[46] ) ;
typename Rcpp::traits::input_parameter< U47 >::type x47( args[47] ) ;
typename Rcpp::traits::input_parameter< U48 >::type x48( args[48] ) ;
typename Rcpp::traits::input_parameter< U49 >::type x49( args[49] ) ;
typename Rcpp::traits::input_parameter< U50 >::type x50( args[50] ) ;
typename Rcpp::traits::input_parameter< U51 >::type x51( args[51] ) ;
typename Rcpp::traits::input_parameter< U52 >::type x52( args[52] ) ;
typename Rcpp::traits::input_parameter< U53 >::type x53( args[53] ) ;
typename Rcpp::traits::input_parameter< U54 >::type x54( args[54] ) ;
typename Rcpp::traits::input_parameter< U55 >::type x55( args[55] ) ;
typename Rcpp::traits::input_parameter< U56 >::type x56( args[56] ) ;
        met(object, x0, x1, x2, x3, x4, x5, x6, x7, x8, x9, x10, x11, x12, x13, x14, x15, x16, x17, x18, x19, x20, x21, x22, x23, x24, x25, x26, x27, x28, x29, x30, x31, x32, x33, x34, x35, x36, x37, x38, x39, x40, x41, x42, x43, x44, x45, x46, x47, x48, x49, x50, x51, x52, x53, x54, x55, x56);
        return R_NilValue;
    }
    inline int nargs() { return 57; }
    inline bool is_void() { return true; }
    inline bool is_const() { return true; }
    inline void signature(std::string& s, const char* name) { Rcpp::signature<void_type,U0, U1, U2, U3, U4, U5, U6, U7, U8, U9, U10, U11, U12, U13, U14, U15, U16, U17, U18, U19, U20, U21, U22, U23, U24, U25, U26, U27, U28, U29, U30, U31, U32, U33, U34, U35, U36, U37, U38, U39, U40, U41, U42, U43, U44, U45, U46, U47, U48, U49, U50, U51, U52, U53, U54, U55, U56>(s, name); }

private:
    Method met;
};


template <typename Class, typename RESULT_TYPE, typename U0, typename U1, typename U2, typename U3, typename U4, typename U5, typename U6, typename U7, typename U8, typename U9, typename U10, typename U11, typename U12, typename U13, typename U14, typename U15, typename U16, typename U17, typename U18, typename U19, typename U20, typename U21, typename U22, typename U23, typename U24, typename U25, typename U26, typename U27, typename U28, typename U29, typename U30, typename U31, typename U32, typename U33, typename U34, typename U35, typename U36, typename U37, typename U38, typename U39, typename U40, typename U41, typename U42, typename U43, typename U44, typename U45, typename U46, typename U47, typename U48, typename U49, typename U50, typename U51, typename U52, typename U53, typename U54, typename U55, typename U56, typename U57> class Pointer_CppMethod58 : public CppMethod<Class> {
public:
    typedef RESULT_TYPE (*Method)(Class*, U0 u0, U1 u1, U2 u2, U3 u3, U4 u4, U5 u5, U6 u6, U7 u7, U8 u8, U9 u9, U10 u10, U11 u11, U12 u12, U13 u13, U14 u14, U15 u15, U16 u16, U17 u17, U18 u18, U19 u19, U20 u20, U21 u21, U22 u22, U23 u23, U24 u24, U25 u25, U26 u26, U27 u27, U28 u28, U29 u29, U30 u30, U31 u31, U32 u32, U33 u33, U34 u34, U35 u35, U36 u36, U37 u37, U38 u38, U39 u39, U40 u40, U41 u41, U42 u42, U43 u43, U44 u44, U45 u45, U46 u46, U47 u47, U48 u48, U49 u49, U50 u50, U51 u51, U52 u52, U53 u53, U54 u54, U55 u55, U56 u56, U57 u57);
    typedef CppMethod<Class> method_class;
    typedef typename Rcpp::traits::remove_const_and_reference<RESULT_TYPE>::type CLEANED_RESULT_TYPE;

    Pointer_CppMethod58(Method m) : method_class(), met(m) {} 
    SEXP operator()( Class* object, SEXP* args) {
        typename Rcpp::traits::input_parameter< U0 >::type x0( args[0] ) ;
typename Rcpp::traits::input_parameter< U1 >::type x1( args[1] ) ;
typename Rcpp::traits::input_parameter< U2 >::type x2( args[2] ) ;
typename Rcpp::traits::input_parameter< U3 >::type x3( args[3] ) ;
typename Rcpp::traits::input_parameter< U4 >::type x4( args[4] ) ;
typename Rcpp::traits::input_parameter< U5 >::type x5( args[5] ) ;
typename Rcpp::traits::input_parameter< U6 >::type x6( args[6] ) ;
typename Rcpp::traits::input_parameter< U7 >::type x7( args[7] ) ;
typename Rcpp::traits::input_parameter< U8 >::type x8( args[8] ) ;
typename Rcpp::traits::input_parameter< U9 >::type x9( args[9] ) ;
typename Rcpp::traits::input_parameter< U10 >::type x10( args[10] ) ;
typename Rcpp::traits::input_parameter< U11 >::type x11( args[11] ) ;
typename Rcpp::traits::input_parameter< U12 >::type x12( args[12] ) ;
typename Rcpp::traits::input_parameter< U13 >::type x13( args[13] ) ;
typename Rcpp::traits::input_parameter< U14 >::type x14( args[14] ) ;
typename Rcpp::traits::input_parameter< U15 >::type x15( args[15] ) ;
typename Rcpp::traits::input_parameter< U16 >::type x16( args[16] ) ;
typename Rcpp::traits::input_parameter< U17 >::type x17( args[17] ) ;
typename Rcpp::traits::input_parameter< U18 >::type x18( args[18] ) ;
typename Rcpp::traits::input_parameter< U19 >::type x19( args[19] ) ;
typename Rcpp::traits::input_parameter< U20 >::type x20( args[20] ) ;
typename Rcpp::traits::input_parameter< U21 >::type x21( args[21] ) ;
typename Rcpp::traits::input_parameter< U22 >::type x22( args[22] ) ;
typename Rcpp::traits::input_parameter< U23 >::type x23( args[23] ) ;
typename Rcpp::traits::input_parameter< U24 >::type x24( args[24] ) ;
typename Rcpp::traits::input_parameter< U25 >::type x25( args[25] ) ;
typename Rcpp::traits::input_parameter< U26 >::type x26( args[26] ) ;
typename Rcpp::traits::input_parameter< U27 >::type x27( args[27] ) ;
typename Rcpp::traits::input_parameter< U28 >::type x28( args[28] ) ;
typename Rcpp::traits::input_parameter< U29 >::type x29( args[29] ) ;
typename Rcpp::traits::input_parameter< U30 >::type x30( args[30] ) ;
typename Rcpp::traits::input_parameter< U31 >::type x31( args[31] ) ;
typename Rcpp::traits::input_parameter< U32 >::type x32( args[32] ) ;
typename Rcpp::traits::input_parameter< U33 >::type x33( args[33] ) ;
typename Rcpp::traits::input_parameter< U34 >::type x34( args[34] ) ;
typename Rcpp::traits::input_parameter< U35 >::type x35( args[35] ) ;
typename Rcpp::traits::input_parameter< U36 >::type x36( args[36] ) ;
typename Rcpp::traits::input_parameter< U37 >::type x37( args[37] ) ;
typename Rcpp::traits::input_parameter< U38 >::type x38( args[38] ) ;
typename Rcpp::traits::input_parameter< U39 >::type x39( args[39] ) ;
typename Rcpp::traits::input_parameter< U40 >::type x40( args[40] ) ;
typename Rcpp::traits::input_parameter< U41 >::type x41( args[41] ) ;
typename Rcpp::traits::input_parameter< U42 >::type x42( args[42] ) ;
typename Rcpp::traits::input_parameter< U43 >::type x43( args[43] ) ;
typename Rcpp::traits::input_parameter< U44 >::type x44( args[44] ) ;
typename Rcpp::traits::input_parameter< U45 >::type x45( args[45] ) ;
typename Rcpp::traits::input_parameter< U46 >::type x46( args[46] ) ;
typename Rcpp::traits::input_parameter< U47 >::type x47( args[47] ) ;
typename Rcpp::traits::input_parameter< U48 >::type x48( args[48] ) ;
typename Rcpp::traits::input_parameter< U49 >::type x49( args[49] ) ;
typename Rcpp::traits::input_parameter< U50 >::type x50( args[50] ) ;
typename Rcpp::traits::input_parameter< U51 >::type x51( args[51] ) ;
typename Rcpp::traits::input_parameter< U52 >::type x52( args[52] ) ;
typename Rcpp::traits::input_parameter< U53 >::type x53( args[53] ) ;
typename Rcpp::traits::input_parameter< U54 >::type x54( args[54] ) ;
typename Rcpp::traits::input_parameter< U55 >::type x55( args[55] ) ;
typename Rcpp::traits::input_parameter< U56 >::type x56( args[56] ) ;
typename Rcpp::traits::input_parameter< U57 >::type x57( args[57] ) ;
        return Rcpp::module_wrap<CLEANED_RESULT_TYPE>(met(object, x0, x1, x2, x3, x4, x5, x6, x7, x8, x9, x10, x11, x12, x13, x14, x15, x16, x17, x18, x19, x20, x21, x22, x23, x24, x25, x26, x27, x28, x29, x30, x31, x32, x33, x34, x35, x36, x37, x38, x39, x40, x41, x42, x43, x44, x45, x46, x47, x48, x49, x50, x51, x52, x53, x54, x55, x56, x57));
    }
    inline int nargs(){ return 58; }
    inline bool is_void(){ return false; }
    inline bool is_const(){ return false; }
    inline void signature(std::string& s, const char* name) { Rcpp::signature<RESULT_TYPE,U0, U1, U2, U3, U4, U5, U6, U7, U8, U9, U10, U11, U12, U13, U14, U15, U16, U17, U18, U19, U20, U21, U22, U23, U24, U25, U26, U27, U28, U29, U30, U31, U32, U33, U34, U35, U36, U37, U38, U39, U40, U41, U42, U43, U44, U45, U46, U47, U48, U49, U50, U51, U52, U53, U54, U55, U56, U57>(s, name); }

private:
    Method met;
};

template <typename Class, typename U0, typename U1, typename U2, typename U3, typename U4, typename U5, typename U6, typename U7, typename U8, typename U9, typename U10, typename U11, typename U12, typename U13, typename U14, typename U15, typename U16, typename U17, typename U18, typename U19, typename U20, typename U21, typename U22, typename U23, typename U24, typename U25, typename U26, typename U27, typename U28, typename U29, typename U30, typename U31, typename U32, typename U33, typename U34, typename U35, typename U36, typename U37, typename U38, typename U39, typename U40, typename U41, typename U42, typename U43, typename U44, typename U45, typename U46, typename U47, typename U48, typename U49, typename U50, typename U51, typename U52, typename U53, typename U54, typename U55, typename U56, typename U57> class Pointer_CppMethod58<Class,void,U0, U1, U2, U3, U4, U5, U6, U7, U8, U9, U10, U11, U12, U13, U14, U15, U16, U17, U18, U19, U20, U21, U22, U23, U24, U25, U26, U27, U28, U29, U30, U31, U32, U33, U34, U35, U36, U37, U38, U39, U40, U41, U42, U43, U44, U45, U46, U47, U48, U49, U50, U51, U52, U53, U54, U55, U56, U57> : public CppMethod<Class> {
public:
    typedef void (*Method)(Class*, U0 u0, U1 u1, U2 u2, U3 u3, U4 u4, U5 u5, U6 u6, U7 u7, U8 u8, U9 u9, U10 u10, U11 u11, U12 u12, U13 u13, U14 u14, U15 u15, U16 u16, U17 u17, U18 u18, U19 u19, U20 u20, U21 u21, U22 u22, U23 u23, U24 u24, U25 u25, U26 u26, U27 u27, U28 u28, U29 u29, U30 u30, U31 u31, U32 u32, U33 u33, U34 u34, U35 u35, U36 u36, U37 u37, U38 u38, U39 u39, U40 u40, U41 u41, U42 u42, U43 u43, U44 u44, U45 u45, U46 u46, U47 u47, U48 u48, U49 u49, U50 u50, U51 u51, U52 u52, U53 u53, U54 u54, U55 u55, U56 u56, U57 u57);
    typedef CppMethod<Class> method_class;

    Pointer_CppMethod58(Method m) : method_class(), met(m) {} 
    SEXP operator()(Class* object, SEXP* args) {
    	typename Rcpp::traits::input_parameter< U0 >::type x0( args[0] ) ;
typename Rcpp::traits::input_parameter< U1 >::type x1( args[1] ) ;
typename Rcpp::traits::input_parameter< U2 >::type x2( args[2] ) ;
typename Rcpp::traits::input_parameter< U3 >::type x3( args[3] ) ;
typename Rcpp::traits::input_parameter< U4 >::type x4( args[4] ) ;
typename Rcpp::traits::input_parameter< U5 >::type x5( args[5] ) ;
typename Rcpp::traits::input_parameter< U6 >::type x6( args[6] ) ;
typename Rcpp::traits::input_parameter< U7 >::type x7( args[7] ) ;
typename Rcpp::traits::input_parameter< U8 >::type x8( args[8] ) ;
typename Rcpp::traits::input_parameter< U9 >::type x9( args[9] ) ;
typename Rcpp::traits::input_parameter< U10 >::type x10( args[10] ) ;
typename Rcpp::traits::input_parameter< U11 >::type x11( args[11] ) ;
typename Rcpp::traits::input_parameter< U12 >::type x12( args[12] ) ;
typename Rcpp::traits::input_parameter< U13 >::type x13( args[13] ) ;
typename Rcpp::traits::input_parameter< U14 >::type x14( args[14] ) ;
typename Rcpp::traits::input_parameter< U15 >::type x15( args[15] ) ;
typename Rcpp::traits::input_parameter< U16 >::type x16( args[16] ) ;
typename Rcpp::traits::input_parameter< U17 >::type x17( args[17] ) ;
typename Rcpp::traits::input_parameter< U18 >::type x18( args[18] ) ;
typename Rcpp::traits::input_parameter< U19 >::type x19( args[19] ) ;
typename Rcpp::traits::input_parameter< U20 >::type x20( args[20] ) ;
typename Rcpp::traits::input_parameter< U21 >::type x21( args[21] ) ;
typename Rcpp::traits::input_parameter< U22 >::type x22( args[22] ) ;
typename Rcpp::traits::input_parameter< U23 >::type x23( args[23] ) ;
typename Rcpp::traits::input_parameter< U24 >::type x24( args[24] ) ;
typename Rcpp::traits::input_parameter< U25 >::type x25( args[25] ) ;
typename Rcpp::traits::input_parameter< U26 >::type x26( args[26] ) ;
typename Rcpp::traits::input_parameter< U27 >::type x27( args[27] ) ;
typename Rcpp::traits::input_parameter< U28 >::type x28( args[28] ) ;
typename Rcpp::traits::input_parameter< U29 >::type x29( args[29] ) ;
typename Rcpp::traits::input_parameter< U30 >::type x30( args[30] ) ;
typename Rcpp::traits::input_parameter< U31 >::type x31( args[31] ) ;
typename Rcpp::traits::input_parameter< U32 >::type x32( args[32] ) ;
typename Rcpp::traits::input_parameter< U33 >::type x33( args[33] ) ;
typename Rcpp::traits::input_parameter< U34 >::type x34( args[34] ) ;
typename Rcpp::traits::input_parameter< U35 >::type x35( args[35] ) ;
typename Rcpp::traits::input_parameter< U36 >::type x36( args[36] ) ;
typename Rcpp::traits::input_parameter< U37 >::type x37( args[37] ) ;
typename Rcpp::traits::input_parameter< U38 >::type x38( args[38] ) ;
typename Rcpp::traits::input_parameter< U39 >::type x39( args[39] ) ;
typename Rcpp::traits::input_parameter< U40 >::type x40( args[40] ) ;
typename Rcpp::traits::input_parameter< U41 >::type x41( args[41] ) ;
typename Rcpp::traits::input_parameter< U42 >::type x42( args[42] ) ;
typename Rcpp::traits::input_parameter< U43 >::type x43( args[43] ) ;
typename Rcpp::traits::input_parameter< U44 >::type x44( args[44] ) ;
typename Rcpp::traits::input_parameter< U45 >::type x45( args[45] ) ;
typename Rcpp::traits::input_parameter< U46 >::type x46( args[46] ) ;
typename Rcpp::traits::input_parameter< U47 >::type x47( args[47] ) ;
typename Rcpp::traits::input_parameter< U48 >::type x48( args[48] ) ;
typename Rcpp::traits::input_parameter< U49 >::type x49( args[49] ) ;
typename Rcpp::traits::input_parameter< U50 >::type x50( args[50] ) ;
typename Rcpp::traits::input_parameter< U51 >::type x51( args[51] ) ;
typename Rcpp::traits::input_parameter< U52 >::type x52( args[52] ) ;
typename Rcpp::traits::input_parameter< U53 >::type x53( args[53] ) ;
typename Rcpp::traits::input_parameter< U54 >::type x54( args[54] ) ;
typename Rcpp::traits::input_parameter< U55 >::type x55( args[55] ) ;
typename Rcpp::traits::input_parameter< U56 >::type x56( args[56] ) ;
typename Rcpp::traits::input_parameter< U57 >::type x57( args[57] ) ;
        met(object, x0, x1, x2, x3, x4, x5, x6, x7, x8, x9, x10, x11, x12, x13, x14, x15, x16, x17, x18, x19, x20, x21, x22, x23, x24, x25, x26, x27, x28, x29, x30, x31, x32, x33, x34, x35, x36, x37, x38, x39, x40, x41, x42, x43, x44, x45, x46, x47, x48, x49, x50, x51, x52, x53, x54, x55, x56, x57);
        return R_NilValue;
    }
    inline int nargs() { return 58; }
    inline bool is_void() { return true; }
    inline bool is_const() { return false; }
    inline void signature(std::string& s, const char* name) { Rcpp::signature<void_type,U0, U1, U2, U3, U4, U5, U6, U7, U8, U9, U10, U11, U12, U13, U14, U15, U16, U17, U18, U19, U20, U21, U22, U23, U24, U25, U26, U27, U28, U29, U30, U31, U32, U33, U34, U35, U36, U37, U38, U39, U40, U41, U42, U43, U44, U45, U46, U47, U48, U49, U50, U51, U52, U53, U54, U55, U56, U57>(s, name); }

private:
    Method met;
};


// const

template <typename Class, typename RESULT_TYPE, typename U0, typename U1, typename U2, typename U3, typename U4, typename U5, typename U6, typename U7, typename U8, typename U9, typename U10, typename U11, typename U12, typename U13, typename U14, typename U15, typename U16, typename U17, typename U18, typename U19, typename U20, typename U21, typename U22, typename U23, typename U24, typename U25, typename U26, typename U27, typename U28, typename U29, typename U30, typename U31, typename U32, typename U33, typename U34, typename U35, typename U36, typename U37, typename U38, typename U39, typename U40, typename U41, typename U42, typename U43, typename U44, typename U45, typename U46, typename U47, typename U48, typename U49, typename U50, typename U51, typename U52, typename U53, typename U54, typename U55, typename U56, typename U57> class Const_Pointer_CppMethod58 : public CppMethod<Class> {
public:
    typedef RESULT_TYPE (*Method)(const Class*, U0 u0, U1 u1, U2 u2, U3 u3, U4 u4, U5 u5, U6 u6, U7 u7, U8 u8, U9 u9, U10 u10, U11 u11, U12 u12, U13 u13, U14 u14, U15 u15, U16 u16, U17 u17, U18 u18, U19 u19, U20 u20, U21 u21, U22 u22, U23 u23, U24 u24, U25 u25, U26 u26, U27 u27, U28 u28, U29 u29, U30 u30, U31 u31, U32 u32, U33 u33, U34 u34, U35 u35, U36 u36, U37 u37, U38 u38, U39 u39, U40 u40, U41 u41, U42 u42, U43 u43, U44 u44, U45 u45, U46 u46, U47 u47, U48 u48, U49 u49, U50 u50, U51 u51, U52 u52, U53 u53, U54 u54, U55 u55, U56 u56, U57 u57);
    typedef CppMethod<Class> method_class;
    typedef typename Rcpp::traits::remove_const_and_reference<RESULT_TYPE>::type CLEANED_RESULT_TYPE;

    Const_Pointer_CppMethod58(Method m) : method_class(), met(m) {} 
    SEXP operator()(Class* object, SEXP* args) {
        typename Rcpp::traits::input_parameter< U0 >::type x0( args[0] ) ;
typename Rcpp::traits::input_parameter< U1 >::type x1( args[1] ) ;
typename Rcpp::traits::input_parameter< U2 >::type x2( args[2] ) ;
typename Rcpp::traits::input_parameter< U3 >::type x3( args[3] ) ;
typename Rcpp::traits::input_parameter< U4 >::type x4( args[4] ) ;
typename Rcpp::traits::input_parameter< U5 >::type x5( args[5] ) ;
typename Rcpp::traits::input_parameter< U6 >::type x6( args[6] ) ;
typename Rcpp::traits::input_parameter< U7 >::type x7( args[7] ) ;
typename Rcpp::traits::input_parameter< U8 >::type x8( args[8] ) ;
typename Rcpp::traits::input_parameter< U9 >::type x9( args[9] ) ;
typename Rcpp::traits::input_parameter< U10 >::type x10( args[10] ) ;
typename Rcpp::traits::input_parameter< U11 >::type x11( args[11] ) ;
typename Rcpp::traits::input_parameter< U12 >::type x12( args[12] ) ;
typename Rcpp::traits::input_parameter< U13 >::type x13( args[13] ) ;
typename Rcpp::traits::input_parameter< U14 >::type x14( args[14] ) ;
typename Rcpp::traits::input_parameter< U15 >::type x15( args[15] ) ;
typename Rcpp::traits::input_parameter< U16 >::type x16( args[16] ) ;
typename Rcpp::traits::input_parameter< U17 >::type x17( args[17] ) ;
typename Rcpp::traits::input_parameter< U18 >::type x18( args[18] ) ;
typename Rcpp::traits::input_parameter< U19 >::type x19( args[19] ) ;
typename Rcpp::traits::input_parameter< U20 >::type x20( args[20] ) ;
typename Rcpp::traits::input_parameter< U21 >::type x21( args[21] ) ;
typename Rcpp::traits::input_parameter< U22 >::type x22( args[22] ) ;
typename Rcpp::traits::input_parameter< U23 >::type x23( args[23] ) ;
typename Rcpp::traits::input_parameter< U24 >::type x24( args[24] ) ;
typename Rcpp::traits::input_parameter< U25 >::type x25( args[25] ) ;
typename Rcpp::traits::input_parameter< U26 >::type x26( args[26] ) ;
typename Rcpp::traits::input_parameter< U27 >::type x27( args[27] ) ;
typename Rcpp::traits::input_parameter< U28 >::type x28( args[28] ) ;
typename Rcpp::traits::input_parameter< U29 >::type x29( args[29] ) ;
typename Rcpp::traits::input_parameter< U30 >::type x30( args[30] ) ;
typename Rcpp::traits::input_parameter< U31 >::type x31( args[31] ) ;
typename Rcpp::traits::input_parameter< U32 >::type x32( args[32] ) ;
typename Rcpp::traits::input_parameter< U33 >::type x33( args[33] ) ;
typename Rcpp::traits::input_parameter< U34 >::type x34( args[34] ) ;
typename Rcpp::traits::input_parameter< U35 >::type x35( args[35] ) ;
typename Rcpp::traits::input_parameter< U36 >::type x36( args[36] ) ;
typename Rcpp::traits::input_parameter< U37 >::type x37( args[37] ) ;
typename Rcpp::traits::input_parameter< U38 >::type x38( args[38] ) ;
typename Rcpp::traits::input_parameter< U39 >::type x39( args[39] ) ;
typename Rcpp::traits::input_parameter< U40 >::type x40( args[40] ) ;
typename Rcpp::traits::input_parameter< U41 >::type x41( args[41] ) ;
typename Rcpp::traits::input_parameter< U42 >::type x42( args[42] ) ;
typename Rcpp::traits::input_parameter< U43 >::type x43( args[43] ) ;
typename Rcpp::traits::input_parameter< U44 >::type x44( args[44] ) ;
typename Rcpp::traits::input_parameter< U45 >::type x45( args[45] ) ;
typename Rcpp::traits::input_parameter< U46 >::type x46( args[46] ) ;
typename Rcpp::traits::input_parameter< U47 >::type x47( args[47] ) ;
typename Rcpp::traits::input_parameter< U48 >::type x48( args[48] ) ;
typename Rcpp::traits::input_parameter< U49 >::type x49( args[49] ) ;
typename Rcpp::traits::input_parameter< U50 >::type x50( args[50] ) ;
typename Rcpp::traits::input_parameter< U51 >::type x51( args[51] ) ;
typename Rcpp::traits::input_parameter< U52 >::type x52( args[52] ) ;
typename Rcpp::traits::input_parameter< U53 >::type x53( args[53] ) ;
typename Rcpp::traits::input_parameter< U54 >::type x54( args[54] ) ;
typename Rcpp::traits::input_parameter< U55 >::type x55( args[55] ) ;
typename Rcpp::traits::input_parameter< U56 >::type x56( args[56] ) ;
typename Rcpp::traits::input_parameter< U57 >::type x57( args[57] ) ;
        return Rcpp::module_wrap<CLEANED_RESULT_TYPE>(met(object, x0, x1, x2, x3, x4, x5, x6, x7, x8, x9, x10, x11, x12, x13, x14, x15, x16, x17, x18, x19, x20, x21, x22, x23, x24, x25, x26, x27, x28, x29, x30, x31, x32, x33, x34, x35, x36, x37, x38, x39, x40, x41, x42, x43, x44, x45, x46, x47, x48, x49, x50, x51, x52, x53, x54, x55, x56, x57));
    }
    inline int nargs() { return 58; }
    inline bool is_void() { return false; }
    inline bool is_const() { return true; }
    inline void signature(std::string& s, const char* name) { Rcpp::signature<RESULT_TYPE,U0, U1, U2, U3, U4, U5, U6, U7, U8, U9, U10, U11, U12, U13, U14, U15, U16, U17, U18, U19, U20, U21, U22, U23, U24, U25, U26, U27, U28, U29, U30, U31, U32, U33, U34, U35, U36, U37, U38, U39, U40, U41, U42, U43, U44, U45, U46, U47, U48, U49, U50, U51, U52, U53, U54, U55, U56, U57>(s, name); }

private:
    Method met;
};

template <typename Class, typename U0, typename U1, typename U2, typename U3, typename U4, typename U5, typename U6, typename U7, typename U8, typename U9, typename U10, typename U11, typename U12, typename U13, typename U14, typename U15, typename U16, typename U17, typename U18, typename U19, typename U20, typename U21, typename U22, typename U23, typename U24, typename U25, typename U26, typename U27, typename U28, typename U29, typename U30, typename U31, typename U32, typename U33, typename U34, typename U35, typename U36, typename U37, typename U38, typename U39, typename U40, typename U41, typename U42, typename U43, typename U44, typename U45, typename U46, typename U47, typename U48, typename U49, typename U50, typename U51, typename U52, typename U53, typename U54, typename U55, typename U56, typename U57> class Const_Pointer_CppMethod58<Class,void,U0, U1, U2, U3, U4, U5, U6, U7, U8, U9, U10, U11, U12, U13, U14, U15, U16, U17, U18, U19, U20, U21, U22, U23, U24, U25, U26, U27, U28, U29, U30, U31, U32, U33, U34, U35, U36, U37, U38, U39, U40, U41, U42, U43, U44, U45, U46, U47, U48, U49, U50, U51, U52, U53, U54, U55, U56, U57> : public CppMethod<Class> {
public:
    typedef void (*Method)(const Class*, U0 u0, U1 u1, U2 u2, U3 u3, U4 u4, U5 u5, U6 u6, U7 u7, U8 u8, U9 u9, U10 u10, U11 u11, U12 u12, U13 u13, U14 u14, U15 u15, U16 u16, U17 u17, U18 u18, U19 u19, U20 u20, U21 u21, U22 u22, U23 u23, U24 u24, U25 u25, U26 u26, U27 u27, U28 u28, U29 u29, U30 u30, U31 u31, U32 u32, U33 u33, U34 u34, U35 u35, U36 u36, U37 u37, U38 u38, U39 u39, U40 u40, U41 u41, U42 u42, U43 u43, U44 u44, U45 u45, U46 u46, U47 u47, U48 u48, U49 u49, U50 u50, U51 u51, U52 u52, U53 u53, U54 u54, U55 u55, U56 u56, U57 u57);
    typedef CppMethod<Class> method_class;

    Const_Pointer_CppMethod58( Method m) : method_class(), met(m) {} 
    SEXP operator()( Class* object, SEXP* args) {
        typename Rcpp::traits::input_parameter< U0 >::type x0( args[0] ) ;
typename Rcpp::traits::input_parameter< U1 >::type x1( args[1] ) ;
typename Rcpp::traits::input_parameter< U2 >::type x2( args[2] ) ;
typename Rcpp::traits::input_parameter< U3 >::type x3( args[3] ) ;
typename Rcpp::traits::input_parameter< U4 >::type x4( args[4] ) ;
typename Rcpp::traits::input_parameter< U5 >::type x5( args[5] ) ;
typename Rcpp::traits::input_parameter< U6 >::type x6( args[6] ) ;
typename Rcpp::traits::input_parameter< U7 >::type x7( args[7] ) ;
typename Rcpp::traits::input_parameter< U8 >::type x8( args[8] ) ;
typename Rcpp::traits::input_parameter< U9 >::type x9( args[9] ) ;
typename Rcpp::traits::input_parameter< U10 >::type x10( args[10] ) ;
typename Rcpp::traits::input_parameter< U11 >::type x11( args[11] ) ;
typename Rcpp::traits::input_parameter< U12 >::type x12( args[12] ) ;
typename Rcpp::traits::input_parameter< U13 >::type x13( args[13] ) ;
typename Rcpp::traits::input_parameter< U14 >::type x14( args[14] ) ;
typename Rcpp::traits::input_parameter< U15 >::type x15( args[15] ) ;
typename Rcpp::traits::input_parameter< U16 >::type x16( args[16] ) ;
typename Rcpp::traits::input_parameter< U17 >::type x17( args[17] ) ;
typename Rcpp::traits::input_parameter< U18 >::type x18( args[18] ) ;
typename Rcpp::traits::input_parameter< U19 >::type x19( args[19] ) ;
typename Rcpp::traits::input_parameter< U20 >::type x20( args[20] ) ;
typename Rcpp::traits::input_parameter< U21 >::type x21( args[21] ) ;
typename Rcpp::traits::input_parameter< U22 >::type x22( args[22] ) ;
typename Rcpp::traits::input_parameter< U23 >::type x23( args[23] ) ;
typename Rcpp::traits::input_parameter< U24 >::type x24( args[24] ) ;
typename Rcpp::traits::input_parameter< U25 >::type x25( args[25] ) ;
typename Rcpp::traits::input_parameter< U26 >::type x26( args[26] ) ;
typename Rcpp::traits::input_parameter< U27 >::type x27( args[27] ) ;
typename Rcpp::traits::input_parameter< U28 >::type x28( args[28] ) ;
typename Rcpp::traits::input_parameter< U29 >::type x29( args[29] ) ;
typename Rcpp::traits::input_parameter< U30 >::type x30( args[30] ) ;
typename Rcpp::traits::input_parameter< U31 >::type x31( args[31] ) ;
typename Rcpp::traits::input_parameter< U32 >::type x32( args[32] ) ;
typename Rcpp::traits::input_parameter< U33 >::type x33( args[33] ) ;
typename Rcpp::traits::input_parameter< U34 >::type x34( args[34] ) ;
typename Rcpp::traits::input_parameter< U35 >::type x35( args[35] ) ;
typename Rcpp::traits::input_parameter< U36 >::type x36( args[36] ) ;
typename Rcpp::traits::input_parameter< U37 >::type x37( args[37] ) ;
typename Rcpp::traits::input_parameter< U38 >::type x38( args[38] ) ;
typename Rcpp::traits::input_parameter< U39 >::type x39( args[39] ) ;
typename Rcpp::traits::input_parameter< U40 >::type x40( args[40] ) ;
typename Rcpp::traits::input_parameter< U41 >::type x41( args[41] ) ;
typename Rcpp::traits::input_parameter< U42 >::type x42( args[42] ) ;
typename Rcpp::traits::input_parameter< U43 >::type x43( args[43] ) ;
typename Rcpp::traits::input_parameter< U44 >::type x44( args[44] ) ;
typename Rcpp::traits::input_parameter< U45 >::type x45( args[45] ) ;
typename Rcpp::traits::input_parameter< U46 >::type x46( args[46] ) ;
typename Rcpp::traits::input_parameter< U47 >::type x47( args[47] ) ;
typename Rcpp::traits::input_parameter< U48 >::type x48( args[48] ) ;
typename Rcpp::traits::input_parameter< U49 >::type x49( args[49] ) ;
typename Rcpp::traits::input_parameter< U50 >::type x50( args[50] ) ;
typename Rcpp::traits::input_parameter< U51 >::type x51( args[51] ) ;
typename Rcpp::traits::input_parameter< U52 >::type x52( args[52] ) ;
typename Rcpp::traits::input_parameter< U53 >::type x53( args[53] ) ;
typename Rcpp::traits::input_parameter< U54 >::type x54( args[54] ) ;
typename Rcpp::traits::input_parameter< U55 >::type x55( args[55] ) ;
typename Rcpp::traits::input_parameter< U56 >::type x56( args[56] ) ;
typename Rcpp::traits::input_parameter< U57 >::type x57( args[57] ) ;
        met(object, x0, x1, x2, x3, x4, x5, x6, x7, x8, x9, x10, x11, x12, x13, x14, x15, x16, x17, x18, x19, x20, x21, x22, x23, x24, x25, x26, x27, x28, x29, x30, x31, x32, x33, x34, x35, x36, x37, x38, x39, x40, x41, x42, x43, x44, x45, x46, x47, x48, x49, x50, x51, x52, x53, x54, x55, x56, x57);
        return R_NilValue;
    }
    inline int nargs() { return 58; }
    inline bool is_void() { return true; }
    inline bool is_const() { return true; }
    inline void signature(std::string& s, const char* name) { Rcpp::signature<void_type,U0, U1, U2, U3, U4, U5, U6, U7, U8, U9, U10, U11, U12, U13, U14, U15, U16, U17, U18, U19, U20, U21, U22, U23, U24, U25, U26, U27, U28, U29, U30, U31, U32, U33, U34, U35, U36, U37, U38, U39, U40, U41, U42, U43, U44, U45, U46, U47, U48, U49, U50, U51, U52, U53, U54, U55, U56, U57>(s, name); }

private:
    Method met;
};


template <typename Class, typename RESULT_TYPE, typename U0, typename U1, typename U2, typename U3, typename U4, typename U5, typename U6, typename U7, typename U8, typename U9, typename U10, typename U11, typename U12, typename U13, typename U14, typename U15, typename U16, typename U17, typename U18, typename U19, typename U20, typename U21, typename U22, typename U23, typename U24, typename U25, typename U26, typename U27, typename U28, typename U29, typename U30, typename U31, typename U32, typename U33, typename U34, typename U35, typename U36, typename U37, typename U38, typename U39, typename U40, typename U41, typename U42, typename U43, typename U44, typename U45, typename U46, typename U47, typename U48, typename U49, typename U50, typename U51, typename U52, typename U53, typename U54, typename U55, typename U56, typename U57, typename U58> class Pointer_CppMethod59 : public CppMethod<Class> {
public:
    typedef RESULT_TYPE (*Method)(Class*, U0 u0, U1 u1, U2 u2, U3 u3, U4 u4, U5 u5, U6 u6, U7 u7, U8 u8, U9 u9, U10 u10, U11 u11, U12 u12, U13 u13, U14 u14, U15 u15, U16 u16, U17 u17, U18 u18, U19 u19, U20 u20, U21 u21, U22 u22, U23 u23, U24 u24, U25 u25, U26 u26, U27 u27, U28 u28, U29 u29, U30 u30, U31 u31, U32 u32, U33 u33, U34 u34, U35 u35, U36 u36, U37 u37, U38 u38, U39 u39, U40 u40, U41 u41, U42 u42, U43 u43, U44 u44, U45 u45, U46 u46, U47 u47, U48 u48, U49 u49, U50 u50, U51 u51, U52 u52, U53 u53, U54 u54, U55 u55, U56 u56, U57 u57, U58 u58);
    typedef CppMethod<Class> method_class;
    typedef typename Rcpp::traits::remove_const_and_reference<RESULT_TYPE>::type CLEANED_RESULT_TYPE;

    Pointer_CppMethod59(Method m) : method_class(), met(m) {} 
    SEXP operator()( Class* object, SEXP* args) {
        typename Rcpp::traits::input_parameter< U0 >::type x0( args[0] ) ;
typename Rcpp::traits::input_parameter< U1 >::type x1( args[1] ) ;
typename Rcpp::traits::input_parameter< U2 >::type x2( args[2] ) ;
typename Rcpp::traits::input_parameter< U3 >::type x3( args[3] ) ;
typename Rcpp::traits::input_parameter< U4 >::type x4( args[4] ) ;
typename Rcpp::traits::input_parameter< U5 >::type x5( args[5] ) ;
typename Rcpp::traits::input_parameter< U6 >::type x6( args[6] ) ;
typename Rcpp::traits::input_parameter< U7 >::type x7( args[7] ) ;
typename Rcpp::traits::input_parameter< U8 >::type x8( args[8] ) ;
typename Rcpp::traits::input_parameter< U9 >::type x9( args[9] ) ;
typename Rcpp::traits::input_parameter< U10 >::type x10( args[10] ) ;
typename Rcpp::traits::input_parameter< U11 >::type x11( args[11] ) ;
typename Rcpp::traits::input_parameter< U12 >::type x12( args[12] ) ;
typename Rcpp::traits::input_parameter< U13 >::type x13( args[13] ) ;
typename Rcpp::traits::input_parameter< U14 >::type x14( args[14] ) ;
typename Rcpp::traits::input_parameter< U15 >::type x15( args[15] ) ;
typename Rcpp::traits::input_parameter< U16 >::type x16( args[16] ) ;
typename Rcpp::traits::input_parameter< U17 >::type x17( args[17] ) ;
typename Rcpp::traits::input_parameter< U18 >::type x18( args[18] ) ;
typename Rcpp::traits::input_parameter< U19 >::type x19( args[19] ) ;
typename Rcpp::traits::input_parameter< U20 >::type x20( args[20] ) ;
typename Rcpp::traits::input_parameter< U21 >::type x21( args[21] ) ;
typename Rcpp::traits::input_parameter< U22 >::type x22( args[22] ) ;
typename Rcpp::traits::input_parameter< U23 >::type x23( args[23] ) ;
typename Rcpp::traits::input_parameter< U24 >::type x24( args[24] ) ;
typename Rcpp::traits::input_parameter< U25 >::type x25( args[25] ) ;
typename Rcpp::traits::input_parameter< U26 >::type x26( args[26] ) ;
typename Rcpp::traits::input_parameter< U27 >::type x27( args[27] ) ;
typename Rcpp::traits::input_parameter< U28 >::type x28( args[28] ) ;
typename Rcpp::traits::input_parameter< U29 >::type x29( args[29] ) ;
typename Rcpp::traits::input_parameter< U30 >::type x30( args[30] ) ;
typename Rcpp::traits::input_parameter< U31 >::type x31( args[31] ) ;
typename Rcpp::traits::input_parameter< U32 >::type x32( args[32] ) ;
typename Rcpp::traits::input_parameter< U33 >::type x33( args[33] ) ;
typename Rcpp::traits::input_parameter< U34 >::type x34( args[34] ) ;
typename Rcpp::traits::input_parameter< U35 >::type x35( args[35] ) ;
typename Rcpp::traits::input_parameter< U36 >::type x36( args[36] ) ;
typename Rcpp::traits::input_parameter< U37 >::type x37( args[37] ) ;
typename Rcpp::traits::input_parameter< U38 >::type x38( args[38] ) ;
typename Rcpp::traits::input_parameter< U39 >::type x39( args[39] ) ;
typename Rcpp::traits::input_parameter< U40 >::type x40( args[40] ) ;
typename Rcpp::traits::input_parameter< U41 >::type x41( args[41] ) ;
typename Rcpp::traits::input_parameter< U42 >::type x42( args[42] ) ;
typename Rcpp::traits::input_parameter< U43 >::type x43( args[43] ) ;
typename Rcpp::traits::input_parameter< U44 >::type x44( args[44] ) ;
typename Rcpp::traits::input_parameter< U45 >::type x45( args[45] ) ;
typename Rcpp::traits::input_parameter< U46 >::type x46( args[46] ) ;
typename Rcpp::traits::input_parameter< U47 >::type x47( args[47] ) ;
typename Rcpp::traits::input_parameter< U48 >::type x48( args[48] ) ;
typename Rcpp::traits::input_parameter< U49 >::type x49( args[49] ) ;
typename Rcpp::traits::input_parameter< U50 >::type x50( args[50] ) ;
typename Rcpp::traits::input_parameter< U51 >::type x51( args[51] ) ;
typename Rcpp::traits::input_parameter< U52 >::type x52( args[52] ) ;
typename Rcpp::traits::input_parameter< U53 >::type x53( args[53] ) ;
typename Rcpp::traits::input_parameter< U54 >::type x54( args[54] ) ;
typename Rcpp::traits::input_parameter< U55 >::type x55( args[55] ) ;
typename Rcpp::traits::input_parameter< U56 >::type x56( args[56] ) ;
typename Rcpp::traits::input_parameter< U57 >::type x57( args[57] ) ;
typename Rcpp::traits::input_parameter< U58 >::type x58( args[58] ) ;
        return Rcpp::module_wrap<CLEANED_RESULT_TYPE>(met(object, x0, x1, x2, x3, x4, x5, x6, x7, x8, x9, x10, x11, x12, x13, x14, x15, x16, x17, x18, x19, x20, x21, x22, x23, x24, x25, x26, x27, x28, x29, x30, x31, x32, x33, x34, x35, x36, x37, x38, x39, x40, x41, x42, x43, x44, x45, x46, x47, x48, x49, x50, x51, x52, x53, x54, x55, x56, x57, x58));
    }
    inline int nargs(){ return 59; }
    inline bool is_void(){ return false; }
    inline bool is_const(){ return false; }
    inline void signature(std::string& s, const char* name) { Rcpp::signature<RESULT_TYPE,U0, U1, U2, U3, U4, U5, U6, U7, U8, U9, U10, U11, U12, U13, U14, U15, U16, U17, U18, U19, U20, U21, U22, U23, U24, U25, U26, U27, U28, U29, U30, U31, U32, U33, U34, U35, U36, U37, U38, U39, U40, U41, U42, U43, U44, U45, U46, U47, U48, U49, U50, U51, U52, U53, U54, U55, U56, U57, U58>(s, name); }

private:
    Method met;
};

template <typename Class, typename U0, typename U1, typename U2, typename U3, typename U4, typename U5, typename U6, typename U7, typename U8, typename U9, typename U10, typename U11, typename U12, typename U13, typename U14, typename U15, typename U16, typename U17, typename U18, typename U19, typename U20, typename U21, typename U22, typename U23, typename U24, typename U25, typename U26, typename U27, typename U28, typename U29, typename U30, typename U31, typename U32, typename U33, typename U34, typename U35, typename U36, typename U37, typename U38, typename U39, typename U40, typename U41, typename U42, typename U43, typename U44, typename U45, typename U46, typename U47, typename U48, typename U49, typename U50, typename U51, typename U52, typename U53, typename U54, typename U55, typename U56, typename U57, typename U58> class Pointer_CppMethod59<Class,void,U0, U1, U2, U3, U4, U5, U6, U7, U8, U9, U10, U11, U12, U13, U14, U15, U16, U17, U18, U19, U20, U21, U22, U23, U24, U25, U26, U27, U28, U29, U30, U31, U32, U33, U34, U35, U36, U37, U38, U39, U40, U41, U42, U43, U44, U45, U46, U47, U48, U49, U50, U51, U52, U53, U54, U55, U56, U57, U58> : public CppMethod<Class> {
public:
    typedef void (*Method)(Class*, U0 u0, U1 u1, U2 u2, U3 u3, U4 u4, U5 u5, U6 u6, U7 u7, U8 u8, U9 u9, U10 u10, U11 u11, U12 u12, U13 u13, U14 u14, U15 u15, U16 u16, U17 u17, U18 u18, U19 u19, U20 u20, U21 u21, U22 u22, U23 u23, U24 u24, U25 u25, U26 u26, U27 u27, U28 u28, U29 u29, U30 u30, U31 u31, U32 u32, U33 u33, U34 u34, U35 u35, U36 u36, U37 u37, U38 u38, U39 u39, U40 u40, U41 u41, U42 u42, U43 u43, U44 u44, U45 u45, U46 u46, U47 u47, U48 u48, U49 u49, U50 u50, U51 u51, U52 u52, U53 u53, U54 u54, U55 u55, U56 u56, U57 u57, U58 u58);
    typedef CppMethod<Class> method_class;

    Pointer_CppMethod59(Method m) : method_class(), met(m) {} 
    SEXP operator()(Class* object, SEXP* args) {
    	typename Rcpp::traits::input_parameter< U0 >::type x0( args[0] ) ;
typename Rcpp::traits::input_parameter< U1 >::type x1( args[1] ) ;
typename Rcpp::traits::input_parameter< U2 >::type x2( args[2] ) ;
typename Rcpp::traits::input_parameter< U3 >::type x3( args[3] ) ;
typename Rcpp::traits::input_parameter< U4 >::type x4( args[4] ) ;
typename Rcpp::traits::input_parameter< U5 >::type x5( args[5] ) ;
typename Rcpp::traits::input_parameter< U6 >::type x6( args[6] ) ;
typename Rcpp::traits::input_parameter< U7 >::type x7( args[7] ) ;
typename Rcpp::traits::input_parameter< U8 >::type x8( args[8] ) ;
typename Rcpp::traits::input_parameter< U9 >::type x9( args[9] ) ;
typename Rcpp::traits::input_parameter< U10 >::type x10( args[10] ) ;
typename Rcpp::traits::input_parameter< U11 >::type x11( args[11] ) ;
typename Rcpp::traits::input_parameter< U12 >::type x12( args[12] ) ;
typename Rcpp::traits::input_parameter< U13 >::type x13( args[13] ) ;
typename Rcpp::traits::input_parameter< U14 >::type x14( args[14] ) ;
typename Rcpp::traits::input_parameter< U15 >::type x15( args[15] ) ;
typename Rcpp::traits::input_parameter< U16 >::type x16( args[16] ) ;
typename Rcpp::traits::input_parameter< U17 >::type x17( args[17] ) ;
typename Rcpp::traits::input_parameter< U18 >::type x18( args[18] ) ;
typename Rcpp::traits::input_parameter< U19 >::type x19( args[19] ) ;
typename Rcpp::traits::input_parameter< U20 >::type x20( args[20] ) ;
typename Rcpp::traits::input_parameter< U21 >::type x21( args[21] ) ;
typename Rcpp::traits::input_parameter< U22 >::type x22( args[22] ) ;
typename Rcpp::traits::input_parameter< U23 >::type x23( args[23] ) ;
typename Rcpp::traits::input_parameter< U24 >::type x24( args[24] ) ;
typename Rcpp::traits::input_parameter< U25 >::type x25( args[25] ) ;
typename Rcpp::traits::input_parameter< U26 >::type x26( args[26] ) ;
typename Rcpp::traits::input_parameter< U27 >::type x27( args[27] ) ;
typename Rcpp::traits::input_parameter< U28 >::type x28( args[28] ) ;
typename Rcpp::traits::input_parameter< U29 >::type x29( args[29] ) ;
typename Rcpp::traits::input_parameter< U30 >::type x30( args[30] ) ;
typename Rcpp::traits::input_parameter< U31 >::type x31( args[31] ) ;
typename Rcpp::traits::input_parameter< U32 >::type x32( args[32] ) ;
typename Rcpp::traits::input_parameter< U33 >::type x33( args[33] ) ;
typename Rcpp::traits::input_parameter< U34 >::type x34( args[34] ) ;
typename Rcpp::traits::input_parameter< U35 >::type x35( args[35] ) ;
typename Rcpp::traits::input_parameter< U36 >::type x36( args[36] ) ;
typename Rcpp::traits::input_parameter< U37 >::type x37( args[37] ) ;
typename Rcpp::traits::input_parameter< U38 >::type x38( args[38] ) ;
typename Rcpp::traits::input_parameter< U39 >::type x39( args[39] ) ;
typename Rcpp::traits::input_parameter< U40 >::type x40( args[40] ) ;
typename Rcpp::traits::input_parameter< U41 >::type x41( args[41] ) ;
typename Rcpp::traits::input_parameter< U42 >::type x42( args[42] ) ;
typename Rcpp::traits::input_parameter< U43 >::type x43( args[43] ) ;
typename Rcpp::traits::input_parameter< U44 >::type x44( args[44] ) ;
typename Rcpp::traits::input_parameter< U45 >::type x45( args[45] ) ;
typename Rcpp::traits::input_parameter< U46 >::type x46( args[46] ) ;
typename Rcpp::traits::input_parameter< U47 >::type x47( args[47] ) ;
typename Rcpp::traits::input_parameter< U48 >::type x48( args[48] ) ;
typename Rcpp::traits::input_parameter< U49 >::type x49( args[49] ) ;
typename Rcpp::traits::input_parameter< U50 >::type x50( args[50] ) ;
typename Rcpp::traits::input_parameter< U51 >::type x51( args[51] ) ;
typename Rcpp::traits::input_parameter< U52 >::type x52( args[52] ) ;
typename Rcpp::traits::input_parameter< U53 >::type x53( args[53] ) ;
typename Rcpp::traits::input_parameter< U54 >::type x54( args[54] ) ;
typename Rcpp::traits::input_parameter< U55 >::type x55( args[55] ) ;
typename Rcpp::traits::input_parameter< U56 >::type x56( args[56] ) ;
typename Rcpp::traits::input_parameter< U57 >::type x57( args[57] ) ;
typename Rcpp::traits::input_parameter< U58 >::type x58( args[58] ) ;
        met(object, x0, x1, x2, x3, x4, x5, x6, x7, x8, x9, x10, x11, x12, x13, x14, x15, x16, x17, x18, x19, x20, x21, x22, x23, x24, x25, x26, x27, x28, x29, x30, x31, x32, x33, x34, x35, x36, x37, x38, x39, x40, x41, x42, x43, x44, x45, x46, x47, x48, x49, x50, x51, x52, x53, x54, x55, x56, x57, x58);
        return R_NilValue;
    }
    inline int nargs() { return 59; }
    inline bool is_void() { return true; }
    inline bool is_const() { return false; }
    inline void signature(std::string& s, const char* name) { Rcpp::signature<void_type,U0, U1, U2, U3, U4, U5, U6, U7, U8, U9, U10, U11, U12, U13, U14, U15, U16, U17, U18, U19, U20, U21, U22, U23, U24, U25, U26, U27, U28, U29, U30, U31, U32, U33, U34, U35, U36, U37, U38, U39, U40, U41, U42, U43, U44, U45, U46, U47, U48, U49, U50, U51, U52, U53, U54, U55, U56, U57, U58>(s, name); }

private:
    Method met;
};


// const

template <typename Class, typename RESULT_TYPE, typename U0, typename U1, typename U2, typename U3, typename U4, typename U5, typename U6, typename U7, typename U8, typename U9, typename U10, typename U11, typename U12, typename U13, typename U14, typename U15, typename U16, typename U17, typename U18, typename U19, typename U20, typename U21, typename U22, typename U23, typename U24, typename U25, typename U26, typename U27, typename U28, typename U29, typename U30, typename U31, typename U32, typename U33, typename U34, typename U35, typename U36, typename U37, typename U38, typename U39, typename U40, typename U41, typename U42, typename U43, typename U44, typename U45, typename U46, typename U47, typename U48, typename U49, typename U50, typename U51, typename U52, typename U53, typename U54, typename U55, typename U56, typename U57, typename U58> class Const_Pointer_CppMethod59 : public CppMethod<Class> {
public:
    typedef RESULT_TYPE (*Method)(const Class*, U0 u0, U1 u1, U2 u2, U3 u3, U4 u4, U5 u5, U6 u6, U7 u7, U8 u8, U9 u9, U10 u10, U11 u11, U12 u12, U13 u13, U14 u14, U15 u15, U16 u16, U17 u17, U18 u18, U19 u19, U20 u20, U21 u21, U22 u22, U23 u23, U24 u24, U25 u25, U26 u26, U27 u27, U28 u28, U29 u29, U30 u30, U31 u31, U32 u32, U33 u33, U34 u34, U35 u35, U36 u36, U37 u37, U38 u38, U39 u39, U40 u40, U41 u41, U42 u42, U43 u43, U44 u44, U45 u45, U46 u46, U47 u47, U48 u48, U49 u49, U50 u50, U51 u51, U52 u52, U53 u53, U54 u54, U55 u55, U56 u56, U57 u57, U58 u58);
    typedef CppMethod<Class> method_class;
    typedef typename Rcpp::traits::remove_const_and_reference<RESULT_TYPE>::type CLEANED_RESULT_TYPE;

    Const_Pointer_CppMethod59(Method m) : method_class(), met(m) {} 
    SEXP operator()(Class* object, SEXP* args) {
        typename Rcpp::traits::input_parameter< U0 >::type x0( args[0] ) ;
typename Rcpp::traits::input_parameter< U1 >::type x1( args[1] ) ;
typename Rcpp::traits::input_parameter< U2 >::type x2( args[2] ) ;
typename Rcpp::traits::input_parameter< U3 >::type x3( args[3] ) ;
typename Rcpp::traits::input_parameter< U4 >::type x4( args[4] ) ;
typename Rcpp::traits::input_parameter< U5 >::type x5( args[5] ) ;
typename Rcpp::traits::input_parameter< U6 >::type x6( args[6] ) ;
typename Rcpp::traits::input_parameter< U7 >::type x7( args[7] ) ;
typename Rcpp::traits::input_parameter< U8 >::type x8( args[8] ) ;
typename Rcpp::traits::input_parameter< U9 >::type x9( args[9] ) ;
typename Rcpp::traits::input_parameter< U10 >::type x10( args[10] ) ;
typename Rcpp::traits::input_parameter< U11 >::type x11( args[11] ) ;
typename Rcpp::traits::input_parameter< U12 >::type x12( args[12] ) ;
typename Rcpp::traits::input_parameter< U13 >::type x13( args[13] ) ;
typename Rcpp::traits::input_parameter< U14 >::type x14( args[14] ) ;
typename Rcpp::traits::input_parameter< U15 >::type x15( args[15] ) ;
typename Rcpp::traits::input_parameter< U16 >::type x16( args[16] ) ;
typename Rcpp::traits::input_parameter< U17 >::type x17( args[17] ) ;
typename Rcpp::traits::input_parameter< U18 >::type x18( args[18] ) ;
typename Rcpp::traits::input_parameter< U19 >::type x19( args[19] ) ;
typename Rcpp::traits::input_parameter< U20 >::type x20( args[20] ) ;
typename Rcpp::traits::input_parameter< U21 >::type x21( args[21] ) ;
typename Rcpp::traits::input_parameter< U22 >::type x22( args[22] ) ;
typename Rcpp::traits::input_parameter< U23 >::type x23( args[23] ) ;
typename Rcpp::traits::input_parameter< U24 >::type x24( args[24] ) ;
typename Rcpp::traits::input_parameter< U25 >::type x25( args[25] ) ;
typename Rcpp::traits::input_parameter< U26 >::type x26( args[26] ) ;
typename Rcpp::traits::input_parameter< U27 >::type x27( args[27] ) ;
typename Rcpp::traits::input_parameter< U28 >::type x28( args[28] ) ;
typename Rcpp::traits::input_parameter< U29 >::type x29( args[29] ) ;
typename Rcpp::traits::input_parameter< U30 >::type x30( args[30] ) ;
typename Rcpp::traits::input_parameter< U31 >::type x31( args[31] ) ;
typename Rcpp::traits::input_parameter< U32 >::type x32( args[32] ) ;
typename Rcpp::traits::input_parameter< U33 >::type x33( args[33] ) ;
typename Rcpp::traits::input_parameter< U34 >::type x34( args[34] ) ;
typename Rcpp::traits::input_parameter< U35 >::type x35( args[35] ) ;
typename Rcpp::traits::input_parameter< U36 >::type x36( args[36] ) ;
typename Rcpp::traits::input_parameter< U37 >::type x37( args[37] ) ;
typename Rcpp::traits::input_parameter< U38 >::type x38( args[38] ) ;
typename Rcpp::traits::input_parameter< U39 >::type x39( args[39] ) ;
typename Rcpp::traits::input_parameter< U40 >::type x40( args[40] ) ;
typename Rcpp::traits::input_parameter< U41 >::type x41( args[41] ) ;
typename Rcpp::traits::input_parameter< U42 >::type x42( args[42] ) ;
typename Rcpp::traits::input_parameter< U43 >::type x43( args[43] ) ;
typename Rcpp::traits::input_parameter< U44 >::type x44( args[44] ) ;
typename Rcpp::traits::input_parameter< U45 >::type x45( args[45] ) ;
typename Rcpp::traits::input_parameter< U46 >::type x46( args[46] ) ;
typename Rcpp::traits::input_parameter< U47 >::type x47( args[47] ) ;
typename Rcpp::traits::input_parameter< U48 >::type x48( args[48] ) ;
typename Rcpp::traits::input_parameter< U49 >::type x49( args[49] ) ;
typename Rcpp::traits::input_parameter< U50 >::type x50( args[50] ) ;
typename Rcpp::traits::input_parameter< U51 >::type x51( args[51] ) ;
typename Rcpp::traits::input_parameter< U52 >::type x52( args[52] ) ;
typename Rcpp::traits::input_parameter< U53 >::type x53( args[53] ) ;
typename Rcpp::traits::input_parameter< U54 >::type x54( args[54] ) ;
typename Rcpp::traits::input_parameter< U55 >::type x55( args[55] ) ;
typename Rcpp::traits::input_parameter< U56 >::type x56( args[56] ) ;
typename Rcpp::traits::input_parameter< U57 >::type x57( args[57] ) ;
typename Rcpp::traits::input_parameter< U58 >::type x58( args[58] ) ;
        return Rcpp::module_wrap<CLEANED_RESULT_TYPE>(met(object, x0, x1, x2, x3, x4, x5, x6, x7, x8, x9, x10, x11, x12, x13, x14, x15, x16, x17, x18, x19, x20, x21, x22, x23, x24, x25, x26, x27, x28, x29, x30, x31, x32, x33, x34, x35, x36, x37, x38, x39, x40, x41, x42, x43, x44, x45, x46, x47, x48, x49, x50, x51, x52, x53, x54, x55, x56, x57, x58));
    }
    inline int nargs() { return 59; }
    inline bool is_void() { return false; }
    inline bool is_const() { return true; }
    inline void signature(std::string& s, const char* name) { Rcpp::signature<RESULT_TYPE,U0, U1, U2, U3, U4, U5, U6, U7, U8, U9, U10, U11, U12, U13, U14, U15, U16, U17, U18, U19, U20, U21, U22, U23, U24, U25, U26, U27, U28, U29, U30, U31, U32, U33, U34, U35, U36, U37, U38, U39, U40, U41, U42, U43, U44, U45, U46, U47, U48, U49, U50, U51, U52, U53, U54, U55, U56, U57, U58>(s, name); }

private:
    Method met;
};

template <typename Class, typename U0, typename U1, typename U2, typename U3, typename U4, typename U5, typename U6, typename U7, typename U8, typename U9, typename U10, typename U11, typename U12, typename U13, typename U14, typename U15, typename U16, typename U17, typename U18, typename U19, typename U20, typename U21, typename U22, typename U23, typename U24, typename U25, typename U26, typename U27, typename U28, typename U29, typename U30, typename U31, typename U32, typename U33, typename U34, typename U35, typename U36, typename U37, typename U38, typename U39, typename U40, typename U41, typename U42, typename U43, typename U44, typename U45, typename U46, typename U47, typename U48, typename U49, typename U50, typename U51, typename U52, typename U53, typename U54, typename U55, typename U56, typename U57, typename U58> class Const_Pointer_CppMethod59<Class,void,U0, U1, U2, U3, U4, U5, U6, U7, U8, U9, U10, U11, U12, U13, U14, U15, U16, U17, U18, U19, U20, U21, U22, U23, U24, U25, U26, U27, U28, U29, U30, U31, U32, U33, U34, U35, U36, U37, U38, U39, U40, U41, U42, U43, U44, U45, U46, U47, U48, U49, U50, U51, U52, U53, U54, U55, U56, U57, U58> : public CppMethod<Class> {
public:
    typedef void (*Method)(const Class*, U0 u0, U1 u1, U2 u2, U3 u3, U4 u4, U5 u5, U6 u6, U7 u7, U8 u8, U9 u9, U10 u10, U11 u11, U12 u12, U13 u13, U14 u14, U15 u15, U16 u16, U17 u17, U18 u18, U19 u19, U20 u20, U21 u21, U22 u22, U23 u23, U24 u24, U25 u25, U26 u26, U27 u27, U28 u28, U29 u29, U30 u30, U31 u31, U32 u32, U33 u33, U34 u34, U35 u35, U36 u36, U37 u37, U38 u38, U39 u39, U40 u40, U41 u41, U42 u42, U43 u43, U44 u44, U45 u45, U46 u46, U47 u47, U48 u48, U49 u49, U50 u50, U51 u51, U52 u52, U53 u53, U54 u54, U55 u55, U56 u56, U57 u57, U58 u58);
    typedef CppMethod<Class> method_class;

    Const_Pointer_CppMethod59( Method m) : method_class(), met(m) {} 
    SEXP operator()( Class* object, SEXP* args) {
        typename Rcpp::traits::input_parameter< U0 >::type x0( args[0] ) ;
typename Rcpp::traits::input_parameter< U1 >::type x1( args[1] ) ;
typename Rcpp::traits::input_parameter< U2 >::type x2( args[2] ) ;
typename Rcpp::traits::input_parameter< U3 >::type x3( args[3] ) ;
typename Rcpp::traits::input_parameter< U4 >::type x4( args[4] ) ;
typename Rcpp::traits::input_parameter< U5 >::type x5( args[5] ) ;
typename Rcpp::traits::input_parameter< U6 >::type x6( args[6] ) ;
typename Rcpp::traits::input_parameter< U7 >::type x7( args[7] ) ;
typename Rcpp::traits::input_parameter< U8 >::type x8( args[8] ) ;
typename Rcpp::traits::input_parameter< U9 >::type x9( args[9] ) ;
typename Rcpp::traits::input_parameter< U10 >::type x10( args[10] ) ;
typename Rcpp::traits::input_parameter< U11 >::type x11( args[11] ) ;
typename Rcpp::traits::input_parameter< U12 >::type x12( args[12] ) ;
typename Rcpp::traits::input_parameter< U13 >::type x13( args[13] ) ;
typename Rcpp::traits::input_parameter< U14 >::type x14( args[14] ) ;
typename Rcpp::traits::input_parameter< U15 >::type x15( args[15] ) ;
typename Rcpp::traits::input_parameter< U16 >::type x16( args[16] ) ;
typename Rcpp::traits::input_parameter< U17 >::type x17( args[17] ) ;
typename Rcpp::traits::input_parameter< U18 >::type x18( args[18] ) ;
typename Rcpp::traits::input_parameter< U19 >::type x19( args[19] ) ;
typename Rcpp::traits::input_parameter< U20 >::type x20( args[20] ) ;
typename Rcpp::traits::input_parameter< U21 >::type x21( args[21] ) ;
typename Rcpp::traits::input_parameter< U22 >::type x22( args[22] ) ;
typename Rcpp::traits::input_parameter< U23 >::type x23( args[23] ) ;
typename Rcpp::traits::input_parameter< U24 >::type x24( args[24] ) ;
typename Rcpp::traits::input_parameter< U25 >::type x25( args[25] ) ;
typename Rcpp::traits::input_parameter< U26 >::type x26( args[26] ) ;
typename Rcpp::traits::input_parameter< U27 >::type x27( args[27] ) ;
typename Rcpp::traits::input_parameter< U28 >::type x28( args[28] ) ;
typename Rcpp::traits::input_parameter< U29 >::type x29( args[29] ) ;
typename Rcpp::traits::input_parameter< U30 >::type x30( args[30] ) ;
typename Rcpp::traits::input_parameter< U31 >::type x31( args[31] ) ;
typename Rcpp::traits::input_parameter< U32 >::type x32( args[32] ) ;
typename Rcpp::traits::input_parameter< U33 >::type x33( args[33] ) ;
typename Rcpp::traits::input_parameter< U34 >::type x34( args[34] ) ;
typename Rcpp::traits::input_parameter< U35 >::type x35( args[35] ) ;
typename Rcpp::traits::input_parameter< U36 >::type x36( args[36] ) ;
typename Rcpp::traits::input_parameter< U37 >::type x37( args[37] ) ;
typename Rcpp::traits::input_parameter< U38 >::type x38( args[38] ) ;
typename Rcpp::traits::input_parameter< U39 >::type x39( args[39] ) ;
typename Rcpp::traits::input_parameter< U40 >::type x40( args[40] ) ;
typename Rcpp::traits::input_parameter< U41 >::type x41( args[41] ) ;
typename Rcpp::traits::input_parameter< U42 >::type x42( args[42] ) ;
typename Rcpp::traits::input_parameter< U43 >::type x43( args[43] ) ;
typename Rcpp::traits::input_parameter< U44 >::type x44( args[44] ) ;
typename Rcpp::traits::input_parameter< U45 >::type x45( args[45] ) ;
typename Rcpp::traits::input_parameter< U46 >::type x46( args[46] ) ;
typename Rcpp::traits::input_parameter< U47 >::type x47( args[47] ) ;
typename Rcpp::traits::input_parameter< U48 >::type x48( args[48] ) ;
typename Rcpp::traits::input_parameter< U49 >::type x49( args[49] ) ;
typename Rcpp::traits::input_parameter< U50 >::type x50( args[50] ) ;
typename Rcpp::traits::input_parameter< U51 >::type x51( args[51] ) ;
typename Rcpp::traits::input_parameter< U52 >::type x52( args[52] ) ;
typename Rcpp::traits::input_parameter< U53 >::type x53( args[53] ) ;
typename Rcpp::traits::input_parameter< U54 >::type x54( args[54] ) ;
typename Rcpp::traits::input_parameter< U55 >::type x55( args[55] ) ;
typename Rcpp::traits::input_parameter< U56 >::type x56( args[56] ) ;
typename Rcpp::traits::input_parameter< U57 >::type x57( args[57] ) ;
typename Rcpp::traits::input_parameter< U58 >::type x58( args[58] ) ;
        met(object, x0, x1, x2, x3, x4, x5, x6, x7, x8, x9, x10, x11, x12, x13, x14, x15, x16, x17, x18, x19, x20, x21, x22, x23, x24, x25, x26, x27, x28, x29, x30, x31, x32, x33, x34, x35, x36, x37, x38, x39, x40, x41, x42, x43, x44, x45, x46, x47, x48, x49, x50, x51, x52, x53, x54, x55, x56, x57, x58);
        return R_NilValue;
    }
    inline int nargs() { return 59; }
    inline bool is_void() { return true; }
    inline bool is_const() { return true; }
    inline void signature(std::string& s, const char* name) { Rcpp::signature<void_type,U0, U1, U2, U3, U4, U5, U6, U7, U8, U9, U10, U11, U12, U13, U14, U15, U16, U17, U18, U19, U20, U21, U22, U23, U24, U25, U26, U27, U28, U29, U30, U31, U32, U33, U34, U35, U36, U37, U38, U39, U40, U41, U42, U43, U44, U45, U46, U47, U48, U49, U50, U51, U52, U53, U54, U55, U56, U57, U58>(s, name); }

private:
    Method met;
};


template <typename Class, typename RESULT_TYPE, typename U0, typename U1, typename U2, typename U3, typename U4, typename U5, typename U6, typename U7, typename U8, typename U9, typename U10, typename U11, typename U12, typename U13, typename U14, typename U15, typename U16, typename U17, typename U18, typename U19, typename U20, typename U21, typename U22, typename U23, typename U24, typename U25, typename U26, typename U27, typename U28, typename U29, typename U30, typename U31, typename U32, typename U33, typename U34, typename U35, typename U36, typename U37, typename U38, typename U39, typename U40, typename U41, typename U42, typename U43, typename U44, typename U45, typename U46, typename U47, typename U48, typename U49, typename U50, typename U51, typename U52, typename U53, typename U54, typename U55, typename U56, typename U57, typename U58, typename U59> class Pointer_CppMethod60 : public CppMethod<Class> {
public:
    typedef RESULT_TYPE (*Method)(Class*, U0 u0, U1 u1, U2 u2, U3 u3, U4 u4, U5 u5, U6 u6, U7 u7, U8 u8, U9 u9, U10 u10, U11 u11, U12 u12, U13 u13, U14 u14, U15 u15, U16 u16, U17 u17, U18 u18, U19 u19, U20 u20, U21 u21, U22 u22, U23 u23, U24 u24, U25 u25, U26 u26, U27 u27, U28 u28, U29 u29, U30 u30, U31 u31, U32 u32, U33 u33, U34 u34, U35 u35, U36 u36, U37 u37, U38 u38, U39 u39, U40 u40, U41 u41, U42 u42, U43 u43, U44 u44, U45 u45, U46 u46, U47 u47, U48 u48, U49 u49, U50 u50, U51 u51, U52 u52, U53 u53, U54 u54, U55 u55, U56 u56, U57 u57, U58 u58, U59 u59);
    typedef CppMethod<Class> method_class;
    typedef typename Rcpp::traits::remove_const_and_reference<RESULT_TYPE>::type CLEANED_RESULT_TYPE;

    Pointer_CppMethod60(Method m) : method_class(), met(m) {} 
    SEXP operator()( Class* object, SEXP* args) {
        typename Rcpp::traits::input_parameter< U0 >::type x0( args[0] ) ;
typename Rcpp::traits::input_parameter< U1 >::type x1( args[1] ) ;
typename Rcpp::traits::input_parameter< U2 >::type x2( args[2] ) ;
typename Rcpp::traits::input_parameter< U3 >::type x3( args[3] ) ;
typename Rcpp::traits::input_parameter< U4 >::type x4( args[4] ) ;
typename Rcpp::traits::input_parameter< U5 >::type x5( args[5] ) ;
typename Rcpp::traits::input_parameter< U6 >::type x6( args[6] ) ;
typename Rcpp::traits::input_parameter< U7 >::type x7( args[7] ) ;
typename Rcpp::traits::input_parameter< U8 >::type x8( args[8] ) ;
typename Rcpp::traits::input_parameter< U9 >::type x9( args[9] ) ;
typename Rcpp::traits::input_parameter< U10 >::type x10( args[10] ) ;
typename Rcpp::traits::input_parameter< U11 >::type x11( args[11] ) ;
typename Rcpp::traits::input_parameter< U12 >::type x12( args[12] ) ;
typename Rcpp::traits::input_parameter< U13 >::type x13( args[13] ) ;
typename Rcpp::traits::input_parameter< U14 >::type x14( args[14] ) ;
typename Rcpp::traits::input_parameter< U15 >::type x15( args[15] ) ;
typename Rcpp::traits::input_parameter< U16 >::type x16( args[16] ) ;
typename Rcpp::traits::input_parameter< U17 >::type x17( args[17] ) ;
typename Rcpp::traits::input_parameter< U18 >::type x18( args[18] ) ;
typename Rcpp::traits::input_parameter< U19 >::type x19( args[19] ) ;
typename Rcpp::traits::input_parameter< U20 >::type x20( args[20] ) ;
typename Rcpp::traits::input_parameter< U21 >::type x21( args[21] ) ;
typename Rcpp::traits::input_parameter< U22 >::type x22( args[22] ) ;
typename Rcpp::traits::input_parameter< U23 >::type x23( args[23] ) ;
typename Rcpp::traits::input_parameter< U24 >::type x24( args[24] ) ;
typename Rcpp::traits::input_parameter< U25 >::type x25( args[25] ) ;
typename Rcpp::traits::input_parameter< U26 >::type x26( args[26] ) ;
typename Rcpp::traits::input_parameter< U27 >::type x27( args[27] ) ;
typename Rcpp::traits::input_parameter< U28 >::type x28( args[28] ) ;
typename Rcpp::traits::input_parameter< U29 >::type x29( args[29] ) ;
typename Rcpp::traits::input_parameter< U30 >::type x30( args[30] ) ;
typename Rcpp::traits::input_parameter< U31 >::type x31( args[31] ) ;
typename Rcpp::traits::input_parameter< U32 >::type x32( args[32] ) ;
typename Rcpp::traits::input_parameter< U33 >::type x33( args[33] ) ;
typename Rcpp::traits::input_parameter< U34 >::type x34( args[34] ) ;
typename Rcpp::traits::input_parameter< U35 >::type x35( args[35] ) ;
typename Rcpp::traits::input_parameter< U36 >::type x36( args[36] ) ;
typename Rcpp::traits::input_parameter< U37 >::type x37( args[37] ) ;
typename Rcpp::traits::input_parameter< U38 >::type x38( args[38] ) ;
typename Rcpp::traits::input_parameter< U39 >::type x39( args[39] ) ;
typename Rcpp::traits::input_parameter< U40 >::type x40( args[40] ) ;
typename Rcpp::traits::input_parameter< U41 >::type x41( args[41] ) ;
typename Rcpp::traits::input_parameter< U42 >::type x42( args[42] ) ;
typename Rcpp::traits::input_parameter< U43 >::type x43( args[43] ) ;
typename Rcpp::traits::input_parameter< U44 >::type x44( args[44] ) ;
typename Rcpp::traits::input_parameter< U45 >::type x45( args[45] ) ;
typename Rcpp::traits::input_parameter< U46 >::type x46( args[46] ) ;
typename Rcpp::traits::input_parameter< U47 >::type x47( args[47] ) ;
typename Rcpp::traits::input_parameter< U48 >::type x48( args[48] ) ;
typename Rcpp::traits::input_parameter< U49 >::type x49( args[49] ) ;
typename Rcpp::traits::input_parameter< U50 >::type x50( args[50] ) ;
typename Rcpp::traits::input_parameter< U51 >::type x51( args[51] ) ;
typename Rcpp::traits::input_parameter< U52 >::type x52( args[52] ) ;
typename Rcpp::traits::input_parameter< U53 >::type x53( args[53] ) ;
typename Rcpp::traits::input_parameter< U54 >::type x54( args[54] ) ;
typename Rcpp::traits::input_parameter< U55 >::type x55( args[55] ) ;
typename Rcpp::traits::input_parameter< U56 >::type x56( args[56] ) ;
typename Rcpp::traits::input_parameter< U57 >::type x57( args[57] ) ;
typename Rcpp::traits::input_parameter< U58 >::type x58( args[58] ) ;
typename Rcpp::traits::input_parameter< U59 >::type x59( args[59] ) ;
        return Rcpp::module_wrap<CLEANED_RESULT_TYPE>(met(object, x0, x1, x2, x3, x4, x5, x6, x7, x8, x9, x10, x11, x12, x13, x14, x15, x16, x17, x18, x19, x20, x21, x22, x23, x24, x25, x26, x27, x28, x29, x30, x31, x32, x33, x34, x35, x36, x37, x38, x39, x40, x41, x42, x43, x44, x45, x46, x47, x48, x49, x50, x51, x52, x53, x54, x55, x56, x57, x58, x59));
    }
    inline int nargs(){ return 60; }
    inline bool is_void(){ return false; }
    inline bool is_const(){ return false; }
    inline void signature(std::string& s, const char* name) { Rcpp::signature<RESULT_TYPE,U0, U1, U2, U3, U4, U5, U6, U7, U8, U9, U10, U11, U12, U13, U14, U15, U16, U17, U18, U19, U20, U21, U22, U23, U24, U25, U26, U27, U28, U29, U30, U31, U32, U33, U34, U35, U36, U37, U38, U39, U40, U41, U42, U43, U44, U45, U46, U47, U48, U49, U50, U51, U52, U53, U54, U55, U56, U57, U58, U59>(s, name); }

private:
    Method met;
};

template <typename Class, typename U0, typename U1, typename U2, typename U3, typename U4, typename U5, typename U6, typename U7, typename U8, typename U9, typename U10, typename U11, typename U12, typename U13, typename U14, typename U15, typename U16, typename U17, typename U18, typename U19, typename U20, typename U21, typename U22, typename U23, typename U24, typename U25, typename U26, typename U27, typename U28, typename U29, typename U30, typename U31, typename U32, typename U33, typename U34, typename U35, typename U36, typename U37, typename U38, typename U39, typename U40, typename U41, typename U42, typename U43, typename U44, typename U45, typename U46, typename U47, typename U48, typename U49, typename U50, typename U51, typename U52, typename U53, typename U54, typename U55, typename U56, typename U57, typename U58, typename U59> class Pointer_CppMethod60<Class,void,U0, U1, U2, U3, U4, U5, U6, U7, U8, U9, U10, U11, U12, U13, U14, U15, U16, U17, U18, U19, U20, U21, U22, U23, U24, U25, U26, U27, U28, U29, U30, U31, U32, U33, U34, U35, U36, U37, U38, U39, U40, U41, U42, U43, U44, U45, U46, U47, U48, U49, U50, U51, U52, U53, U54, U55, U56, U57, U58, U59> : public CppMethod<Class> {
public:
    typedef void (*Method)(Class*, U0 u0, U1 u1, U2 u2, U3 u3, U4 u4, U5 u5, U6 u6, U7 u7, U8 u8, U9 u9, U10 u10, U11 u11, U12 u12, U13 u13, U14 u14, U15 u15, U16 u16, U17 u17, U18 u18, U19 u19, U20 u20, U21 u21, U22 u22, U23 u23, U24 u24, U25 u25, U26 u26, U27 u27, U28 u28, U29 u29, U30 u30, U31 u31, U32 u32, U33 u33, U34 u34, U35 u35, U36 u36, U37 u37, U38 u38, U39 u39, U40 u40, U41 u41, U42 u42, U43 u43, U44 u44, U45 u45, U46 u46, U47 u47, U48 u48, U49 u49, U50 u50, U51 u51, U52 u52, U53 u53, U54 u54, U55 u55, U56 u56, U57 u57, U58 u58, U59 u59);
    typedef CppMethod<Class> method_class;

    Pointer_CppMethod60(Method m) : method_class(), met(m) {} 
    SEXP operator()(Class* object, SEXP* args) {
    	typename Rcpp::traits::input_parameter< U0 >::type x0( args[0] ) ;
typename Rcpp::traits::input_parameter< U1 >::type x1( args[1] ) ;
typename Rcpp::traits::input_parameter< U2 >::type x2( args[2] ) ;
typename Rcpp::traits::input_parameter< U3 >::type x3( args[3] ) ;
typename Rcpp::traits::input_parameter< U4 >::type x4( args[4] ) ;
typename Rcpp::traits::input_parameter< U5 >::type x5( args[5] ) ;
typename Rcpp::traits::input_parameter< U6 >::type x6( args[6] ) ;
typename Rcpp::traits::input_parameter< U7 >::type x7( args[7] ) ;
typename Rcpp::traits::input_parameter< U8 >::type x8( args[8] ) ;
typename Rcpp::traits::input_parameter< U9 >::type x9( args[9] ) ;
typename Rcpp::traits::input_parameter< U10 >::type x10( args[10] ) ;
typename Rcpp::traits::input_parameter< U11 >::type x11( args[11] ) ;
typename Rcpp::traits::input_parameter< U12 >::type x12( args[12] ) ;
typename Rcpp::traits::input_parameter< U13 >::type x13( args[13] ) ;
typename Rcpp::traits::input_parameter< U14 >::type x14( args[14] ) ;
typename Rcpp::traits::input_parameter< U15 >::type x15( args[15] ) ;
typename Rcpp::traits::input_parameter< U16 >::type x16( args[16] ) ;
typename Rcpp::traits::input_parameter< U17 >::type x17( args[17] ) ;
typename Rcpp::traits::input_parameter< U18 >::type x18( args[18] ) ;
typename Rcpp::traits::input_parameter< U19 >::type x19( args[19] ) ;
typename Rcpp::traits::input_parameter< U20 >::type x20( args[20] ) ;
typename Rcpp::traits::input_parameter< U21 >::type x21( args[21] ) ;
typename Rcpp::traits::input_parameter< U22 >::type x22( args[22] ) ;
typename Rcpp::traits::input_parameter< U23 >::type x23( args[23] ) ;
typename Rcpp::traits::input_parameter< U24 >::type x24( args[24] ) ;
typename Rcpp::traits::input_parameter< U25 >::type x25( args[25] ) ;
typename Rcpp::traits::input_parameter< U26 >::type x26( args[26] ) ;
typename Rcpp::traits::input_parameter< U27 >::type x27( args[27] ) ;
typename Rcpp::traits::input_parameter< U28 >::type x28( args[28] ) ;
typename Rcpp::traits::input_parameter< U29 >::type x29( args[29] ) ;
typename Rcpp::traits::input_parameter< U30 >::type x30( args[30] ) ;
typename Rcpp::traits::input_parameter< U31 >::type x31( args[31] ) ;
typename Rcpp::traits::input_parameter< U32 >::type x32( args[32] ) ;
typename Rcpp::traits::input_parameter< U33 >::type x33( args[33] ) ;
typename Rcpp::traits::input_parameter< U34 >::type x34( args[34] ) ;
typename Rcpp::traits::input_parameter< U35 >::type x35( args[35] ) ;
typename Rcpp::traits::input_parameter< U36 >::type x36( args[36] ) ;
typename Rcpp::traits::input_parameter< U37 >::type x37( args[37] ) ;
typename Rcpp::traits::input_parameter< U38 >::type x38( args[38] ) ;
typename Rcpp::traits::input_parameter< U39 >::type x39( args[39] ) ;
typename Rcpp::traits::input_parameter< U40 >::type x40( args[40] ) ;
typename Rcpp::traits::input_parameter< U41 >::type x41( args[41] ) ;
typename Rcpp::traits::input_parameter< U42 >::type x42( args[42] ) ;
typename Rcpp::traits::input_parameter< U43 >::type x43( args[43] ) ;
typename Rcpp::traits::input_parameter< U44 >::type x44( args[44] ) ;
typename Rcpp::traits::input_parameter< U45 >::type x45( args[45] ) ;
typename Rcpp::traits::input_parameter< U46 >::type x46( args[46] ) ;
typename Rcpp::traits::input_parameter< U47 >::type x47( args[47] ) ;
typename Rcpp::traits::input_parameter< U48 >::type x48( args[48] ) ;
typename Rcpp::traits::input_parameter< U49 >::type x49( args[49] ) ;
typename Rcpp::traits::input_parameter< U50 >::type x50( args[50] ) ;
typename Rcpp::traits::input_parameter< U51 >::type x51( args[51] ) ;
typename Rcpp::traits::input_parameter< U52 >::type x52( args[52] ) ;
typename Rcpp::traits::input_parameter< U53 >::type x53( args[53] ) ;
typename Rcpp::traits::input_parameter< U54 >::type x54( args[54] ) ;
typename Rcpp::traits::input_parameter< U55 >::type x55( args[55] ) ;
typename Rcpp::traits::input_parameter< U56 >::type x56( args[56] ) ;
typename Rcpp::traits::input_parameter< U57 >::type x57( args[57] ) ;
typename Rcpp::traits::input_parameter< U58 >::type x58( args[58] ) ;
typename Rcpp::traits::input_parameter< U59 >::type x59( args[59] ) ;
        met(object, x0, x1, x2, x3, x4, x5, x6, x7, x8, x9, x10, x11, x12, x13, x14, x15, x16, x17, x18, x19, x20, x21, x22, x23, x24, x25, x26, x27, x28, x29, x30, x31, x32, x33, x34, x35, x36, x37, x38, x39, x40, x41, x42, x43, x44, x45, x46, x47, x48, x49, x50, x51, x52, x53, x54, x55, x56, x57, x58, x59);
        return R_NilValue;
    }
    inline int nargs() { return 60; }
    inline bool is_void() { return true; }
    inline bool is_const() { return false; }
    inline void signature(std::string& s, const char* name) { Rcpp::signature<void_type,U0, U1, U2, U3, U4, U5, U6, U7, U8, U9, U10, U11, U12, U13, U14, U15, U16, U17, U18, U19, U20, U21, U22, U23, U24, U25, U26, U27, U28, U29, U30, U31, U32, U33, U34, U35, U36, U37, U38, U39, U40, U41, U42, U43, U44, U45, U46, U47, U48, U49, U50, U51, U52, U53, U54, U55, U56, U57, U58, U59>(s, name); }

private:
    Method met;
};


// const

template <typename Class, typename RESULT_TYPE, typename U0, typename U1, typename U2, typename U3, typename U4, typename U5, typename U6, typename U7, typename U8, typename U9, typename U10, typename U11, typename U12, typename U13, typename U14, typename U15, typename U16, typename U17, typename U18, typename U19, typename U20, typename U21, typename U22, typename U23, typename U24, typename U25, typename U26, typename U27, typename U28, typename U29, typename U30, typename U31, typename U32, typename U33, typename U34, typename U35, typename U36, typename U37, typename U38, typename U39, typename U40, typename U41, typename U42, typename U43, typename U44, typename U45, typename U46, typename U47, typename U48, typename U49, typename U50, typename U51, typename U52, typename U53, typename U54, typename U55, typename U56, typename U57, typename U58, typename U59> class Const_Pointer_CppMethod60 : public CppMethod<Class> {
public:
    typedef RESULT_TYPE (*Method)(const Class*, U0 u0, U1 u1, U2 u2, U3 u3, U4 u4, U5 u5, U6 u6, U7 u7, U8 u8, U9 u9, U10 u10, U11 u11, U12 u12, U13 u13, U14 u14, U15 u15, U16 u16, U17 u17, U18 u18, U19 u19, U20 u20, U21 u21, U22 u22, U23 u23, U24 u24, U25 u25, U26 u26, U27 u27, U28 u28, U29 u29, U30 u30, U31 u31, U32 u32, U33 u33, U34 u34, U35 u35, U36 u36, U37 u37, U38 u38, U39 u39, U40 u40, U41 u41, U42 u42, U43 u43, U44 u44, U45 u45, U46 u46, U47 u47, U48 u48, U49 u49, U50 u50, U51 u51, U52 u52, U53 u53, U54 u54, U55 u55, U56 u56, U57 u57, U58 u58, U59 u59);
    typedef CppMethod<Class> method_class;
    typedef typename Rcpp::traits::remove_const_and_reference<RESULT_TYPE>::type CLEANED_RESULT_TYPE;

    Const_Pointer_CppMethod60(Method m) : method_class(), met(m) {} 
    SEXP operator()(Class* object, SEXP* args) {
        typename Rcpp::traits::input_parameter< U0 >::type x0( args[0] ) ;
typename Rcpp::traits::input_parameter< U1 >::type x1( args[1] ) ;
typename Rcpp::traits::input_parameter< U2 >::type x2( args[2] ) ;
typename Rcpp::traits::input_parameter< U3 >::type x3( args[3] ) ;
typename Rcpp::traits::input_parameter< U4 >::type x4( args[4] ) ;
typename Rcpp::traits::input_parameter< U5 >::type x5( args[5] ) ;
typename Rcpp::traits::input_parameter< U6 >::type x6( args[6] ) ;
typename Rcpp::traits::input_parameter< U7 >::type x7( args[7] ) ;
typename Rcpp::traits::input_parameter< U8 >::type x8( args[8] ) ;
typename Rcpp::traits::input_parameter< U9 >::type x9( args[9] ) ;
typename Rcpp::traits::input_parameter< U10 >::type x10( args[10] ) ;
typename Rcpp::traits::input_parameter< U11 >::type x11( args[11] ) ;
typename Rcpp::traits::input_parameter< U12 >::type x12( args[12] ) ;
typename Rcpp::traits::input_parameter< U13 >::type x13( args[13] ) ;
typename Rcpp::traits::input_parameter< U14 >::type x14( args[14] ) ;
typename Rcpp::traits::input_parameter< U15 >::type x15( args[15] ) ;
typename Rcpp::traits::input_parameter< U16 >::type x16( args[16] ) ;
typename Rcpp::traits::input_parameter< U17 >::type x17( args[17] ) ;
typename Rcpp::traits::input_parameter< U18 >::type x18( args[18] ) ;
typename Rcpp::traits::input_parameter< U19 >::type x19( args[19] ) ;
typename Rcpp::traits::input_parameter< U20 >::type x20( args[20] ) ;
typename Rcpp::traits::input_parameter< U21 >::type x21( args[21] ) ;
typename Rcpp::traits::input_parameter< U22 >::type x22( args[22] ) ;
typename Rcpp::traits::input_parameter< U23 >::type x23( args[23] ) ;
typename Rcpp::traits::input_parameter< U24 >::type x24( args[24] ) ;
typename Rcpp::traits::input_parameter< U25 >::type x25( args[25] ) ;
typename Rcpp::traits::input_parameter< U26 >::type x26( args[26] ) ;
typename Rcpp::traits::input_parameter< U27 >::type x27( args[27] ) ;
typename Rcpp::traits::input_parameter< U28 >::type x28( args[28] ) ;
typename Rcpp::traits::input_parameter< U29 >::type x29( args[29] ) ;
typename Rcpp::traits::input_parameter< U30 >::type x30( args[30] ) ;
typename Rcpp::traits::input_parameter< U31 >::type x31( args[31] ) ;
typename Rcpp::traits::input_parameter< U32 >::type x32( args[32] ) ;
typename Rcpp::traits::input_parameter< U33 >::type x33( args[33] ) ;
typename Rcpp::traits::input_parameter< U34 >::type x34( args[34] ) ;
typename Rcpp::traits::input_parameter< U35 >::type x35( args[35] ) ;
typename Rcpp::traits::input_parameter< U36 >::type x36( args[36] ) ;
typename Rcpp::traits::input_parameter< U37 >::type x37( args[37] ) ;
typename Rcpp::traits::input_parameter< U38 >::type x38( args[38] ) ;
typename Rcpp::traits::input_parameter< U39 >::type x39( args[39] ) ;
typename Rcpp::traits::input_parameter< U40 >::type x40( args[40] ) ;
typename Rcpp::traits::input_parameter< U41 >::type x41( args[41] ) ;
typename Rcpp::traits::input_parameter< U42 >::type x42( args[42] ) ;
typename Rcpp::traits::input_parameter< U43 >::type x43( args[43] ) ;
typename Rcpp::traits::input_parameter< U44 >::type x44( args[44] ) ;
typename Rcpp::traits::input_parameter< U45 >::type x45( args[45] ) ;
typename Rcpp::traits::input_parameter< U46 >::type x46( args[46] ) ;
typename Rcpp::traits::input_parameter< U47 >::type x47( args[47] ) ;
typename Rcpp::traits::input_parameter< U48 >::type x48( args[48] ) ;
typename Rcpp::traits::input_parameter< U49 >::type x49( args[49] ) ;
typename Rcpp::traits::input_parameter< U50 >::type x50( args[50] ) ;
typename Rcpp::traits::input_parameter< U51 >::type x51( args[51] ) ;
typename Rcpp::traits::input_parameter< U52 >::type x52( args[52] ) ;
typename Rcpp::traits::input_parameter< U53 >::type x53( args[53] ) ;
typename Rcpp::traits::input_parameter< U54 >::type x54( args[54] ) ;
typename Rcpp::traits::input_parameter< U55 >::type x55( args[55] ) ;
typename Rcpp::traits::input_parameter< U56 >::type x56( args[56] ) ;
typename Rcpp::traits::input_parameter< U57 >::type x57( args[57] ) ;
typename Rcpp::traits::input_parameter< U58 >::type x58( args[58] ) ;
typename Rcpp::traits::input_parameter< U59 >::type x59( args[59] ) ;
        return Rcpp::module_wrap<CLEANED_RESULT_TYPE>(met(object, x0, x1, x2, x3, x4, x5, x6, x7, x8, x9, x10, x11, x12, x13, x14, x15, x16, x17, x18, x19, x20, x21, x22, x23, x24, x25, x26, x27, x28, x29, x30, x31, x32, x33, x34, x35, x36, x37, x38, x39, x40, x41, x42, x43, x44, x45, x46, x47, x48, x49, x50, x51, x52, x53, x54, x55, x56, x57, x58, x59));
    }
    inline int nargs() { return 60; }
    inline bool is_void() { return false; }
    inline bool is_const() { return true; }
    inline void signature(std::string& s, const char* name) { Rcpp::signature<RESULT_TYPE,U0, U1, U2, U3, U4, U5, U6, U7, U8, U9, U10, U11, U12, U13, U14, U15, U16, U17, U18, U19, U20, U21, U22, U23, U24, U25, U26, U27, U28, U29, U30, U31, U32, U33, U34, U35, U36, U37, U38, U39, U40, U41, U42, U43, U44, U45, U46, U47, U48, U49, U50, U51, U52, U53, U54, U55, U56, U57, U58, U59>(s, name); }

private:
    Method met;
};

template <typename Class, typename U0, typename U1, typename U2, typename U3, typename U4, typename U5, typename U6, typename U7, typename U8, typename U9, typename U10, typename U11, typename U12, typename U13, typename U14, typename U15, typename U16, typename U17, typename U18, typename U19, typename U20, typename U21, typename U22, typename U23, typename U24, typename U25, typename U26, typename U27, typename U28, typename U29, typename U30, typename U31, typename U32, typename U33, typename U34, typename U35, typename U36, typename U37, typename U38, typename U39, typename U40, typename U41, typename U42, typename U43, typename U44, typename U45, typename U46, typename U47, typename U48, typename U49, typename U50, typename U51, typename U52, typename U53, typename U54, typename U55, typename U56, typename U57, typename U58, typename U59> class Const_Pointer_CppMethod60<Class,void,U0, U1, U2, U3, U4, U5, U6, U7, U8, U9, U10, U11, U12, U13, U14, U15, U16, U17, U18, U19, U20, U21, U22, U23, U24, U25, U26, U27, U28, U29, U30, U31, U32, U33, U34, U35, U36, U37, U38, U39, U40, U41, U42, U43, U44, U45, U46, U47, U48, U49, U50, U51, U52, U53, U54, U55, U56, U57, U58, U59> : public CppMethod<Class> {
public:
    typedef void (*Method)(const Class*, U0 u0, U1 u1, U2 u2, U3 u3, U4 u4, U5 u5, U6 u6, U7 u7, U8 u8, U9 u9, U10 u10, U11 u11, U12 u12, U13 u13, U14 u14, U15 u15, U16 u16, U17 u17, U18 u18, U19 u19, U20 u20, U21 u21, U22 u22, U23 u23, U24 u24, U25 u25, U26 u26, U27 u27, U28 u28, U29 u29, U30 u30, U31 u31, U32 u32, U33 u33, U34 u34, U35 u35, U36 u36, U37 u37, U38 u38, U39 u39, U40 u40, U41 u41, U42 u42, U43 u43, U44 u44, U45 u45, U46 u46, U47 u47, U48 u48, U49 u49, U50 u50, U51 u51, U52 u52, U53 u53, U54 u54, U55 u55, U56 u56, U57 u57, U58 u58, U59 u59);
    typedef CppMethod<Class> method_class;

    Const_Pointer_CppMethod60( Method m) : method_class(), met(m) {} 
    SEXP operator()( Class* object, SEXP* args) {
        typename Rcpp::traits::input_parameter< U0 >::type x0( args[0] ) ;
typename Rcpp::traits::input_parameter< U1 >::type x1( args[1] ) ;
typename Rcpp::traits::input_parameter< U2 >::type x2( args[2] ) ;
typename Rcpp::traits::input_parameter< U3 >::type x3( args[3] ) ;
typename Rcpp::traits::input_parameter< U4 >::type x4( args[4] ) ;
typename Rcpp::traits::input_parameter< U5 >::type x5( args[5] ) ;
typename Rcpp::traits::input_parameter< U6 >::type x6( args[6] ) ;
typename Rcpp::traits::input_parameter< U7 >::type x7( args[7] ) ;
typename Rcpp::traits::input_parameter< U8 >::type x8( args[8] ) ;
typename Rcpp::traits::input_parameter< U9 >::type x9( args[9] ) ;
typename Rcpp::traits::input_parameter< U10 >::type x10( args[10] ) ;
typename Rcpp::traits::input_parameter< U11 >::type x11( args[11] ) ;
typename Rcpp::traits::input_parameter< U12 >::type x12( args[12] ) ;
typename Rcpp::traits::input_parameter< U13 >::type x13( args[13] ) ;
typename Rcpp::traits::input_parameter< U14 >::type x14( args[14] ) ;
typename Rcpp::traits::input_parameter< U15 >::type x15( args[15] ) ;
typename Rcpp::traits::input_parameter< U16 >::type x16( args[16] ) ;
typename Rcpp::traits::input_parameter< U17 >::type x17( args[17] ) ;
typename Rcpp::traits::input_parameter< U18 >::type x18( args[18] ) ;
typename Rcpp::traits::input_parameter< U19 >::type x19( args[19] ) ;
typename Rcpp::traits::input_parameter< U20 >::type x20( args[20] ) ;
typename Rcpp::traits::input_parameter< U21 >::type x21( args[21] ) ;
typename Rcpp::traits::input_parameter< U22 >::type x22( args[22] ) ;
typename Rcpp::traits::input_parameter< U23 >::type x23( args[23] ) ;
typename Rcpp::traits::input_parameter< U24 >::type x24( args[24] ) ;
typename Rcpp::traits::input_parameter< U25 >::type x25( args[25] ) ;
typename Rcpp::traits::input_parameter< U26 >::type x26( args[26] ) ;
typename Rcpp::traits::input_parameter< U27 >::type x27( args[27] ) ;
typename Rcpp::traits::input_parameter< U28 >::type x28( args[28] ) ;
typename Rcpp::traits::input_parameter< U29 >::type x29( args[29] ) ;
typename Rcpp::traits::input_parameter< U30 >::type x30( args[30] ) ;
typename Rcpp::traits::input_parameter< U31 >::type x31( args[31] ) ;
typename Rcpp::traits::input_parameter< U32 >::type x32( args[32] ) ;
typename Rcpp::traits::input_parameter< U33 >::type x33( args[33] ) ;
typename Rcpp::traits::input_parameter< U34 >::type x34( args[34] ) ;
typename Rcpp::traits::input_parameter< U35 >::type x35( args[35] ) ;
typename Rcpp::traits::input_parameter< U36 >::type x36( args[36] ) ;
typename Rcpp::traits::input_parameter< U37 >::type x37( args[37] ) ;
typename Rcpp::traits::input_parameter< U38 >::type x38( args[38] ) ;
typename Rcpp::traits::input_parameter< U39 >::type x39( args[39] ) ;
typename Rcpp::traits::input_parameter< U40 >::type x40( args[40] ) ;
typename Rcpp::traits::input_parameter< U41 >::type x41( args[41] ) ;
typename Rcpp::traits::input_parameter< U42 >::type x42( args[42] ) ;
typename Rcpp::traits::input_parameter< U43 >::type x43( args[43] ) ;
typename Rcpp::traits::input_parameter< U44 >::type x44( args[44] ) ;
typename Rcpp::traits::input_parameter< U45 >::type x45( args[45] ) ;
typename Rcpp::traits::input_parameter< U46 >::type x46( args[46] ) ;
typename Rcpp::traits::input_parameter< U47 >::type x47( args[47] ) ;
typename Rcpp::traits::input_parameter< U48 >::type x48( args[48] ) ;
typename Rcpp::traits::input_parameter< U49 >::type x49( args[49] ) ;
typename Rcpp::traits::input_parameter< U50 >::type x50( args[50] ) ;
typename Rcpp::traits::input_parameter< U51 >::type x51( args[51] ) ;
typename Rcpp::traits::input_parameter< U52 >::type x52( args[52] ) ;
typename Rcpp::traits::input_parameter< U53 >::type x53( args[53] ) ;
typename Rcpp::traits::input_parameter< U54 >::type x54( args[54] ) ;
typename Rcpp::traits::input_parameter< U55 >::type x55( args[55] ) ;
typename Rcpp::traits::input_parameter< U56 >::type x56( args[56] ) ;
typename Rcpp::traits::input_parameter< U57 >::type x57( args[57] ) ;
typename Rcpp::traits::input_parameter< U58 >::type x58( args[58] ) ;
typename Rcpp::traits::input_parameter< U59 >::type x59( args[59] ) ;
        met(object, x0, x1, x2, x3, x4, x5, x6, x7, x8, x9, x10, x11, x12, x13, x14, x15, x16, x17, x18, x19, x20, x21, x22, x23, x24, x25, x26, x27, x28, x29, x30, x31, x32, x33, x34, x35, x36, x37, x38, x39, x40, x41, x42, x43, x44, x45, x46, x47, x48, x49, x50, x51, x52, x53, x54, x55, x56, x57, x58, x59);
        return R_NilValue;
    }
    inline int nargs() { return 60; }
    inline bool is_void() { return true; }
    inline bool is_const() { return true; }
    inline void signature(std::string& s, const char* name) { Rcpp::signature<void_type,U0, U1, U2, U3, U4, U5, U6, U7, U8, U9, U10, U11, U12, U13, U14, U15, U16, U17, U18, U19, U20, U21, U22, U23, U24, U25, U26, U27, U28, U29, U30, U31, U32, U33, U34, U35, U36, U37, U38, U39, U40, U41, U42, U43, U44, U45, U46, U47, U48, U49, U50, U51, U52, U53, U54, U55, U56, U57, U58, U59>(s, name); }

private:
    Method met;
};


template <typename Class, typename RESULT_TYPE, typename U0, typename U1, typename U2, typename U3, typename U4, typename U5, typename U6, typename U7, typename U8, typename U9, typename U10, typename U11, typename U12, typename U13, typename U14, typename U15, typename U16, typename U17, typename U18, typename U19, typename U20, typename U21, typename U22, typename U23, typename U24, typename U25, typename U26, typename U27, typename U28, typename U29, typename U30, typename U31, typename U32, typename U33, typename U34, typename U35, typename U36, typename U37, typename U38, typename U39, typename U40, typename U41, typename U42, typename U43, typename U44, typename U45, typename U46, typename U47, typename U48, typename U49, typename U50, typename U51, typename U52, typename U53, typename U54, typename U55, typename U56, typename U57, typename U58, typename U59, typename U60> class Pointer_CppMethod61 : public CppMethod<Class> {
public:
    typedef RESULT_TYPE (*Method)(Class*, U0 u0, U1 u1, U2 u2, U3 u3, U4 u4, U5 u5, U6 u6, U7 u7, U8 u8, U9 u9, U10 u10, U11 u11, U12 u12, U13 u13, U14 u14, U15 u15, U16 u16, U17 u17, U18 u18, U19 u19, U20 u20, U21 u21, U22 u22, U23 u23, U24 u24, U25 u25, U26 u26, U27 u27, U28 u28, U29 u29, U30 u30, U31 u31, U32 u32, U33 u33, U34 u34, U35 u35, U36 u36, U37 u37, U38 u38, U39 u39, U40 u40, U41 u41, U42 u42, U43 u43, U44 u44, U45 u45, U46 u46, U47 u47, U48 u48, U49 u49, U50 u50, U51 u51, U52 u52, U53 u53, U54 u54, U55 u55, U56 u56, U57 u57, U58 u58, U59 u59, U60 u60);
    typedef CppMethod<Class> method_class;
    typedef typename Rcpp::traits::remove_const_and_reference<RESULT_TYPE>::type CLEANED_RESULT_TYPE;

    Pointer_CppMethod61(Method m) : method_class(), met(m) {} 
    SEXP operator()( Class* object, SEXP* args) {
        typename Rcpp::traits::input_parameter< U0 >::type x0( args[0] ) ;
typename Rcpp::traits::input_parameter< U1 >::type x1( args[1] ) ;
typename Rcpp::traits::input_parameter< U2 >::type x2( args[2] ) ;
typename Rcpp::traits::input_parameter< U3 >::type x3( args[3] ) ;
typename Rcpp::traits::input_parameter< U4 >::type x4( args[4] ) ;
typename Rcpp::traits::input_parameter< U5 >::type x5( args[5] ) ;
typename Rcpp::traits::input_parameter< U6 >::type x6( args[6] ) ;
typename Rcpp::traits::input_parameter< U7 >::type x7( args[7] ) ;
typename Rcpp::traits::input_parameter< U8 >::type x8( args[8] ) ;
typename Rcpp::traits::input_parameter< U9 >::type x9( args[9] ) ;
typename Rcpp::traits::input_parameter< U10 >::type x10( args[10] ) ;
typename Rcpp::traits::input_parameter< U11 >::type x11( args[11] ) ;
typename Rcpp::traits::input_parameter< U12 >::type x12( args[12] ) ;
typename Rcpp::traits::input_parameter< U13 >::type x13( args[13] ) ;
typename Rcpp::traits::input_parameter< U14 >::type x14( args[14] ) ;
typename Rcpp::traits::input_parameter< U15 >::type x15( args[15] ) ;
typename Rcpp::traits::input_parameter< U16 >::type x16( args[16] ) ;
typename Rcpp::traits::input_parameter< U17 >::type x17( args[17] ) ;
typename Rcpp::traits::input_parameter< U18 >::type x18( args[18] ) ;
typename Rcpp::traits::input_parameter< U19 >::type x19( args[19] ) ;
typename Rcpp::traits::input_parameter< U20 >::type x20( args[20] ) ;
typename Rcpp::traits::input_parameter< U21 >::type x21( args[21] ) ;
typename Rcpp::traits::input_parameter< U22 >::type x22( args[22] ) ;
typename Rcpp::traits::input_parameter< U23 >::type x23( args[23] ) ;
typename Rcpp::traits::input_parameter< U24 >::type x24( args[24] ) ;
typename Rcpp::traits::input_parameter< U25 >::type x25( args[25] ) ;
typename Rcpp::traits::input_parameter< U26 >::type x26( args[26] ) ;
typename Rcpp::traits::input_parameter< U27 >::type x27( args[27] ) ;
typename Rcpp::traits::input_parameter< U28 >::type x28( args[28] ) ;
typename Rcpp::traits::input_parameter< U29 >::type x29( args[29] ) ;
typename Rcpp::traits::input_parameter< U30 >::type x30( args[30] ) ;
typename Rcpp::traits::input_parameter< U31 >::type x31( args[31] ) ;
typename Rcpp::traits::input_parameter< U32 >::type x32( args[32] ) ;
typename Rcpp::traits::input_parameter< U33 >::type x33( args[33] ) ;
typename Rcpp::traits::input_parameter< U34 >::type x34( args[34] ) ;
typename Rcpp::traits::input_parameter< U35 >::type x35( args[35] ) ;
typename Rcpp::traits::input_parameter< U36 >::type x36( args[36] ) ;
typename Rcpp::traits::input_parameter< U37 >::type x37( args[37] ) ;
typename Rcpp::traits::input_parameter< U38 >::type x38( args[38] ) ;
typename Rcpp::traits::input_parameter< U39 >::type x39( args[39] ) ;
typename Rcpp::traits::input_parameter< U40 >::type x40( args[40] ) ;
typename Rcpp::traits::input_parameter< U41 >::type x41( args[41] ) ;
typename Rcpp::traits::input_parameter< U42 >::type x42( args[42] ) ;
typename Rcpp::traits::input_parameter< U43 >::type x43( args[43] ) ;
typename Rcpp::traits::input_parameter< U44 >::type x44( args[44] ) ;
typename Rcpp::traits::input_parameter< U45 >::type x45( args[45] ) ;
typename Rcpp::traits::input_parameter< U46 >::type x46( args[46] ) ;
typename Rcpp::traits::input_parameter< U47 >::type x47( args[47] ) ;
typename Rcpp::traits::input_parameter< U48 >::type x48( args[48] ) ;
typename Rcpp::traits::input_parameter< U49 >::type x49( args[49] ) ;
typename Rcpp::traits::input_parameter< U50 >::type x50( args[50] ) ;
typename Rcpp::traits::input_parameter< U51 >::type x51( args[51] ) ;
typename Rcpp::traits::input_parameter< U52 >::type x52( args[52] ) ;
typename Rcpp::traits::input_parameter< U53 >::type x53( args[53] ) ;
typename Rcpp::traits::input_parameter< U54 >::type x54( args[54] ) ;
typename Rcpp::traits::input_parameter< U55 >::type x55( args[55] ) ;
typename Rcpp::traits::input_parameter< U56 >::type x56( args[56] ) ;
typename Rcpp::traits::input_parameter< U57 >::type x57( args[57] ) ;
typename Rcpp::traits::input_parameter< U58 >::type x58( args[58] ) ;
typename Rcpp::traits::input_parameter< U59 >::type x59( args[59] ) ;
typename Rcpp::traits::input_parameter< U60 >::type x60( args[60] ) ;
        return Rcpp::module_wrap<CLEANED_RESULT_TYPE>(met(object, x0, x1, x2, x3, x4, x5, x6, x7, x8, x9, x10, x11, x12, x13, x14, x15, x16, x17, x18, x19, x20, x21, x22, x23, x24, x25, x26, x27, x28, x29, x30, x31, x32, x33, x34, x35, x36, x37, x38, x39, x40, x41, x42, x43, x44, x45, x46, x47, x48, x49, x50, x51, x52, x53, x54, x55, x56, x57, x58, x59, x60));
    }
    inline int nargs(){ return 61; }
    inline bool is_void(){ return false; }
    inline bool is_const(){ return false; }
    inline void signature(std::string& s, const char* name) { Rcpp::signature<RESULT_TYPE,U0, U1, U2, U3, U4, U5, U6, U7, U8, U9, U10, U11, U12, U13, U14, U15, U16, U17, U18, U19, U20, U21, U22, U23, U24, U25, U26, U27, U28, U29, U30, U31, U32, U33, U34, U35, U36, U37, U38, U39, U40, U41, U42, U43, U44, U45, U46, U47, U48, U49, U50, U51, U52, U53, U54, U55, U56, U57, U58, U59, U60>(s, name); }

private:
    Method met;
};

template <typename Class, typename U0, typename U1, typename U2, typename U3, typename U4, typename U5, typename U6, typename U7, typename U8, typename U9, typename U10, typename U11, typename U12, typename U13, typename U14, typename U15, typename U16, typename U17, typename U18, typename U19, typename U20, typename U21, typename U22, typename U23, typename U24, typename U25, typename U26, typename U27, typename U28, typename U29, typename U30, typename U31, typename U32, typename U33, typename U34, typename U35, typename U36, typename U37, typename U38, typename U39, typename U40, typename U41, typename U42, typename U43, typename U44, typename U45, typename U46, typename U47, typename U48, typename U49, typename U50, typename U51, typename U52, typename U53, typename U54, typename U55, typename U56, typename U57, typename U58, typename U59, typename U60> class Pointer_CppMethod61<Class,void,U0, U1, U2, U3, U4, U5, U6, U7, U8, U9, U10, U11, U12, U13, U14, U15, U16, U17, U18, U19, U20, U21, U22, U23, U24, U25, U26, U27, U28, U29, U30, U31, U32, U33, U34, U35, U36, U37, U38, U39, U40, U41, U42, U43, U44, U45, U46, U47, U48, U49, U50, U51, U52, U53, U54, U55, U56, U57, U58, U59, U60> : public CppMethod<Class> {
public:
    typedef void (*Method)(Class*, U0 u0, U1 u1, U2 u2, U3 u3, U4 u4, U5 u5, U6 u6, U7 u7, U8 u8, U9 u9, U10 u10, U11 u11, U12 u12, U13 u13, U14 u14, U15 u15, U16 u16, U17 u17, U18 u18, U19 u19, U20 u20, U21 u21, U22 u22, U23 u23, U24 u24, U25 u25, U26 u26, U27 u27, U28 u28, U29 u29, U30 u30, U31 u31, U32 u32, U33 u33, U34 u34, U35 u35, U36 u36, U37 u37, U38 u38, U39 u39, U40 u40, U41 u41, U42 u42, U43 u43, U44 u44, U45 u45, U46 u46, U47 u47, U48 u48, U49 u49, U50 u50, U51 u51, U52 u52, U53 u53, U54 u54, U55 u55, U56 u56, U57 u57, U58 u58, U59 u59, U60 u60);
    typedef CppMethod<Class> method_class;

    Pointer_CppMethod61(Method m) : method_class(), met(m) {} 
    SEXP operator()(Class* object, SEXP* args) {
    	typename Rcpp::traits::input_parameter< U0 >::type x0( args[0] ) ;
typename Rcpp::traits::input_parameter< U1 >::type x1( args[1] ) ;
typename Rcpp::traits::input_parameter< U2 >::type x2( args[2] ) ;
typename Rcpp::traits::input_parameter< U3 >::type x3( args[3] ) ;
typename Rcpp::traits::input_parameter< U4 >::type x4( args[4] ) ;
typename Rcpp::traits::input_parameter< U5 >::type x5( args[5] ) ;
typename Rcpp::traits::input_parameter< U6 >::type x6( args[6] ) ;
typename Rcpp::traits::input_parameter< U7 >::type x7( args[7] ) ;
typename Rcpp::traits::input_parameter< U8 >::type x8( args[8] ) ;
typename Rcpp::traits::input_parameter< U9 >::type x9( args[9] ) ;
typename Rcpp::traits::input_parameter< U10 >::type x10( args[10] ) ;
typename Rcpp::traits::input_parameter< U11 >::type x11( args[11] ) ;
typename Rcpp::traits::input_parameter< U12 >::type x12( args[12] ) ;
typename Rcpp::traits::input_parameter< U13 >::type x13( args[13] ) ;
typename Rcpp::traits::input_parameter< U14 >::type x14( args[14] ) ;
typename Rcpp::traits::input_parameter< U15 >::type x15( args[15] ) ;
typename Rcpp::traits::input_parameter< U16 >::type x16( args[16] ) ;
typename Rcpp::traits::input_parameter< U17 >::type x17( args[17] ) ;
typename Rcpp::traits::input_parameter< U18 >::type x18( args[18] ) ;
typename Rcpp::traits::input_parameter< U19 >::type x19( args[19] ) ;
typename Rcpp::traits::input_parameter< U20 >::type x20( args[20] ) ;
typename Rcpp::traits::input_parameter< U21 >::type x21( args[21] ) ;
typename Rcpp::traits::input_parameter< U22 >::type x22( args[22] ) ;
typename Rcpp::traits::input_parameter< U23 >::type x23( args[23] ) ;
typename Rcpp::traits::input_parameter< U24 >::type x24( args[24] ) ;
typename Rcpp::traits::input_parameter< U25 >::type x25( args[25] ) ;
typename Rcpp::traits::input_parameter< U26 >::type x26( args[26] ) ;
typename Rcpp::traits::input_parameter< U27 >::type x27( args[27] ) ;
typename Rcpp::traits::input_parameter< U28 >::type x28( args[28] ) ;
typename Rcpp::traits::input_parameter< U29 >::type x29( args[29] ) ;
typename Rcpp::traits::input_parameter< U30 >::type x30( args[30] ) ;
typename Rcpp::traits::input_parameter< U31 >::type x31( args[31] ) ;
typename Rcpp::traits::input_parameter< U32 >::type x32( args[32] ) ;
typename Rcpp::traits::input_parameter< U33 >::type x33( args[33] ) ;
typename Rcpp::traits::input_parameter< U34 >::type x34( args[34] ) ;
typename Rcpp::traits::input_parameter< U35 >::type x35( args[35] ) ;
typename Rcpp::traits::input_parameter< U36 >::type x36( args[36] ) ;
typename Rcpp::traits::input_parameter< U37 >::type x37( args[37] ) ;
typename Rcpp::traits::input_parameter< U38 >::type x38( args[38] ) ;
typename Rcpp::traits::input_parameter< U39 >::type x39( args[39] ) ;
typename Rcpp::traits::input_parameter< U40 >::type x40( args[40] ) ;
typename Rcpp::traits::input_parameter< U41 >::type x41( args[41] ) ;
typename Rcpp::traits::input_parameter< U42 >::type x42( args[42] ) ;
typename Rcpp::traits::input_parameter< U43 >::type x43( args[43] ) ;
typename Rcpp::traits::input_parameter< U44 >::type x44( args[44] ) ;
typename Rcpp::traits::input_parameter< U45 >::type x45( args[45] ) ;
typename Rcpp::traits::input_parameter< U46 >::type x46( args[46] ) ;
typename Rcpp::traits::input_parameter< U47 >::type x47( args[47] ) ;
typename Rcpp::traits::input_parameter< U48 >::type x48( args[48] ) ;
typename Rcpp::traits::input_parameter< U49 >::type x49( args[49] ) ;
typename Rcpp::traits::input_parameter< U50 >::type x50( args[50] ) ;
typename Rcpp::traits::input_parameter< U51 >::type x51( args[51] ) ;
typename Rcpp::traits::input_parameter< U52 >::type x52( args[52] ) ;
typename Rcpp::traits::input_parameter< U53 >::type x53( args[53] ) ;
typename Rcpp::traits::input_parameter< U54 >::type x54( args[54] ) ;
typename Rcpp::traits::input_parameter< U55 >::type x55( args[55] ) ;
typename Rcpp::traits::input_parameter< U56 >::type x56( args[56] ) ;
typename Rcpp::traits::input_parameter< U57 >::type x57( args[57] ) ;
typename Rcpp::traits::input_parameter< U58 >::type x58( args[58] ) ;
typename Rcpp::traits::input_parameter< U59 >::type x59( args[59] ) ;
typename Rcpp::traits::input_parameter< U60 >::type x60( args[60] ) ;
        met(object, x0, x1, x2, x3, x4, x5, x6, x7, x8, x9, x10, x11, x12, x13, x14, x15, x16, x17, x18, x19, x20, x21, x22, x23, x24, x25, x26, x27, x28, x29, x30, x31, x32, x33, x34, x35, x36, x37, x38, x39, x40, x41, x42, x43, x44, x45, x46, x47, x48, x49, x50, x51, x52, x53, x54, x55, x56, x57, x58, x59, x60);
        return R_NilValue;
    }
    inline int nargs() { return 61; }
    inline bool is_void() { return true; }
    inline bool is_const() { return false; }
    inline void signature(std::string& s, const char* name) { Rcpp::signature<void_type,U0, U1, U2, U3, U4, U5, U6, U7, U8, U9, U10, U11, U12, U13, U14, U15, U16, U17, U18, U19, U20, U21, U22, U23, U24, U25, U26, U27, U28, U29, U30, U31, U32, U33, U34, U35, U36, U37, U38, U39, U40, U41, U42, U43, U44, U45, U46, U47, U48, U49, U50, U51, U52, U53, U54, U55, U56, U57, U58, U59, U60>(s, name); }

private:
    Method met;
};


// const

template <typename Class, typename RESULT_TYPE, typename U0, typename U1, typename U2, typename U3, typename U4, typename U5, typename U6, typename U7, typename U8, typename U9, typename U10, typename U11, typename U12, typename U13, typename U14, typename U15, typename U16, typename U17, typename U18, typename U19, typename U20, typename U21, typename U22, typename U23, typename U24, typename U25, typename U26, typename U27, typename U28, typename U29, typename U30, typename U31, typename U32, typename U33, typename U34, typename U35, typename U36, typename U37, typename U38, typename U39, typename U40, typename U41, typename U42, typename U43, typename U44, typename U45, typename U46, typename U47, typename U48, typename U49, typename U50, typename U51, typename U52, typename U53, typename U54, typename U55, typename U56, typename U57, typename U58, typename U59, typename U60> class Const_Pointer_CppMethod61 : public CppMethod<Class> {
public:
    typedef RESULT_TYPE (*Method)(const Class*, U0 u0, U1 u1, U2 u2, U3 u3, U4 u4, U5 u5, U6 u6, U7 u7, U8 u8, U9 u9, U10 u10, U11 u11, U12 u12, U13 u13, U14 u14, U15 u15, U16 u16, U17 u17, U18 u18, U19 u19, U20 u20, U21 u21, U22 u22, U23 u23, U24 u24, U25 u25, U26 u26, U27 u27, U28 u28, U29 u29, U30 u30, U31 u31, U32 u32, U33 u33, U34 u34, U35 u35, U36 u36, U37 u37, U38 u38, U39 u39, U40 u40, U41 u41, U42 u42, U43 u43, U44 u44, U45 u45, U46 u46, U47 u47, U48 u48, U49 u49, U50 u50, U51 u51, U52 u52, U53 u53, U54 u54, U55 u55, U56 u56, U57 u57, U58 u58, U59 u59, U60 u60);
    typedef CppMethod<Class> method_class;
    typedef typename Rcpp::traits::remove_const_and_reference<RESULT_TYPE>::type CLEANED_RESULT_TYPE;

    Const_Pointer_CppMethod61(Method m) : method_class(), met(m) {} 
    SEXP operator()(Class* object, SEXP* args) {
        typename Rcpp::traits::input_parameter< U0 >::type x0( args[0] ) ;
typename Rcpp::traits::input_parameter< U1 >::type x1( args[1] ) ;
typename Rcpp::traits::input_parameter< U2 >::type x2( args[2] ) ;
typename Rcpp::traits::input_parameter< U3 >::type x3( args[3] ) ;
typename Rcpp::traits::input_parameter< U4 >::type x4( args[4] ) ;
typename Rcpp::traits::input_parameter< U5 >::type x5( args[5] ) ;
typename Rcpp::traits::input_parameter< U6 >::type x6( args[6] ) ;
typename Rcpp::traits::input_parameter< U7 >::type x7( args[7] ) ;
typename Rcpp::traits::input_parameter< U8 >::type x8( args[8] ) ;
typename Rcpp::traits::input_parameter< U9 >::type x9( args[9] ) ;
typename Rcpp::traits::input_parameter< U10 >::type x10( args[10] ) ;
typename Rcpp::traits::input_parameter< U11 >::type x11( args[11] ) ;
typename Rcpp::traits::input_parameter< U12 >::type x12( args[12] ) ;
typename Rcpp::traits::input_parameter< U13 >::type x13( args[13] ) ;
typename Rcpp::traits::input_parameter< U14 >::type x14( args[14] ) ;
typename Rcpp::traits::input_parameter< U15 >::type x15( args[15] ) ;
typename Rcpp::traits::input_parameter< U16 >::type x16( args[16] ) ;
typename Rcpp::traits::input_parameter< U17 >::type x17( args[17] ) ;
typename Rcpp::traits::input_parameter< U18 >::type x18( args[18] ) ;
typename Rcpp::traits::input_parameter< U19 >::type x19( args[19] ) ;
typename Rcpp::traits::input_parameter< U20 >::type x20( args[20] ) ;
typename Rcpp::traits::input_parameter< U21 >::type x21( args[21] ) ;
typename Rcpp::traits::input_parameter< U22 >::type x22( args[22] ) ;
typename Rcpp::traits::input_parameter< U23 >::type x23( args[23] ) ;
typename Rcpp::traits::input_parameter< U24 >::type x24( args[24] ) ;
typename Rcpp::traits::input_parameter< U25 >::type x25( args[25] ) ;
typename Rcpp::traits::input_parameter< U26 >::type x26( args[26] ) ;
typename Rcpp::traits::input_parameter< U27 >::type x27( args[27] ) ;
typename Rcpp::traits::input_parameter< U28 >::type x28( args[28] ) ;
typename Rcpp::traits::input_parameter< U29 >::type x29( args[29] ) ;
typename Rcpp::traits::input_parameter< U30 >::type x30( args[30] ) ;
typename Rcpp::traits::input_parameter< U31 >::type x31( args[31] ) ;
typename Rcpp::traits::input_parameter< U32 >::type x32( args[32] ) ;
typename Rcpp::traits::input_parameter< U33 >::type x33( args[33] ) ;
typename Rcpp::traits::input_parameter< U34 >::type x34( args[34] ) ;
typename Rcpp::traits::input_parameter< U35 >::type x35( args[35] ) ;
typename Rcpp::traits::input_parameter< U36 >::type x36( args[36] ) ;
typename Rcpp::traits::input_parameter< U37 >::type x37( args[37] ) ;
typename Rcpp::traits::input_parameter< U38 >::type x38( args[38] ) ;
typename Rcpp::traits::input_parameter< U39 >::type x39( args[39] ) ;
typename Rcpp::traits::input_parameter< U40 >::type x40( args[40] ) ;
typename Rcpp::traits::input_parameter< U41 >::type x41( args[41] ) ;
typename Rcpp::traits::input_parameter< U42 >::type x42( args[42] ) ;
typename Rcpp::traits::input_parameter< U43 >::type x43( args[43] ) ;
typename Rcpp::traits::input_parameter< U44 >::type x44( args[44] ) ;
typename Rcpp::traits::input_parameter< U45 >::type x45( args[45] ) ;
typename Rcpp::traits::input_parameter< U46 >::type x46( args[46] ) ;
typename Rcpp::traits::input_parameter< U47 >::type x47( args[47] ) ;
typename Rcpp::traits::input_parameter< U48 >::type x48( args[48] ) ;
typename Rcpp::traits::input_parameter< U49 >::type x49( args[49] ) ;
typename Rcpp::traits::input_parameter< U50 >::type x50( args[50] ) ;
typename Rcpp::traits::input_parameter< U51 >::type x51( args[51] ) ;
typename Rcpp::traits::input_parameter< U52 >::type x52( args[52] ) ;
typename Rcpp::traits::input_parameter< U53 >::type x53( args[53] ) ;
typename Rcpp::traits::input_parameter< U54 >::type x54( args[54] ) ;
typename Rcpp::traits::input_parameter< U55 >::type x55( args[55] ) ;
typename Rcpp::traits::input_parameter< U56 >::type x56( args[56] ) ;
typename Rcpp::traits::input_parameter< U57 >::type x57( args[57] ) ;
typename Rcpp::traits::input_parameter< U58 >::type x58( args[58] ) ;
typename Rcpp::traits::input_parameter< U59 >::type x59( args[59] ) ;
typename Rcpp::traits::input_parameter< U60 >::type x60( args[60] ) ;
        return Rcpp::module_wrap<CLEANED_RESULT_TYPE>(met(object, x0, x1, x2, x3, x4, x5, x6, x7, x8, x9, x10, x11, x12, x13, x14, x15, x16, x17, x18, x19, x20, x21, x22, x23, x24, x25, x26, x27, x28, x29, x30, x31, x32, x33, x34, x35, x36, x37, x38, x39, x40, x41, x42, x43, x44, x45, x46, x47, x48, x49, x50, x51, x52, x53, x54, x55, x56, x57, x58, x59, x60));
    }
    inline int nargs() { return 61; }
    inline bool is_void() { return false; }
    inline bool is_const() { return true; }
    inline void signature(std::string& s, const char* name) { Rcpp::signature<RESULT_TYPE,U0, U1, U2, U3, U4, U5, U6, U7, U8, U9, U10, U11, U12, U13, U14, U15, U16, U17, U18, U19, U20, U21, U22, U23, U24, U25, U26, U27, U28, U29, U30, U31, U32, U33, U34, U35, U36, U37, U38, U39, U40, U41, U42, U43, U44, U45, U46, U47, U48, U49, U50, U51, U52, U53, U54, U55, U56, U57, U58, U59, U60>(s, name); }

private:
    Method met;
};

template <typename Class, typename U0, typename U1, typename U2, typename U3, typename U4, typename U5, typename U6, typename U7, typename U8, typename U9, typename U10, typename U11, typename U12, typename U13, typename U14, typename U15, typename U16, typename U17, typename U18, typename U19, typename U20, typename U21, typename U22, typename U23, typename U24, typename U25, typename U26, typename U27, typename U28, typename U29, typename U30, typename U31, typename U32, typename U33, typename U34, typename U35, typename U36, typename U37, typename U38, typename U39, typename U40, typename U41, typename U42, typename U43, typename U44, typename U45, typename U46, typename U47, typename U48, typename U49, typename U50, typename U51, typename U52, typename U53, typename U54, typename U55, typename U56, typename U57, typename U58, typename U59, typename U60> class Const_Pointer_CppMethod61<Class,void,U0, U1, U2, U3, U4, U5, U6, U7, U8, U9, U10, U11, U12, U13, U14, U15, U16, U17, U18, U19, U20, U21, U22, U23, U24, U25, U26, U27, U28, U29, U30, U31, U32, U33, U34, U35, U36, U37, U38, U39, U40, U41, U42, U43, U44, U45, U46, U47, U48, U49, U50, U51, U52, U53, U54, U55, U56, U57, U58, U59, U60> : public CppMethod<Class> {
public:
    typedef void (*Method)(const Class*, U0 u0, U1 u1, U2 u2, U3 u3, U4 u4, U5 u5, U6 u6, U7 u7, U8 u8, U9 u9, U10 u10, U11 u11, U12 u12, U13 u13, U14 u14, U15 u15, U16 u16, U17 u17, U18 u18, U19 u19, U20 u20, U21 u21, U22 u22, U23 u23, U24 u24, U25 u25, U26 u26, U27 u27, U28 u28, U29 u29, U30 u30, U31 u31, U32 u32, U33 u33, U34 u34, U35 u35, U36 u36, U37 u37, U38 u38, U39 u39, U40 u40, U41 u41, U42 u42, U43 u43, U44 u44, U45 u45, U46 u46, U47 u47, U48 u48, U49 u49, U50 u50, U51 u51, U52 u52, U53 u53, U54 u54, U55 u55, U56 u56, U57 u57, U58 u58, U59 u59, U60 u60);
    typedef CppMethod<Class> method_class;

    Const_Pointer_CppMethod61( Method m) : method_class(), met(m) {} 
    SEXP operator()( Class* object, SEXP* args) {
        typename Rcpp::traits::input_parameter< U0 >::type x0( args[0] ) ;
typename Rcpp::traits::input_parameter< U1 >::type x1( args[1] ) ;
typename Rcpp::traits::input_parameter< U2 >::type x2( args[2] ) ;
typename Rcpp::traits::input_parameter< U3 >::type x3( args[3] ) ;
typename Rcpp::traits::input_parameter< U4 >::type x4( args[4] ) ;
typename Rcpp::traits::input_parameter< U5 >::type x5( args[5] ) ;
typename Rcpp::traits::input_parameter< U6 >::type x6( args[6] ) ;
typename Rcpp::traits::input_parameter< U7 >::type x7( args[7] ) ;
typename Rcpp::traits::input_parameter< U8 >::type x8( args[8] ) ;
typename Rcpp::traits::input_parameter< U9 >::type x9( args[9] ) ;
typename Rcpp::traits::input_parameter< U10 >::type x10( args[10] ) ;
typename Rcpp::traits::input_parameter< U11 >::type x11( args[11] ) ;
typename Rcpp::traits::input_parameter< U12 >::type x12( args[12] ) ;
typename Rcpp::traits::input_parameter< U13 >::type x13( args[13] ) ;
typename Rcpp::traits::input_parameter< U14 >::type x14( args[14] ) ;
typename Rcpp::traits::input_parameter< U15 >::type x15( args[15] ) ;
typename Rcpp::traits::input_parameter< U16 >::type x16( args[16] ) ;
typename Rcpp::traits::input_parameter< U17 >::type x17( args[17] ) ;
typename Rcpp::traits::input_parameter< U18 >::type x18( args[18] ) ;
typename Rcpp::traits::input_parameter< U19 >::type x19( args[19] ) ;
typename Rcpp::traits::input_parameter< U20 >::type x20( args[20] ) ;
typename Rcpp::traits::input_parameter< U21 >::type x21( args[21] ) ;
typename Rcpp::traits::input_parameter< U22 >::type x22( args[22] ) ;
typename Rcpp::traits::input_parameter< U23 >::type x23( args[23] ) ;
typename Rcpp::traits::input_parameter< U24 >::type x24( args[24] ) ;
typename Rcpp::traits::input_parameter< U25 >::type x25( args[25] ) ;
typename Rcpp::traits::input_parameter< U26 >::type x26( args[26] ) ;
typename Rcpp::traits::input_parameter< U27 >::type x27( args[27] ) ;
typename Rcpp::traits::input_parameter< U28 >::type x28( args[28] ) ;
typename Rcpp::traits::input_parameter< U29 >::type x29( args[29] ) ;
typename Rcpp::traits::input_parameter< U30 >::type x30( args[30] ) ;
typename Rcpp::traits::input_parameter< U31 >::type x31( args[31] ) ;
typename Rcpp::traits::input_parameter< U32 >::type x32( args[32] ) ;
typename Rcpp::traits::input_parameter< U33 >::type x33( args[33] ) ;
typename Rcpp::traits::input_parameter< U34 >::type x34( args[34] ) ;
typename Rcpp::traits::input_parameter< U35 >::type x35( args[35] ) ;
typename Rcpp::traits::input_parameter< U36 >::type x36( args[36] ) ;
typename Rcpp::traits::input_parameter< U37 >::type x37( args[37] ) ;
typename Rcpp::traits::input_parameter< U38 >::type x38( args[38] ) ;
typename Rcpp::traits::input_parameter< U39 >::type x39( args[39] ) ;
typename Rcpp::traits::input_parameter< U40 >::type x40( args[40] ) ;
typename Rcpp::traits::input_parameter< U41 >::type x41( args[41] ) ;
typename Rcpp::traits::input_parameter< U42 >::type x42( args[42] ) ;
typename Rcpp::traits::input_parameter< U43 >::type x43( args[43] ) ;
typename Rcpp::traits::input_parameter< U44 >::type x44( args[44] ) ;
typename Rcpp::traits::input_parameter< U45 >::type x45( args[45] ) ;
typename Rcpp::traits::input_parameter< U46 >::type x46( args[46] ) ;
typename Rcpp::traits::input_parameter< U47 >::type x47( args[47] ) ;
typename Rcpp::traits::input_parameter< U48 >::type x48( args[48] ) ;
typename Rcpp::traits::input_parameter< U49 >::type x49( args[49] ) ;
typename Rcpp::traits::input_parameter< U50 >::type x50( args[50] ) ;
typename Rcpp::traits::input_parameter< U51 >::type x51( args[51] ) ;
typename Rcpp::traits::input_parameter< U52 >::type x52( args[52] ) ;
typename Rcpp::traits::input_parameter< U53 >::type x53( args[53] ) ;
typename Rcpp::traits::input_parameter< U54 >::type x54( args[54] ) ;
typename Rcpp::traits::input_parameter< U55 >::type x55( args[55] ) ;
typename Rcpp::traits::input_parameter< U56 >::type x56( args[56] ) ;
typename Rcpp::traits::input_parameter< U57 >::type x57( args[57] ) ;
typename Rcpp::traits::input_parameter< U58 >::type x58( args[58] ) ;
typename Rcpp::traits::input_parameter< U59 >::type x59( args[59] ) ;
typename Rcpp::traits::input_parameter< U60 >::type x60( args[60] ) ;
        met(object, x0, x1, x2, x3, x4, x5, x6, x7, x8, x9, x10, x11, x12, x13, x14, x15, x16, x17, x18, x19, x20, x21, x22, x23, x24, x25, x26, x27, x28, x29, x30, x31, x32, x33, x34, x35, x36, x37, x38, x39, x40, x41, x42, x43, x44, x45, x46, x47, x48, x49, x50, x51, x52, x53, x54, x55, x56, x57, x58, x59, x60);
        return R_NilValue;
    }
    inline int nargs() { return 61; }
    inline bool is_void() { return true; }
    inline bool is_const() { return true; }
    inline void signature(std::string& s, const char* name) { Rcpp::signature<void_type,U0, U1, U2, U3, U4, U5, U6, U7, U8, U9, U10, U11, U12, U13, U14, U15, U16, U17, U18, U19, U20, U21, U22, U23, U24, U25, U26, U27, U28, U29, U30, U31, U32, U33, U34, U35, U36, U37, U38, U39, U40, U41, U42, U43, U44, U45, U46, U47, U48, U49, U50, U51, U52, U53, U54, U55, U56, U57, U58, U59, U60>(s, name); }

private:
    Method met;
};


template <typename Class, typename RESULT_TYPE, typename U0, typename U1, typename U2, typename U3, typename U4, typename U5, typename U6, typename U7, typename U8, typename U9, typename U10, typename U11, typename U12, typename U13, typename U14, typename U15, typename U16, typename U17, typename U18, typename U19, typename U20, typename U21, typename U22, typename U23, typename U24, typename U25, typename U26, typename U27, typename U28, typename U29, typename U30, typename U31, typename U32, typename U33, typename U34, typename U35, typename U36, typename U37, typename U38, typename U39, typename U40, typename U41, typename U42, typename U43, typename U44, typename U45, typename U46, typename U47, typename U48, typename U49, typename U50, typename U51, typename U52, typename U53, typename U54, typename U55, typename U56, typename U57, typename U58, typename U59, typename U60, typename U61> class Pointer_CppMethod62 : public CppMethod<Class> {
public:
    typedef RESULT_TYPE (*Method)(Class*, U0 u0, U1 u1, U2 u2, U3 u3, U4 u4, U5 u5, U6 u6, U7 u7, U8 u8, U9 u9, U10 u10, U11 u11, U12 u12, U13 u13, U14 u14, U15 u15, U16 u16, U17 u17, U18 u18, U19 u19, U20 u20, U21 u21, U22 u22, U23 u23, U24 u24, U25 u25, U26 u26, U27 u27, U28 u28, U29 u29, U30 u30, U31 u31, U32 u32, U33 u33, U34 u34, U35 u35, U36 u36, U37 u37, U38 u38, U39 u39, U40 u40, U41 u41, U42 u42, U43 u43, U44 u44, U45 u45, U46 u46, U47 u47, U48 u48, U49 u49, U50 u50, U51 u51, U52 u52, U53 u53, U54 u54, U55 u55, U56 u56, U57 u57, U58 u58, U59 u59, U60 u60, U61 u61);
    typedef CppMethod<Class> method_class;
    typedef typename Rcpp::traits::remove_const_and_reference<RESULT_TYPE>::type CLEANED_RESULT_TYPE;

    Pointer_CppMethod62(Method m) : method_class(), met(m) {} 
    SEXP operator()( Class* object, SEXP* args) {
        typename Rcpp::traits::input_parameter< U0 >::type x0( args[0] ) ;
typename Rcpp::traits::input_parameter< U1 >::type x1( args[1] ) ;
typename Rcpp::traits::input_parameter< U2 >::type x2( args[2] ) ;
typename Rcpp::traits::input_parameter< U3 >::type x3( args[3] ) ;
typename Rcpp::traits::input_parameter< U4 >::type x4( args[4] ) ;
typename Rcpp::traits::input_parameter< U5 >::type x5( args[5] ) ;
typename Rcpp::traits::input_parameter< U6 >::type x6( args[6] ) ;
typename Rcpp::traits::input_parameter< U7 >::type x7( args[7] ) ;
typename Rcpp::traits::input_parameter< U8 >::type x8( args[8] ) ;
typename Rcpp::traits::input_parameter< U9 >::type x9( args[9] ) ;
typename Rcpp::traits::input_parameter< U10 >::type x10( args[10] ) ;
typename Rcpp::traits::input_parameter< U11 >::type x11( args[11] ) ;
typename Rcpp::traits::input_parameter< U12 >::type x12( args[12] ) ;
typename Rcpp::traits::input_parameter< U13 >::type x13( args[13] ) ;
typename Rcpp::traits::input_parameter< U14 >::type x14( args[14] ) ;
typename Rcpp::traits::input_parameter< U15 >::type x15( args[15] ) ;
typename Rcpp::traits::input_parameter< U16 >::type x16( args[16] ) ;
typename Rcpp::traits::input_parameter< U17 >::type x17( args[17] ) ;
typename Rcpp::traits::input_parameter< U18 >::type x18( args[18] ) ;
typename Rcpp::traits::input_parameter< U19 >::type x19( args[19] ) ;
typename Rcpp::traits::input_parameter< U20 >::type x20( args[20] ) ;
typename Rcpp::traits::input_parameter< U21 >::type x21( args[21] ) ;
typename Rcpp::traits::input_parameter< U22 >::type x22( args[22] ) ;
typename Rcpp::traits::input_parameter< U23 >::type x23( args[23] ) ;
typename Rcpp::traits::input_parameter< U24 >::type x24( args[24] ) ;
typename Rcpp::traits::input_parameter< U25 >::type x25( args[25] ) ;
typename Rcpp::traits::input_parameter< U26 >::type x26( args[26] ) ;
typename Rcpp::traits::input_parameter< U27 >::type x27( args[27] ) ;
typename Rcpp::traits::input_parameter< U28 >::type x28( args[28] ) ;
typename Rcpp::traits::input_parameter< U29 >::type x29( args[29] ) ;
typename Rcpp::traits::input_parameter< U30 >::type x30( args[30] ) ;
typename Rcpp::traits::input_parameter< U31 >::type x31( args[31] ) ;
typename Rcpp::traits::input_parameter< U32 >::type x32( args[32] ) ;
typename Rcpp::traits::input_parameter< U33 >::type x33( args[33] ) ;
typename Rcpp::traits::input_parameter< U34 >::type x34( args[34] ) ;
typename Rcpp::traits::input_parameter< U35 >::type x35( args[35] ) ;
typename Rcpp::traits::input_parameter< U36 >::type x36( args[36] ) ;
typename Rcpp::traits::input_parameter< U37 >::type x37( args[37] ) ;
typename Rcpp::traits::input_parameter< U38 >::type x38( args[38] ) ;
typename Rcpp::traits::input_parameter< U39 >::type x39( args[39] ) ;
typename Rcpp::traits::input_parameter< U40 >::type x40( args[40] ) ;
typename Rcpp::traits::input_parameter< U41 >::type x41( args[41] ) ;
typename Rcpp::traits::input_parameter< U42 >::type x42( args[42] ) ;
typename Rcpp::traits::input_parameter< U43 >::type x43( args[43] ) ;
typename Rcpp::traits::input_parameter< U44 >::type x44( args[44] ) ;
typename Rcpp::traits::input_parameter< U45 >::type x45( args[45] ) ;
typename Rcpp::traits::input_parameter< U46 >::type x46( args[46] ) ;
typename Rcpp::traits::input_parameter< U47 >::type x47( args[47] ) ;
typename Rcpp::traits::input_parameter< U48 >::type x48( args[48] ) ;
typename Rcpp::traits::input_parameter< U49 >::type x49( args[49] ) ;
typename Rcpp::traits::input_parameter< U50 >::type x50( args[50] ) ;
typename Rcpp::traits::input_parameter< U51 >::type x51( args[51] ) ;
typename Rcpp::traits::input_parameter< U52 >::type x52( args[52] ) ;
typename Rcpp::traits::input_parameter< U53 >::type x53( args[53] ) ;
typename Rcpp::traits::input_parameter< U54 >::type x54( args[54] ) ;
typename Rcpp::traits::input_parameter< U55 >::type x55( args[55] ) ;
typename Rcpp::traits::input_parameter< U56 >::type x56( args[56] ) ;
typename Rcpp::traits::input_parameter< U57 >::type x57( args[57] ) ;
typename Rcpp::traits::input_parameter< U58 >::type x58( args[58] ) ;
typename Rcpp::traits::input_parameter< U59 >::type x59( args[59] ) ;
typename Rcpp::traits::input_parameter< U60 >::type x60( args[60] ) ;
typename Rcpp::traits::input_parameter< U61 >::type x61( args[61] ) ;
        return Rcpp::module_wrap<CLEANED_RESULT_TYPE>(met(object, x0, x1, x2, x3, x4, x5, x6, x7, x8, x9, x10, x11, x12, x13, x14, x15, x16, x17, x18, x19, x20, x21, x22, x23, x24, x25, x26, x27, x28, x29, x30, x31, x32, x33, x34, x35, x36, x37, x38, x39, x40, x41, x42, x43, x44, x45, x46, x47, x48, x49, x50, x51, x52, x53, x54, x55, x56, x57, x58, x59, x60, x61));
    }
    inline int nargs(){ return 62; }
    inline bool is_void(){ return false; }
    inline bool is_const(){ return false; }
    inline void signature(std::string& s, const char* name) { Rcpp::signature<RESULT_TYPE,U0, U1, U2, U3, U4, U5, U6, U7, U8, U9, U10, U11, U12, U13, U14, U15, U16, U17, U18, U19, U20, U21, U22, U23, U24, U25, U26, U27, U28, U29, U30, U31, U32, U33, U34, U35, U36, U37, U38, U39, U40, U41, U42, U43, U44, U45, U46, U47, U48, U49, U50, U51, U52, U53, U54, U55, U56, U57, U58, U59, U60, U61>(s, name); }

private:
    Method met;
};

template <typename Class, typename U0, typename U1, typename U2, typename U3, typename U4, typename U5, typename U6, typename U7, typename U8, typename U9, typename U10, typename U11, typename U12, typename U13, typename U14, typename U15, typename U16, typename U17, typename U18, typename U19, typename U20, typename U21, typename U22, typename U23, typename U24, typename U25, typename U26, typename U27, typename U28, typename U29, typename U30, typename U31, typename U32, typename U33, typename U34, typename U35, typename U36, typename U37, typename U38, typename U39, typename U40, typename U41, typename U42, typename U43, typename U44, typename U45, typename U46, typename U47, typename U48, typename U49, typename U50, typename U51, typename U52, typename U53, typename U54, typename U55, typename U56, typename U57, typename U58, typename U59, typename U60, typename U61> class Pointer_CppMethod62<Class,void,U0, U1, U2, U3, U4, U5, U6, U7, U8, U9, U10, U11, U12, U13, U14, U15, U16, U17, U18, U19, U20, U21, U22, U23, U24, U25, U26, U27, U28, U29, U30, U31, U32, U33, U34, U35, U36, U37, U38, U39, U40, U41, U42, U43, U44, U45, U46, U47, U48, U49, U50, U51, U52, U53, U54, U55, U56, U57, U58, U59, U60, U61> : public CppMethod<Class> {
public:
    typedef void (*Method)(Class*, U0 u0, U1 u1, U2 u2, U3 u3, U4 u4, U5 u5, U6 u6, U7 u7, U8 u8, U9 u9, U10 u10, U11 u11, U12 u12, U13 u13, U14 u14, U15 u15, U16 u16, U17 u17, U18 u18, U19 u19, U20 u20, U21 u21, U22 u22, U23 u23, U24 u24, U25 u25, U26 u26, U27 u27, U28 u28, U29 u29, U30 u30, U31 u31, U32 u32, U33 u33, U34 u34, U35 u35, U36 u36, U37 u37, U38 u38, U39 u39, U40 u40, U41 u41, U42 u42, U43 u43, U44 u44, U45 u45, U46 u46, U47 u47, U48 u48, U49 u49, U50 u50, U51 u51, U52 u52, U53 u53, U54 u54, U55 u55, U56 u56, U57 u57, U58 u58, U59 u59, U60 u60, U61 u61);
    typedef CppMethod<Class> method_class;

    Pointer_CppMethod62(Method m) : method_class(), met(m) {} 
    SEXP operator()(Class* object, SEXP* args) {
    	typename Rcpp::traits::input_parameter< U0 >::type x0( args[0] ) ;
typename Rcpp::traits::input_parameter< U1 >::type x1( args[1] ) ;
typename Rcpp::traits::input_parameter< U2 >::type x2( args[2] ) ;
typename Rcpp::traits::input_parameter< U3 >::type x3( args[3] ) ;
typename Rcpp::traits::input_parameter< U4 >::type x4( args[4] ) ;
typename Rcpp::traits::input_parameter< U5 >::type x5( args[5] ) ;
typename Rcpp::traits::input_parameter< U6 >::type x6( args[6] ) ;
typename Rcpp::traits::input_parameter< U7 >::type x7( args[7] ) ;
typename Rcpp::traits::input_parameter< U8 >::type x8( args[8] ) ;
typename Rcpp::traits::input_parameter< U9 >::type x9( args[9] ) ;
typename Rcpp::traits::input_parameter< U10 >::type x10( args[10] ) ;
typename Rcpp::traits::input_parameter< U11 >::type x11( args[11] ) ;
typename Rcpp::traits::input_parameter< U12 >::type x12( args[12] ) ;
typename Rcpp::traits::input_parameter< U13 >::type x13( args[13] ) ;
typename Rcpp::traits::input_parameter< U14 >::type x14( args[14] ) ;
typename Rcpp::traits::input_parameter< U15 >::type x15( args[15] ) ;
typename Rcpp::traits::input_parameter< U16 >::type x16( args[16] ) ;
typename Rcpp::traits::input_parameter< U17 >::type x17( args[17] ) ;
typename Rcpp::traits::input_parameter< U18 >::type x18( args[18] ) ;
typename Rcpp::traits::input_parameter< U19 >::type x19( args[19] ) ;
typename Rcpp::traits::input_parameter< U20 >::type x20( args[20] ) ;
typename Rcpp::traits::input_parameter< U21 >::type x21( args[21] ) ;
typename Rcpp::traits::input_parameter< U22 >::type x22( args[22] ) ;
typename Rcpp::traits::input_parameter< U23 >::type x23( args[23] ) ;
typename Rcpp::traits::input_parameter< U24 >::type x24( args[24] ) ;
typename Rcpp::traits::input_parameter< U25 >::type x25( args[25] ) ;
typename Rcpp::traits::input_parameter< U26 >::type x26( args[26] ) ;
typename Rcpp::traits::input_parameter< U27 >::type x27( args[27] ) ;
typename Rcpp::traits::input_parameter< U28 >::type x28( args[28] ) ;
typename Rcpp::traits::input_parameter< U29 >::type x29( args[29] ) ;
typename Rcpp::traits::input_parameter< U30 >::type x30( args[30] ) ;
typename Rcpp::traits::input_parameter< U31 >::type x31( args[31] ) ;
typename Rcpp::traits::input_parameter< U32 >::type x32( args[32] ) ;
typename Rcpp::traits::input_parameter< U33 >::type x33( args[33] ) ;
typename Rcpp::traits::input_parameter< U34 >::type x34( args[34] ) ;
typename Rcpp::traits::input_parameter< U35 >::type x35( args[35] ) ;
typename Rcpp::traits::input_parameter< U36 >::type x36( args[36] ) ;
typename Rcpp::traits::input_parameter< U37 >::type x37( args[37] ) ;
typename Rcpp::traits::input_parameter< U38 >::type x38( args[38] ) ;
typename Rcpp::traits::input_parameter< U39 >::type x39( args[39] ) ;
typename Rcpp::traits::input_parameter< U40 >::type x40( args[40] ) ;
typename Rcpp::traits::input_parameter< U41 >::type x41( args[41] ) ;
typename Rcpp::traits::input_parameter< U42 >::type x42( args[42] ) ;
typename Rcpp::traits::input_parameter< U43 >::type x43( args[43] ) ;
typename Rcpp::traits::input_parameter< U44 >::type x44( args[44] ) ;
typename Rcpp::traits::input_parameter< U45 >::type x45( args[45] ) ;
typename Rcpp::traits::input_parameter< U46 >::type x46( args[46] ) ;
typename Rcpp::traits::input_parameter< U47 >::type x47( args[47] ) ;
typename Rcpp::traits::input_parameter< U48 >::type x48( args[48] ) ;
typename Rcpp::traits::input_parameter< U49 >::type x49( args[49] ) ;
typename Rcpp::traits::input_parameter< U50 >::type x50( args[50] ) ;
typename Rcpp::traits::input_parameter< U51 >::type x51( args[51] ) ;
typename Rcpp::traits::input_parameter< U52 >::type x52( args[52] ) ;
typename Rcpp::traits::input_parameter< U53 >::type x53( args[53] ) ;
typename Rcpp::traits::input_parameter< U54 >::type x54( args[54] ) ;
typename Rcpp::traits::input_parameter< U55 >::type x55( args[55] ) ;
typename Rcpp::traits::input_parameter< U56 >::type x56( args[56] ) ;
typename Rcpp::traits::input_parameter< U57 >::type x57( args[57] ) ;
typename Rcpp::traits::input_parameter< U58 >::type x58( args[58] ) ;
typename Rcpp::traits::input_parameter< U59 >::type x59( args[59] ) ;
typename Rcpp::traits::input_parameter< U60 >::type x60( args[60] ) ;
typename Rcpp::traits::input_parameter< U61 >::type x61( args[61] ) ;
        met(object, x0, x1, x2, x3, x4, x5, x6, x7, x8, x9, x10, x11, x12, x13, x14, x15, x16, x17, x18, x19, x20, x21, x22, x23, x24, x25, x26, x27, x28, x29, x30, x31, x32, x33, x34, x35, x36, x37, x38, x39, x40, x41, x42, x43, x44, x45, x46, x47, x48, x49, x50, x51, x52, x53, x54, x55, x56, x57, x58, x59, x60, x61);
        return R_NilValue;
    }
    inline int nargs() { return 62; }
    inline bool is_void() { return true; }
    inline bool is_const() { return false; }
    inline void signature(std::string& s, const char* name) { Rcpp::signature<void_type,U0, U1, U2, U3, U4, U5, U6, U7, U8, U9, U10, U11, U12, U13, U14, U15, U16, U17, U18, U19, U20, U21, U22, U23, U24, U25, U26, U27, U28, U29, U30, U31, U32, U33, U34, U35, U36, U37, U38, U39, U40, U41, U42, U43, U44, U45, U46, U47, U48, U49, U50, U51, U52, U53, U54, U55, U56, U57, U58, U59, U60, U61>(s, name); }

private:
    Method met;
};


// const

template <typename Class, typename RESULT_TYPE, typename U0, typename U1, typename U2, typename U3, typename U4, typename U5, typename U6, typename U7, typename U8, typename U9, typename U10, typename U11, typename U12, typename U13, typename U14, typename U15, typename U16, typename U17, typename U18, typename U19, typename U20, typename U21, typename U22, typename U23, typename U24, typename U25, typename U26, typename U27, typename U28, typename U29, typename U30, typename U31, typename U32, typename U33, typename U34, typename U35, typename U36, typename U37, typename U38, typename U39, typename U40, typename U41, typename U42, typename U43, typename U44, typename U45, typename U46, typename U47, typename U48, typename U49, typename U50, typename U51, typename U52, typename U53, typename U54, typename U55, typename U56, typename U57, typename U58, typename U59, typename U60, typename U61> class Const_Pointer_CppMethod62 : public CppMethod<Class> {
public:
    typedef RESULT_TYPE (*Method)(const Class*, U0 u0, U1 u1, U2 u2, U3 u3, U4 u4, U5 u5, U6 u6, U7 u7, U8 u8, U9 u9, U10 u10, U11 u11, U12 u12, U13 u13, U14 u14, U15 u15, U16 u16, U17 u17, U18 u18, U19 u19, U20 u20, U21 u21, U22 u22, U23 u23, U24 u24, U25 u25, U26 u26, U27 u27, U28 u28, U29 u29, U30 u30, U31 u31, U32 u32, U33 u33, U34 u34, U35 u35, U36 u36, U37 u37, U38 u38, U39 u39, U40 u40, U41 u41, U42 u42, U43 u43, U44 u44, U45 u45, U46 u46, U47 u47, U48 u48, U49 u49, U50 u50, U51 u51, U52 u52, U53 u53, U54 u54, U55 u55, U56 u56, U57 u57, U58 u58, U59 u59, U60 u60, U61 u61);
    typedef CppMethod<Class> method_class;
    typedef typename Rcpp::traits::remove_const_and_reference<RESULT_TYPE>::type CLEANED_RESULT_TYPE;

    Const_Pointer_CppMethod62(Method m) : method_class(), met(m) {} 
    SEXP operator()(Class* object, SEXP* args) {
        typename Rcpp::traits::input_parameter< U0 >::type x0( args[0] ) ;
typename Rcpp::traits::input_parameter< U1 >::type x1( args[1] ) ;
typename Rcpp::traits::input_parameter< U2 >::type x2( args[2] ) ;
typename Rcpp::traits::input_parameter< U3 >::type x3( args[3] ) ;
typename Rcpp::traits::input_parameter< U4 >::type x4( args[4] ) ;
typename Rcpp::traits::input_parameter< U5 >::type x5( args[5] ) ;
typename Rcpp::traits::input_parameter< U6 >::type x6( args[6] ) ;
typename Rcpp::traits::input_parameter< U7 >::type x7( args[7] ) ;
typename Rcpp::traits::input_parameter< U8 >::type x8( args[8] ) ;
typename Rcpp::traits::input_parameter< U9 >::type x9( args[9] ) ;
typename Rcpp::traits::input_parameter< U10 >::type x10( args[10] ) ;
typename Rcpp::traits::input_parameter< U11 >::type x11( args[11] ) ;
typename Rcpp::traits::input_parameter< U12 >::type x12( args[12] ) ;
typename Rcpp::traits::input_parameter< U13 >::type x13( args[13] ) ;
typename Rcpp::traits::input_parameter< U14 >::type x14( args[14] ) ;
typename Rcpp::traits::input_parameter< U15 >::type x15( args[15] ) ;
typename Rcpp::traits::input_parameter< U16 >::type x16( args[16] ) ;
typename Rcpp::traits::input_parameter< U17 >::type x17( args[17] ) ;
typename Rcpp::traits::input_parameter< U18 >::type x18( args[18] ) ;
typename Rcpp::traits::input_parameter< U19 >::type x19( args[19] ) ;
typename Rcpp::traits::input_parameter< U20 >::type x20( args[20] ) ;
typename Rcpp::traits::input_parameter< U21 >::type x21( args[21] ) ;
typename Rcpp::traits::input_parameter< U22 >::type x22( args[22] ) ;
typename Rcpp::traits::input_parameter< U23 >::type x23( args[23] ) ;
typename Rcpp::traits::input_parameter< U24 >::type x24( args[24] ) ;
typename Rcpp::traits::input_parameter< U25 >::type x25( args[25] ) ;
typename Rcpp::traits::input_parameter< U26 >::type x26( args[26] ) ;
typename Rcpp::traits::input_parameter< U27 >::type x27( args[27] ) ;
typename Rcpp::traits::input_parameter< U28 >::type x28( args[28] ) ;
typename Rcpp::traits::input_parameter< U29 >::type x29( args[29] ) ;
typename Rcpp::traits::input_parameter< U30 >::type x30( args[30] ) ;
typename Rcpp::traits::input_parameter< U31 >::type x31( args[31] ) ;
typename Rcpp::traits::input_parameter< U32 >::type x32( args[32] ) ;
typename Rcpp::traits::input_parameter< U33 >::type x33( args[33] ) ;
typename Rcpp::traits::input_parameter< U34 >::type x34( args[34] ) ;
typename Rcpp::traits::input_parameter< U35 >::type x35( args[35] ) ;
typename Rcpp::traits::input_parameter< U36 >::type x36( args[36] ) ;
typename Rcpp::traits::input_parameter< U37 >::type x37( args[37] ) ;
typename Rcpp::traits::input_parameter< U38 >::type x38( args[38] ) ;
typename Rcpp::traits::input_parameter< U39 >::type x39( args[39] ) ;
typename Rcpp::traits::input_parameter< U40 >::type x40( args[40] ) ;
typename Rcpp::traits::input_parameter< U41 >::type x41( args[41] ) ;
typename Rcpp::traits::input_parameter< U42 >::type x42( args[42] ) ;
typename Rcpp::traits::input_parameter< U43 >::type x43( args[43] ) ;
typename Rcpp::traits::input_parameter< U44 >::type x44( args[44] ) ;
typename Rcpp::traits::input_parameter< U45 >::type x45( args[45] ) ;
typename Rcpp::traits::input_parameter< U46 >::type x46( args[46] ) ;
typename Rcpp::traits::input_parameter< U47 >::type x47( args[47] ) ;
typename Rcpp::traits::input_parameter< U48 >::type x48( args[48] ) ;
typename Rcpp::traits::input_parameter< U49 >::type x49( args[49] ) ;
typename Rcpp::traits::input_parameter< U50 >::type x50( args[50] ) ;
typename Rcpp::traits::input_parameter< U51 >::type x51( args[51] ) ;
typename Rcpp::traits::input_parameter< U52 >::type x52( args[52] ) ;
typename Rcpp::traits::input_parameter< U53 >::type x53( args[53] ) ;
typename Rcpp::traits::input_parameter< U54 >::type x54( args[54] ) ;
typename Rcpp::traits::input_parameter< U55 >::type x55( args[55] ) ;
typename Rcpp::traits::input_parameter< U56 >::type x56( args[56] ) ;
typename Rcpp::traits::input_parameter< U57 >::type x57( args[57] ) ;
typename Rcpp::traits::input_parameter< U58 >::type x58( args[58] ) ;
typename Rcpp::traits::input_parameter< U59 >::type x59( args[59] ) ;
typename Rcpp::traits::input_parameter< U60 >::type x60( args[60] ) ;
typename Rcpp::traits::input_parameter< U61 >::type x61( args[61] ) ;
        return Rcpp::module_wrap<CLEANED_RESULT_TYPE>(met(object, x0, x1, x2, x3, x4, x5, x6, x7, x8, x9, x10, x11, x12, x13, x14, x15, x16, x17, x18, x19, x20, x21, x22, x23, x24, x25, x26, x27, x28, x29, x30, x31, x32, x33, x34, x35, x36, x37, x38, x39, x40, x41, x42, x43, x44, x45, x46, x47, x48, x49, x50, x51, x52, x53, x54, x55, x56, x57, x58, x59, x60, x61));
    }
    inline int nargs() { return 62; }
    inline bool is_void() { return false; }
    inline bool is_const() { return true; }
    inline void signature(std::string& s, const char* name) { Rcpp::signature<RESULT_TYPE,U0, U1, U2, U3, U4, U5, U6, U7, U8, U9, U10, U11, U12, U13, U14, U15, U16, U17, U18, U19, U20, U21, U22, U23, U24, U25, U26, U27, U28, U29, U30, U31, U32, U33, U34, U35, U36, U37, U38, U39, U40, U41, U42, U43, U44, U45, U46, U47, U48, U49, U50, U51, U52, U53, U54, U55, U56, U57, U58, U59, U60, U61>(s, name); }

private:
    Method met;
};

template <typename Class, typename U0, typename U1, typename U2, typename U3, typename U4, typename U5, typename U6, typename U7, typename U8, typename U9, typename U10, typename U11, typename U12, typename U13, typename U14, typename U15, typename U16, typename U17, typename U18, typename U19, typename U20, typename U21, typename U22, typename U23, typename U24, typename U25, typename U26, typename U27, typename U28, typename U29, typename U30, typename U31, typename U32, typename U33, typename U34, typename U35, typename U36, typename U37, typename U38, typename U39, typename U40, typename U41, typename U42, typename U43, typename U44, typename U45, typename U46, typename U47, typename U48, typename U49, typename U50, typename U51, typename U52, typename U53, typename U54, typename U55, typename U56, typename U57, typename U58, typename U59, typename U60, typename U61> class Const_Pointer_CppMethod62<Class,void,U0, U1, U2, U3, U4, U5, U6, U7, U8, U9, U10, U11, U12, U13, U14, U15, U16, U17, U18, U19, U20, U21, U22, U23, U24, U25, U26, U27, U28, U29, U30, U31, U32, U33, U34, U35, U36, U37, U38, U39, U40, U41, U42, U43, U44, U45, U46, U47, U48, U49, U50, U51, U52, U53, U54, U55, U56, U57, U58, U59, U60, U61> : public CppMethod<Class> {
public:
    typedef void (*Method)(const Class*, U0 u0, U1 u1, U2 u2, U3 u3, U4 u4, U5 u5, U6 u6, U7 u7, U8 u8, U9 u9, U10 u10, U11 u11, U12 u12, U13 u13, U14 u14, U15 u15, U16 u16, U17 u17, U18 u18, U19 u19, U20 u20, U21 u21, U22 u22, U23 u23, U24 u24, U25 u25, U26 u26, U27 u27, U28 u28, U29 u29, U30 u30, U31 u31, U32 u32, U33 u33, U34 u34, U35 u35, U36 u36, U37 u37, U38 u38, U39 u39, U40 u40, U41 u41, U42 u42, U43 u43, U44 u44, U45 u45, U46 u46, U47 u47, U48 u48, U49 u49, U50 u50, U51 u51, U52 u52, U53 u53, U54 u54, U55 u55, U56 u56, U57 u57, U58 u58, U59 u59, U60 u60, U61 u61);
    typedef CppMethod<Class> method_class;

    Const_Pointer_CppMethod62( Method m) : method_class(), met(m) {} 
    SEXP operator()( Class* object, SEXP* args) {
        typename Rcpp::traits::input_parameter< U0 >::type x0( args[0] ) ;
typename Rcpp::traits::input_parameter< U1 >::type x1( args[1] ) ;
typename Rcpp::traits::input_parameter< U2 >::type x2( args[2] ) ;
typename Rcpp::traits::input_parameter< U3 >::type x3( args[3] ) ;
typename Rcpp::traits::input_parameter< U4 >::type x4( args[4] ) ;
typename Rcpp::traits::input_parameter< U5 >::type x5( args[5] ) ;
typename Rcpp::traits::input_parameter< U6 >::type x6( args[6] ) ;
typename Rcpp::traits::input_parameter< U7 >::type x7( args[7] ) ;
typename Rcpp::traits::input_parameter< U8 >::type x8( args[8] ) ;
typename Rcpp::traits::input_parameter< U9 >::type x9( args[9] ) ;
typename Rcpp::traits::input_parameter< U10 >::type x10( args[10] ) ;
typename Rcpp::traits::input_parameter< U11 >::type x11( args[11] ) ;
typename Rcpp::traits::input_parameter< U12 >::type x12( args[12] ) ;
typename Rcpp::traits::input_parameter< U13 >::type x13( args[13] ) ;
typename Rcpp::traits::input_parameter< U14 >::type x14( args[14] ) ;
typename Rcpp::traits::input_parameter< U15 >::type x15( args[15] ) ;
typename Rcpp::traits::input_parameter< U16 >::type x16( args[16] ) ;
typename Rcpp::traits::input_parameter< U17 >::type x17( args[17] ) ;
typename Rcpp::traits::input_parameter< U18 >::type x18( args[18] ) ;
typename Rcpp::traits::input_parameter< U19 >::type x19( args[19] ) ;
typename Rcpp::traits::input_parameter< U20 >::type x20( args[20] ) ;
typename Rcpp::traits::input_parameter< U21 >::type x21( args[21] ) ;
typename Rcpp::traits::input_parameter< U22 >::type x22( args[22] ) ;
typename Rcpp::traits::input_parameter< U23 >::type x23( args[23] ) ;
typename Rcpp::traits::input_parameter< U24 >::type x24( args[24] ) ;
typename Rcpp::traits::input_parameter< U25 >::type x25( args[25] ) ;
typename Rcpp::traits::input_parameter< U26 >::type x26( args[26] ) ;
typename Rcpp::traits::input_parameter< U27 >::type x27( args[27] ) ;
typename Rcpp::traits::input_parameter< U28 >::type x28( args[28] ) ;
typename Rcpp::traits::input_parameter< U29 >::type x29( args[29] ) ;
typename Rcpp::traits::input_parameter< U30 >::type x30( args[30] ) ;
typename Rcpp::traits::input_parameter< U31 >::type x31( args[31] ) ;
typename Rcpp::traits::input_parameter< U32 >::type x32( args[32] ) ;
typename Rcpp::traits::input_parameter< U33 >::type x33( args[33] ) ;
typename Rcpp::traits::input_parameter< U34 >::type x34( args[34] ) ;
typename Rcpp::traits::input_parameter< U35 >::type x35( args[35] ) ;
typename Rcpp::traits::input_parameter< U36 >::type x36( args[36] ) ;
typename Rcpp::traits::input_parameter< U37 >::type x37( args[37] ) ;
typename Rcpp::traits::input_parameter< U38 >::type x38( args[38] ) ;
typename Rcpp::traits::input_parameter< U39 >::type x39( args[39] ) ;
typename Rcpp::traits::input_parameter< U40 >::type x40( args[40] ) ;
typename Rcpp::traits::input_parameter< U41 >::type x41( args[41] ) ;
typename Rcpp::traits::input_parameter< U42 >::type x42( args[42] ) ;
typename Rcpp::traits::input_parameter< U43 >::type x43( args[43] ) ;
typename Rcpp::traits::input_parameter< U44 >::type x44( args[44] ) ;
typename Rcpp::traits::input_parameter< U45 >::type x45( args[45] ) ;
typename Rcpp::traits::input_parameter< U46 >::type x46( args[46] ) ;
typename Rcpp::traits::input_parameter< U47 >::type x47( args[47] ) ;
typename Rcpp::traits::input_parameter< U48 >::type x48( args[48] ) ;
typename Rcpp::traits::input_parameter< U49 >::type x49( args[49] ) ;
typename Rcpp::traits::input_parameter< U50 >::type x50( args[50] ) ;
typename Rcpp::traits::input_parameter< U51 >::type x51( args[51] ) ;
typename Rcpp::traits::input_parameter< U52 >::type x52( args[52] ) ;
typename Rcpp::traits::input_parameter< U53 >::type x53( args[53] ) ;
typename Rcpp::traits::input_parameter< U54 >::type x54( args[54] ) ;
typename Rcpp::traits::input_parameter< U55 >::type x55( args[55] ) ;
typename Rcpp::traits::input_parameter< U56 >::type x56( args[56] ) ;
typename Rcpp::traits::input_parameter< U57 >::type x57( args[57] ) ;
typename Rcpp::traits::input_parameter< U58 >::type x58( args[58] ) ;
typename Rcpp::traits::input_parameter< U59 >::type x59( args[59] ) ;
typename Rcpp::traits::input_parameter< U60 >::type x60( args[60] ) ;
typename Rcpp::traits::input_parameter< U61 >::type x61( args[61] ) ;
        met(object, x0, x1, x2, x3, x4, x5, x6, x7, x8, x9, x10, x11, x12, x13, x14, x15, x16, x17, x18, x19, x20, x21, x22, x23, x24, x25, x26, x27, x28, x29, x30, x31, x32, x33, x34, x35, x36, x37, x38, x39, x40, x41, x42, x43, x44, x45, x46, x47, x48, x49, x50, x51, x52, x53, x54, x55, x56, x57, x58, x59, x60, x61);
        return R_NilValue;
    }
    inline int nargs() { return 62; }
    inline bool is_void() { return true; }
    inline bool is_const() { return true; }
    inline void signature(std::string& s, const char* name) { Rcpp::signature<void_type,U0, U1, U2, U3, U4, U5, U6, U7, U8, U9, U10, U11, U12, U13, U14, U15, U16, U17, U18, U19, U20, U21, U22, U23, U24, U25, U26, U27, U28, U29, U30, U31, U32, U33, U34, U35, U36, U37, U38, U39, U40, U41, U42, U43, U44, U45, U46, U47, U48, U49, U50, U51, U52, U53, U54, U55, U56, U57, U58, U59, U60, U61>(s, name); }

private:
    Method met;
};


template <typename Class, typename RESULT_TYPE, typename U0, typename U1, typename U2, typename U3, typename U4, typename U5, typename U6, typename U7, typename U8, typename U9, typename U10, typename U11, typename U12, typename U13, typename U14, typename U15, typename U16, typename U17, typename U18, typename U19, typename U20, typename U21, typename U22, typename U23, typename U24, typename U25, typename U26, typename U27, typename U28, typename U29, typename U30, typename U31, typename U32, typename U33, typename U34, typename U35, typename U36, typename U37, typename U38, typename U39, typename U40, typename U41, typename U42, typename U43, typename U44, typename U45, typename U46, typename U47, typename U48, typename U49, typename U50, typename U51, typename U52, typename U53, typename U54, typename U55, typename U56, typename U57, typename U58, typename U59, typename U60, typename U61, typename U62> class Pointer_CppMethod63 : public CppMethod<Class> {
public:
    typedef RESULT_TYPE (*Method)(Class*, U0 u0, U1 u1, U2 u2, U3 u3, U4 u4, U5 u5, U6 u6, U7 u7, U8 u8, U9 u9, U10 u10, U11 u11, U12 u12, U13 u13, U14 u14, U15 u15, U16 u16, U17 u17, U18 u18, U19 u19, U20 u20, U21 u21, U22 u22, U23 u23, U24 u24, U25 u25, U26 u26, U27 u27, U28 u28, U29 u29, U30 u30, U31 u31, U32 u32, U33 u33, U34 u34, U35 u35, U36 u36, U37 u37, U38 u38, U39 u39, U40 u40, U41 u41, U42 u42, U43 u43, U44 u44, U45 u45, U46 u46, U47 u47, U48 u48, U49 u49, U50 u50, U51 u51, U52 u52, U53 u53, U54 u54, U55 u55, U56 u56, U57 u57, U58 u58, U59 u59, U60 u60, U61 u61, U62 u62);
    typedef CppMethod<Class> method_class;
    typedef typename Rcpp::traits::remove_const_and_reference<RESULT_TYPE>::type CLEANED_RESULT_TYPE;

    Pointer_CppMethod63(Method m) : method_class(), met(m) {} 
    SEXP operator()( Class* object, SEXP* args) {
        typename Rcpp::traits::input_parameter< U0 >::type x0( args[0] ) ;
typename Rcpp::traits::input_parameter< U1 >::type x1( args[1] ) ;
typename Rcpp::traits::input_parameter< U2 >::type x2( args[2] ) ;
typename Rcpp::traits::input_parameter< U3 >::type x3( args[3] ) ;
typename Rcpp::traits::input_parameter< U4 >::type x4( args[4] ) ;
typename Rcpp::traits::input_parameter< U5 >::type x5( args[5] ) ;
typename Rcpp::traits::input_parameter< U6 >::type x6( args[6] ) ;
typename Rcpp::traits::input_parameter< U7 >::type x7( args[7] ) ;
typename Rcpp::traits::input_parameter< U8 >::type x8( args[8] ) ;
typename Rcpp::traits::input_parameter< U9 >::type x9( args[9] ) ;
typename Rcpp::traits::input_parameter< U10 >::type x10( args[10] ) ;
typename Rcpp::traits::input_parameter< U11 >::type x11( args[11] ) ;
typename Rcpp::traits::input_parameter< U12 >::type x12( args[12] ) ;
typename Rcpp::traits::input_parameter< U13 >::type x13( args[13] ) ;
typename Rcpp::traits::input_parameter< U14 >::type x14( args[14] ) ;
typename Rcpp::traits::input_parameter< U15 >::type x15( args[15] ) ;
typename Rcpp::traits::input_parameter< U16 >::type x16( args[16] ) ;
typename Rcpp::traits::input_parameter< U17 >::type x17( args[17] ) ;
typename Rcpp::traits::input_parameter< U18 >::type x18( args[18] ) ;
typename Rcpp::traits::input_parameter< U19 >::type x19( args[19] ) ;
typename Rcpp::traits::input_parameter< U20 >::type x20( args[20] ) ;
typename Rcpp::traits::input_parameter< U21 >::type x21( args[21] ) ;
typename Rcpp::traits::input_parameter< U22 >::type x22( args[22] ) ;
typename Rcpp::traits::input_parameter< U23 >::type x23( args[23] ) ;
typename Rcpp::traits::input_parameter< U24 >::type x24( args[24] ) ;
typename Rcpp::traits::input_parameter< U25 >::type x25( args[25] ) ;
typename Rcpp::traits::input_parameter< U26 >::type x26( args[26] ) ;
typename Rcpp::traits::input_parameter< U27 >::type x27( args[27] ) ;
typename Rcpp::traits::input_parameter< U28 >::type x28( args[28] ) ;
typename Rcpp::traits::input_parameter< U29 >::type x29( args[29] ) ;
typename Rcpp::traits::input_parameter< U30 >::type x30( args[30] ) ;
typename Rcpp::traits::input_parameter< U31 >::type x31( args[31] ) ;
typename Rcpp::traits::input_parameter< U32 >::type x32( args[32] ) ;
typename Rcpp::traits::input_parameter< U33 >::type x33( args[33] ) ;
typename Rcpp::traits::input_parameter< U34 >::type x34( args[34] ) ;
typename Rcpp::traits::input_parameter< U35 >::type x35( args[35] ) ;
typename Rcpp::traits::input_parameter< U36 >::type x36( args[36] ) ;
typename Rcpp::traits::input_parameter< U37 >::type x37( args[37] ) ;
typename Rcpp::traits::input_parameter< U38 >::type x38( args[38] ) ;
typename Rcpp::traits::input_parameter< U39 >::type x39( args[39] ) ;
typename Rcpp::traits::input_parameter< U40 >::type x40( args[40] ) ;
typename Rcpp::traits::input_parameter< U41 >::type x41( args[41] ) ;
typename Rcpp::traits::input_parameter< U42 >::type x42( args[42] ) ;
typename Rcpp::traits::input_parameter< U43 >::type x43( args[43] ) ;
typename Rcpp::traits::input_parameter< U44 >::type x44( args[44] ) ;
typename Rcpp::traits::input_parameter< U45 >::type x45( args[45] ) ;
typename Rcpp::traits::input_parameter< U46 >::type x46( args[46] ) ;
typename Rcpp::traits::input_parameter< U47 >::type x47( args[47] ) ;
typename Rcpp::traits::input_parameter< U48 >::type x48( args[48] ) ;
typename Rcpp::traits::input_parameter< U49 >::type x49( args[49] ) ;
typename Rcpp::traits::input_parameter< U50 >::type x50( args[50] ) ;
typename Rcpp::traits::input_parameter< U51 >::type x51( args[51] ) ;
typename Rcpp::traits::input_parameter< U52 >::type x52( args[52] ) ;
typename Rcpp::traits::input_parameter< U53 >::type x53( args[53] ) ;
typename Rcpp::traits::input_parameter< U54 >::type x54( args[54] ) ;
typename Rcpp::traits::input_parameter< U55 >::type x55( args[55] ) ;
typename Rcpp::traits::input_parameter< U56 >::type x56( args[56] ) ;
typename Rcpp::traits::input_parameter< U57 >::type x57( args[57] ) ;
typename Rcpp::traits::input_parameter< U58 >::type x58( args[58] ) ;
typename Rcpp::traits::input_parameter< U59 >::type x59( args[59] ) ;
typename Rcpp::traits::input_parameter< U60 >::type x60( args[60] ) ;
typename Rcpp::traits::input_parameter< U61 >::type x61( args[61] ) ;
typename Rcpp::traits::input_parameter< U62 >::type x62( args[62] ) ;
        return Rcpp::module_wrap<CLEANED_RESULT_TYPE>(met(object, x0, x1, x2, x3, x4, x5, x6, x7, x8, x9, x10, x11, x12, x13, x14, x15, x16, x17, x18, x19, x20, x21, x22, x23, x24, x25, x26, x27, x28, x29, x30, x31, x32, x33, x34, x35, x36, x37, x38, x39, x40, x41, x42, x43, x44, x45, x46, x47, x48, x49, x50, x51, x52, x53, x54, x55, x56, x57, x58, x59, x60, x61, x62));
    }
    inline int nargs(){ return 63; }
    inline bool is_void(){ return false; }
    inline bool is_const(){ return false; }
    inline void signature(std::string& s, const char* name) { Rcpp::signature<RESULT_TYPE,U0, U1, U2, U3, U4, U5, U6, U7, U8, U9, U10, U11, U12, U13, U14, U15, U16, U17, U18, U19, U20, U21, U22, U23, U24, U25, U26, U27, U28, U29, U30, U31, U32, U33, U34, U35, U36, U37, U38, U39, U40, U41, U42, U43, U44, U45, U46, U47, U48, U49, U50, U51, U52, U53, U54, U55, U56, U57, U58, U59, U60, U61, U62>(s, name); }

private:
    Method met;
};

template <typename Class, typename U0, typename U1, typename U2, typename U3, typename U4, typename U5, typename U6, typename U7, typename U8, typename U9, typename U10, typename U11, typename U12, typename U13, typename U14, typename U15, typename U16, typename U17, typename U18, typename U19, typename U20, typename U21, typename U22, typename U23, typename U24, typename U25, typename U26, typename U27, typename U28, typename U29, typename U30, typename U31, typename U32, typename U33, typename U34, typename U35, typename U36, typename U37, typename U38, typename U39, typename U40, typename U41, typename U42, typename U43, typename U44, typename U45, typename U46, typename U47, typename U48, typename U49, typename U50, typename U51, typename U52, typename U53, typename U54, typename U55, typename U56, typename U57, typename U58, typename U59, typename U60, typename U61, typename U62> class Pointer_CppMethod63<Class,void,U0, U1, U2, U3, U4, U5, U6, U7, U8, U9, U10, U11, U12, U13, U14, U15, U16, U17, U18, U19, U20, U21, U22, U23, U24, U25, U26, U27, U28, U29, U30, U31, U32, U33, U34, U35, U36, U37, U38, U39, U40, U41, U42, U43, U44, U45, U46, U47, U48, U49, U50, U51, U52, U53, U54, U55, U56, U57, U58, U59, U60, U61, U62> : public CppMethod<Class> {
public:
    typedef void (*Method)(Class*, U0 u0, U1 u1, U2 u2, U3 u3, U4 u4, U5 u5, U6 u6, U7 u7, U8 u8, U9 u9, U10 u10, U11 u11, U12 u12, U13 u13, U14 u14, U15 u15, U16 u16, U17 u17, U18 u18, U19 u19, U20 u20, U21 u21, U22 u22, U23 u23, U24 u24, U25 u25, U26 u26, U27 u27, U28 u28, U29 u29, U30 u30, U31 u31, U32 u32, U33 u33, U34 u34, U35 u35, U36 u36, U37 u37, U38 u38, U39 u39, U40 u40, U41 u41, U42 u42, U43 u43, U44 u44, U45 u45, U46 u46, U47 u47, U48 u48, U49 u49, U50 u50, U51 u51, U52 u52, U53 u53, U54 u54, U55 u55, U56 u56, U57 u57, U58 u58, U59 u59, U60 u60, U61 u61, U62 u62);
    typedef CppMethod<Class> method_class;

    Pointer_CppMethod63(Method m) : method_class(), met(m) {} 
    SEXP operator()(Class* object, SEXP* args) {
    	typename Rcpp::traits::input_parameter< U0 >::type x0( args[0] ) ;
typename Rcpp::traits::input_parameter< U1 >::type x1( args[1] ) ;
typename Rcpp::traits::input_parameter< U2 >::type x2( args[2] ) ;
typename Rcpp::traits::input_parameter< U3 >::type x3( args[3] ) ;
typename Rcpp::traits::input_parameter< U4 >::type x4( args[4] ) ;
typename Rcpp::traits::input_parameter< U5 >::type x5( args[5] ) ;
typename Rcpp::traits::input_parameter< U6 >::type x6( args[6] ) ;
typename Rcpp::traits::input_parameter< U7 >::type x7( args[7] ) ;
typename Rcpp::traits::input_parameter< U8 >::type x8( args[8] ) ;
typename Rcpp::traits::input_parameter< U9 >::type x9( args[9] ) ;
typename Rcpp::traits::input_parameter< U10 >::type x10( args[10] ) ;
typename Rcpp::traits::input_parameter< U11 >::type x11( args[11] ) ;
typename Rcpp::traits::input_parameter< U12 >::type x12( args[12] ) ;
typename Rcpp::traits::input_parameter< U13 >::type x13( args[13] ) ;
typename Rcpp::traits::input_parameter< U14 >::type x14( args[14] ) ;
typename Rcpp::traits::input_parameter< U15 >::type x15( args[15] ) ;
typename Rcpp::traits::input_parameter< U16 >::type x16( args[16] ) ;
typename Rcpp::traits::input_parameter< U17 >::type x17( args[17] ) ;
typename Rcpp::traits::input_parameter< U18 >::type x18( args[18] ) ;
typename Rcpp::traits::input_parameter< U19 >::type x19( args[19] ) ;
typename Rcpp::traits::input_parameter< U20 >::type x20( args[20] ) ;
typename Rcpp::traits::input_parameter< U21 >::type x21( args[21] ) ;
typename Rcpp::traits::input_parameter< U22 >::type x22( args[22] ) ;
typename Rcpp::traits::input_parameter< U23 >::type x23( args[23] ) ;
typename Rcpp::traits::input_parameter< U24 >::type x24( args[24] ) ;
typename Rcpp::traits::input_parameter< U25 >::type x25( args[25] ) ;
typename Rcpp::traits::input_parameter< U26 >::type x26( args[26] ) ;
typename Rcpp::traits::input_parameter< U27 >::type x27( args[27] ) ;
typename Rcpp::traits::input_parameter< U28 >::type x28( args[28] ) ;
typename Rcpp::traits::input_parameter< U29 >::type x29( args[29] ) ;
typename Rcpp::traits::input_parameter< U30 >::type x30( args[30] ) ;
typename Rcpp::traits::input_parameter< U31 >::type x31( args[31] ) ;
typename Rcpp::traits::input_parameter< U32 >::type x32( args[32] ) ;
typename Rcpp::traits::input_parameter< U33 >::type x33( args[33] ) ;
typename Rcpp::traits::input_parameter< U34 >::type x34( args[34] ) ;
typename Rcpp::traits::input_parameter< U35 >::type x35( args[35] ) ;
typename Rcpp::traits::input_parameter< U36 >::type x36( args[36] ) ;
typename Rcpp::traits::input_parameter< U37 >::type x37( args[37] ) ;
typename Rcpp::traits::input_parameter< U38 >::type x38( args[38] ) ;
typename Rcpp::traits::input_parameter< U39 >::type x39( args[39] ) ;
typename Rcpp::traits::input_parameter< U40 >::type x40( args[40] ) ;
typename Rcpp::traits::input_parameter< U41 >::type x41( args[41] ) ;
typename Rcpp::traits::input_parameter< U42 >::type x42( args[42] ) ;
typename Rcpp::traits::input_parameter< U43 >::type x43( args[43] ) ;
typename Rcpp::traits::input_parameter< U44 >::type x44( args[44] ) ;
typename Rcpp::traits::input_parameter< U45 >::type x45( args[45] ) ;
typename Rcpp::traits::input_parameter< U46 >::type x46( args[46] ) ;
typename Rcpp::traits::input_parameter< U47 >::type x47( args[47] ) ;
typename Rcpp::traits::input_parameter< U48 >::type x48( args[48] ) ;
typename Rcpp::traits::input_parameter< U49 >::type x49( args[49] ) ;
typename Rcpp::traits::input_parameter< U50 >::type x50( args[50] ) ;
typename Rcpp::traits::input_parameter< U51 >::type x51( args[51] ) ;
typename Rcpp::traits::input_parameter< U52 >::type x52( args[52] ) ;
typename Rcpp::traits::input_parameter< U53 >::type x53( args[53] ) ;
typename Rcpp::traits::input_parameter< U54 >::type x54( args[54] ) ;
typename Rcpp::traits::input_parameter< U55 >::type x55( args[55] ) ;
typename Rcpp::traits::input_parameter< U56 >::type x56( args[56] ) ;
typename Rcpp::traits::input_parameter< U57 >::type x57( args[57] ) ;
typename Rcpp::traits::input_parameter< U58 >::type x58( args[58] ) ;
typename Rcpp::traits::input_parameter< U59 >::type x59( args[59] ) ;
typename Rcpp::traits::input_parameter< U60 >::type x60( args[60] ) ;
typename Rcpp::traits::input_parameter< U61 >::type x61( args[61] ) ;
typename Rcpp::traits::input_parameter< U62 >::type x62( args[62] ) ;
        met(object, x0, x1, x2, x3, x4, x5, x6, x7, x8, x9, x10, x11, x12, x13, x14, x15, x16, x17, x18, x19, x20, x21, x22, x23, x24, x25, x26, x27, x28, x29, x30, x31, x32, x33, x34, x35, x36, x37, x38, x39, x40, x41, x42, x43, x44, x45, x46, x47, x48, x49, x50, x51, x52, x53, x54, x55, x56, x57, x58, x59, x60, x61, x62);
        return R_NilValue;
    }
    inline int nargs() { return 63; }
    inline bool is_void() { return true; }
    inline bool is_const() { return false; }
    inline void signature(std::string& s, const char* name) { Rcpp::signature<void_type,U0, U1, U2, U3, U4, U5, U6, U7, U8, U9, U10, U11, U12, U13, U14, U15, U16, U17, U18, U19, U20, U21, U22, U23, U24, U25, U26, U27, U28, U29, U30, U31, U32, U33, U34, U35, U36, U37, U38, U39, U40, U41, U42, U43, U44, U45, U46, U47, U48, U49, U50, U51, U52, U53, U54, U55, U56, U57, U58, U59, U60, U61, U62>(s, name); }

private:
    Method met;
};


// const

template <typename Class, typename RESULT_TYPE, typename U0, typename U1, typename U2, typename U3, typename U4, typename U5, typename U6, typename U7, typename U8, typename U9, typename U10, typename U11, typename U12, typename U13, typename U14, typename U15, typename U16, typename U17, typename U18, typename U19, typename U20, typename U21, typename U22, typename U23, typename U24, typename U25, typename U26, typename U27, typename U28, typename U29, typename U30, typename U31, typename U32, typename U33, typename U34, typename U35, typename U36, typename U37, typename U38, typename U39, typename U40, typename U41, typename U42, typename U43, typename U44, typename U45, typename U46, typename U47, typename U48, typename U49, typename U50, typename U51, typename U52, typename U53, typename U54, typename U55, typename U56, typename U57, typename U58, typename U59, typename U60, typename U61, typename U62> class Const_Pointer_CppMethod63 : public CppMethod<Class> {
public:
    typedef RESULT_TYPE (*Method)(const Class*, U0 u0, U1 u1, U2 u2, U3 u3, U4 u4, U5 u5, U6 u6, U7 u7, U8 u8, U9 u9, U10 u10, U11 u11, U12 u12, U13 u13, U14 u14, U15 u15, U16 u16, U17 u17, U18 u18, U19 u19, U20 u20, U21 u21, U22 u22, U23 u23, U24 u24, U25 u25, U26 u26, U27 u27, U28 u28, U29 u29, U30 u30, U31 u31, U32 u32, U33 u33, U34 u34, U35 u35, U36 u36, U37 u37, U38 u38, U39 u39, U40 u40, U41 u41, U42 u42, U43 u43, U44 u44, U45 u45, U46 u46, U47 u47, U48 u48, U49 u49, U50 u50, U51 u51, U52 u52, U53 u53, U54 u54, U55 u55, U56 u56, U57 u57, U58 u58, U59 u59, U60 u60, U61 u61, U62 u62);
    typedef CppMethod<Class> method_class;
    typedef typename Rcpp::traits::remove_const_and_reference<RESULT_TYPE>::type CLEANED_RESULT_TYPE;

    Const_Pointer_CppMethod63(Method m) : method_class(), met(m) {} 
    SEXP operator()(Class* object, SEXP* args) {
        typename Rcpp::traits::input_parameter< U0 >::type x0( args[0] ) ;
typename Rcpp::traits::input_parameter< U1 >::type x1( args[1] ) ;
typename Rcpp::traits::input_parameter< U2 >::type x2( args[2] ) ;
typename Rcpp::traits::input_parameter< U3 >::type x3( args[3] ) ;
typename Rcpp::traits::input_parameter< U4 >::type x4( args[4] ) ;
typename Rcpp::traits::input_parameter< U5 >::type x5( args[5] ) ;
typename Rcpp::traits::input_parameter< U6 >::type x6( args[6] ) ;
typename Rcpp::traits::input_parameter< U7 >::type x7( args[7] ) ;
typename Rcpp::traits::input_parameter< U8 >::type x8( args[8] ) ;
typename Rcpp::traits::input_parameter< U9 >::type x9( args[9] ) ;
typename Rcpp::traits::input_parameter< U10 >::type x10( args[10] ) ;
typename Rcpp::traits::input_parameter< U11 >::type x11( args[11] ) ;
typename Rcpp::traits::input_parameter< U12 >::type x12( args[12] ) ;
typename Rcpp::traits::input_parameter< U13 >::type x13( args[13] ) ;
typename Rcpp::traits::input_parameter< U14 >::type x14( args[14] ) ;
typename Rcpp::traits::input_parameter< U15 >::type x15( args[15] ) ;
typename Rcpp::traits::input_parameter< U16 >::type x16( args[16] ) ;
typename Rcpp::traits::input_parameter< U17 >::type x17( args[17] ) ;
typename Rcpp::traits::input_parameter< U18 >::type x18( args[18] ) ;
typename Rcpp::traits::input_parameter< U19 >::type x19( args[19] ) ;
typename Rcpp::traits::input_parameter< U20 >::type x20( args[20] ) ;
typename Rcpp::traits::input_parameter< U21 >::type x21( args[21] ) ;
typename Rcpp::traits::input_parameter< U22 >::type x22( args[22] ) ;
typename Rcpp::traits::input_parameter< U23 >::type x23( args[23] ) ;
typename Rcpp::traits::input_parameter< U24 >::type x24( args[24] ) ;
typename Rcpp::traits::input_parameter< U25 >::type x25( args[25] ) ;
typename Rcpp::traits::input_parameter< U26 >::type x26( args[26] ) ;
typename Rcpp::traits::input_parameter< U27 >::type x27( args[27] ) ;
typename Rcpp::traits::input_parameter< U28 >::type x28( args[28] ) ;
typename Rcpp::traits::input_parameter< U29 >::type x29( args[29] ) ;
typename Rcpp::traits::input_parameter< U30 >::type x30( args[30] ) ;
typename Rcpp::traits::input_parameter< U31 >::type x31( args[31] ) ;
typename Rcpp::traits::input_parameter< U32 >::type x32( args[32] ) ;
typename Rcpp::traits::input_parameter< U33 >::type x33( args[33] ) ;
typename Rcpp::traits::input_parameter< U34 >::type x34( args[34] ) ;
typename Rcpp::traits::input_parameter< U35 >::type x35( args[35] ) ;
typename Rcpp::traits::input_parameter< U36 >::type x36( args[36] ) ;
typename Rcpp::traits::input_parameter< U37 >::type x37( args[37] ) ;
typename Rcpp::traits::input_parameter< U38 >::type x38( args[38] ) ;
typename Rcpp::traits::input_parameter< U39 >::type x39( args[39] ) ;
typename Rcpp::traits::input_parameter< U40 >::type x40( args[40] ) ;
typename Rcpp::traits::input_parameter< U41 >::type x41( args[41] ) ;
typename Rcpp::traits::input_parameter< U42 >::type x42( args[42] ) ;
typename Rcpp::traits::input_parameter< U43 >::type x43( args[43] ) ;
typename Rcpp::traits::input_parameter< U44 >::type x44( args[44] ) ;
typename Rcpp::traits::input_parameter< U45 >::type x45( args[45] ) ;
typename Rcpp::traits::input_parameter< U46 >::type x46( args[46] ) ;
typename Rcpp::traits::input_parameter< U47 >::type x47( args[47] ) ;
typename Rcpp::traits::input_parameter< U48 >::type x48( args[48] ) ;
typename Rcpp::traits::input_parameter< U49 >::type x49( args[49] ) ;
typename Rcpp::traits::input_parameter< U50 >::type x50( args[50] ) ;
typename Rcpp::traits::input_parameter< U51 >::type x51( args[51] ) ;
typename Rcpp::traits::input_parameter< U52 >::type x52( args[52] ) ;
typename Rcpp::traits::input_parameter< U53 >::type x53( args[53] ) ;
typename Rcpp::traits::input_parameter< U54 >::type x54( args[54] ) ;
typename Rcpp::traits::input_parameter< U55 >::type x55( args[55] ) ;
typename Rcpp::traits::input_parameter< U56 >::type x56( args[56] ) ;
typename Rcpp::traits::input_parameter< U57 >::type x57( args[57] ) ;
typename Rcpp::traits::input_parameter< U58 >::type x58( args[58] ) ;
```
