## Supplementary material for "Identification of QTL-by-Environment Interaction by Controlling Polygenic Background Effect": Module_generated_Pointer_CppMethod.h (part 2 of 2)

```
typename Rcpp::traits::input_parameter< U59 >::type x59( args[59] ) ;
typename Rcpp::traits::input_parameter< U60 >::type x60( args[60] ) ;
typename Rcpp::traits::input_parameter< U61 >::type x61( args[61] ) ;
typename Rcpp::traits::input_parameter< U62 >::type x62( args[62] ) ;
        return Rcpp::module_wrap<CLEANED_RESULT_TYPE>(met(object, x0, x1, x2, x3, x4, x5, x6, x7, x8, x9, x10, x11, x12, x13, x14, x15, x16, x17, x18, x19, x20, x21, x22, x23, x24, x25, x26, x27, x28, x29, x30, x31, x32, x33, x34, x35, x36, x37, x38, x39, x40, x41, x42, x43, x44, x45, x46, x47, x48, x49, x50, x51, x52, x53, x54, x55, x56, x57, x58, x59, x60, x61, x62));
    }
    inline int nargs() { return 63; }
    inline bool is_void() { return false; }
    inline bool is_const() { return true; }
    inline void signature(std::string& s, const char* name) { Rcpp::signature<RESULT_TYPE,U0, U1, U2, U3, U4, U5, U6, U7, U8, U9, U10, U11, U12, U13, U14, U15, U16, U17, U18, U19, U20, U21, U22, U23, U24, U25, U26, U27, U28, U29, U30, U31, U32, U33, U34, U35, U36, U37, U38, U39, U40, U41, U42, U43, U44, U45, U46, U47, U48, U49, U50, U51, U52, U53, U54, U55, U56, U57, U58, U59, U60, U61, U62>(s, name); }

private:
    Method met;
};

template <typename Class, typename U0, typename U1, typename U2, typename U3, typename U4, typename U5, typename U6, typename U7, typename U8, typename U9, typename U10, typename U11, typename U12, typename U13, typename U14, typename U15, typename U16, typename U17, typename U18, typename U19, typename U20, typename U21, typename U22, typename U23, typename U24, typename U25, typename U26, typename U27, typename U28, typename U29, typename U30, typename U31, typename U32, typename U33, typename U34, typename U35, typename U36, typename U37, typename U38, typename U39, typename U40, typename U41, typename U42, typename U43, typename U44, typename U45, typename U46, typename U47, typename U48, typename U49, typename U50, typename U51, typename U52, typename U53, typename U54, typename U55, typename U56, typename U57, typename U58, typename U59, typename U60, typename U61, typename U62> class Const_Pointer_CppMethod63<Class,void,U0, U1, U2, U3, U4, U5, U6, U7, U8, U9, U10, U11, U12, U13, U14, U15, U16, U17, U18, U19, U20, U21, U22, U23, U24, U25, U26, U27, U28, U29, U30, U31, U32, U33, U34, U35, U36, U37, U38, U39, U40, U41, U42, U43, U44, U45, U46, U47, U48, U49, U50, U51, U52, U53, U54, U55, U56, U57, U58, U59, U60, U61, U62> : public CppMethod<Class> {
public:
    typedef void (*Method)(const Class*, U0 u0, U1 u1, U2 u2, U3 u3, U4 u4, U5 u5, U6 u6, U7 u7, U8 u8, U9 u9, U10 u10, U11 u11, U12 u12, U13 u13, U14 u14, U15 u15, U16 u16, U17 u17, U18 u18, U19 u19, U20 u20, U21 u21, U22 u22, U23 u23, U24 u24, U25 u25, U26 u26, U27 u27, U28 u28, U29 u29, U30 u30, U31 u31, U32 u32, U33 u33, U34 u34, U35 u35, U36 u36, U37 u37, U38 u38, U39 u39, U40 u40, U41 u41, U42 u42, U43 u43, U44 u44, U45 u45, U46 u46, U47 u47, U48 u48, U49 u49, U50 u50, U51 u51, U52 u52, U53 u53, U54 u54, U55 u55, U56 u56, U57 u57, U58 u58, U59 u59, U60 u60, U61 u61, U62 u62);
    typedef CppMethod<Class> method_class;

    Const_Pointer_CppMethod63( Method m) : method_class(), met(m) {} 
    SEXP operator()( Class* object, SEXP* args) {
        typename Rcpp::traits::input_parameter< U0 >::type x0( args[0] ) ;
typename Rcpp::traits::input_parameter< U1 >::type x1( args[1] ) ;
typename Rcpp::traits::input_parameter< U2 >::type x2( args[2] ) ;
typename Rcpp::traits::input_parameter< U3 >::type x3( args[3] ) ;
typename Rcpp::traits::input_parameter< U4 >::type x4( args[4] ) ;
typename Rcpp::traits::input_parameter< U5 >::type x5( args[5] ) ;
typename Rcpp::traits::input_parameter< U6 >::type x6( args[6] ) ;
typename Rcpp::traits::input_parameter< U7 >::type x7( args[7] ) ;
typename Rcpp::traits::input_parameter< U8 >::type x8( args[8] ) ;
typename Rcpp::traits::input_parameter< U9 >::type x9( args[9] ) ;
typename Rcpp::traits::input_parameter< U10 >::type x10( args[10] ) ;
typename Rcpp::traits::input_parameter< U11 >::type x11( args[11] ) ;
typename Rcpp::traits::input_parameter< U12 >::type x12( args[12] ) ;
typename Rcpp::traits::input_parameter< U13 >::type x13( args[13] ) ;
typename Rcpp::traits::input_parameter< U14 >::type x14( args[14] ) ;
typename Rcpp::traits::input_parameter< U15 >::type x15( args[15] ) ;
typename Rcpp::traits::input_parameter< U16 >::type x16( args[16] ) ;
typename Rcpp::traits::input_parameter< U17 >::type x17( args[17] ) ;
typename Rcpp::traits::input_parameter< U18 >::type x18( args[18] ) ;
typename Rcpp::traits::input_parameter< U19 >::type x19( args[19] ) ;
typename Rcpp::traits::input_parameter< U20 >::type x20( args[20] ) ;
typename Rcpp::traits::input_parameter< U21 >::type x21( args[21] ) ;
typename Rcpp::traits::input_parameter< U22 >::type x22( args[22] ) ;
typename Rcpp::traits::input_parameter< U23 >::type x23( args[23] ) ;
typename Rcpp::traits::input_parameter< U24 >::type x24( args[24] ) ;
typename Rcpp::traits::input_parameter< U25 >::type x25( args[25] ) ;
typename Rcpp::traits::input_parameter< U26 >::type x26( args[26] ) ;
typename Rcpp::traits::input_parameter< U27 >::type x27( args[27] ) ;
typename Rcpp::traits::input_parameter< U28 >::type x28( args[28] ) ;
typename Rcpp::traits::input_parameter< U29 >::type x29( args[29] ) ;
typename Rcpp::traits::input_parameter< U30 >::type x30( args[30] ) ;
typename Rcpp::traits::input_parameter< U31 >::type x31( args[31] ) ;
typename Rcpp::traits::input_parameter< U32 >::type x32( args[32] ) ;
typename Rcpp::traits::input_parameter< U33 >::type x33( args[33] ) ;
typename Rcpp::traits::input_parameter< U34 >::type x34( args[34] ) ;
typename Rcpp::traits::input_parameter< U35 >::type x35( args[35] ) ;
typename Rcpp::traits::input_parameter< U36 >::type x36( args[36] ) ;
typename Rcpp::traits::input_parameter< U37 >::type x37( args[37] ) ;
typename Rcpp::traits::input_parameter< U38 >::type x38( args[38] ) ;
typename Rcpp::traits::input_parameter< U39 >::type x39( args[39] ) ;
typename Rcpp::traits::input_parameter< U40 >::type x40( args[40] ) ;
typename Rcpp::traits::input_parameter< U41 >::type x41( args[41] ) ;
typename Rcpp::traits::input_parameter< U42 >::type x42( args[42] ) ;
typename Rcpp::traits::input_parameter< U43 >::type x43( args[43] ) ;
typename Rcpp::traits::input_parameter< U44 >::type x44( args[44] ) ;
typename Rcpp::traits::input_parameter< U45 >::type x45( args[45] ) ;
typename Rcpp::traits::input_parameter< U46 >::type x46( args[46] ) ;
typename Rcpp::traits::input_parameter< U47 >::type x47( args[47] ) ;
typename Rcpp::traits::input_parameter< U48 >::type x48( args[48] ) ;
typename Rcpp::traits::input_parameter< U49 >::type x49( args[49] ) ;
typename Rcpp::traits::input_parameter< U50 >::type x50( args[50] ) ;
typename Rcpp::traits::input_parameter< U51 >::type x51( args[51] ) ;
typename Rcpp::traits::input_parameter< U52 >::type x52( args[52] ) ;
typename Rcpp::traits::input_parameter< U53 >::type x53( args[53] ) ;
typename Rcpp::traits::input_parameter< U54 >::type x54( args[54] ) ;
typename Rcpp::traits::input_parameter< U55 >::type x55( args[55] ) ;
typename Rcpp::traits::input_parameter< U56 >::type x56( args[56] ) ;
typename Rcpp::traits::input_parameter< U57 >::type x57( args[57] ) ;
typename Rcpp::traits::input_parameter< U58 >::type x58( args[58] ) ;
typename Rcpp::traits::input_parameter< U59 >::type x59( args[59] ) ;
typename Rcpp::traits::input_parameter< U60 >::type x60( args[60] ) ;
typename Rcpp::traits::input_parameter< U61 >::type x61( args[61] ) ;
typename Rcpp::traits::input_parameter< U62 >::type x62( args[62] ) ;
        met(object, x0, x1, x2, x3, x4, x5, x6, x7, x8, x9, x10, x11, x12, x13, x14, x15, x16, x17, x18, x19, x20, x21, x22, x23, x24, x25, x26, x27, x28, x29, x30, x31, x32, x33, x34, x35, x36, x37, x38, x39, x40, x41, x42, x43, x44, x45, x46, x47, x48, x49, x50, x51, x52, x53, x54, x55, x56, x57, x58, x59, x60, x61, x62);
        return R_NilValue;
    }
    inline int nargs() { return 63; }
    inline bool is_void() { return true; }
    inline bool is_const() { return true; }
    inline void signature(std::string& s, const char* name) { Rcpp::signature<void_type,U0, U1, U2, U3, U4, U5, U6, U7, U8, U9, U10, U11, U12, U13, U14, U15, U16, U17, U18, U19, U20, U21, U22, U23, U24, U25, U26, U27, U28, U29, U30, U31, U32, U33, U34, U35, U36, U37, U38, U39, U40, U41, U42, U43, U44, U45, U46, U47, U48, U49, U50, U51, U52, U53, U54, U55, U56, U57, U58, U59, U60, U61, U62>(s, name); }

private:
    Method met;
};


template <typename Class, typename RESULT_TYPE, typename U0, typename U1, typename U2, typename U3, typename U4, typename U5, typename U6, typename U7, typename U8, typename U9, typename U10, typename U11, typename U12, typename U13, typename U14, typename U15, typename U16, typename U17, typename U18, typename U19, typename U20, typename U21, typename U22, typename U23, typename U24, typename U25, typename U26, typename U27, typename U28, typename U29, typename U30, typename U31, typename U32, typename U33, typename U34, typename U35, typename U36, typename U37, typename U38, typename U39, typename U40, typename U41, typename U42, typename U43, typename U44, typename U45, typename U46, typename U47, typename U48, typename U49, typename U50, typename U51, typename U52, typename U53, typename U54, typename U55, typename U56, typename U57, typename U58, typename U59, typename U60, typename U61, typename U62, typename U63> class Pointer_CppMethod64 : public CppMethod<Class> {
public:
    typedef RESULT_TYPE (*Method)(Class*, U0 u0, U1 u1, U2 u2, U3 u3, U4 u4, U5 u5, U6 u6, U7 u7, U8 u8, U9 u9, U10 u10, U11 u11, U12 u12, U13 u13, U14 u14, U15 u15, U16 u16, U17 u17, U18 u18, U19 u19, U20 u20, U21 u21, U22 u22, U23 u23, U24 u24, U25 u25, U26 u26, U27 u27, U28 u28, U29 u29, U30 u30, U31 u31, U32 u32, U33 u33, U34 u34, U35 u35, U36 u36, U37 u37, U38 u38, U39 u39, U40 u40, U41 u41, U42 u42, U43 u43, U44 u44, U45 u45, U46 u46, U47 u47, U48 u48, U49 u49, U50 u50, U51 u51, U52 u52, U53 u53, U54 u54, U55 u55, U56 u56, U57 u57, U58 u58, U59 u59, U60 u60, U61 u61, U62 u62, U63 u63);
    typedef CppMethod<Class> method_class;
    typedef typename Rcpp::traits::remove_const_and_reference<RESULT_TYPE>::type CLEANED_RESULT_TYPE;

    Pointer_CppMethod64(Method m) : method_class(), met(m) {} 
    SEXP operator()( Class* object, SEXP* args) {
        typename Rcpp::traits::input_parameter< U0 >::type x0( args[0] ) ;
typename Rcpp::traits::input_parameter< U1 >::type x1( args[1] ) ;
typename Rcpp::traits::input_parameter< U2 >::type x2( args[2] ) ;
typename Rcpp::traits::input_parameter< U3 >::type x3( args[3] ) ;
typename Rcpp::traits::input_parameter< U4 >::type x4( args[4] ) ;
typename Rcpp::traits::input_parameter< U5 >::type x5( args[5] ) ;
typename Rcpp::traits::input_parameter< U6 >::type x6( args[6] ) ;
typename Rcpp::traits::input_parameter< U7 >::type x7( args[7] ) ;
typename Rcpp::traits::input_parameter< U8 >::type x8( args[8] ) ;
typename Rcpp::traits::input_parameter< U9 >::type x9( args[9] ) ;
typename Rcpp::traits::input_parameter< U10 >::type x10( args[10] ) ;
typename Rcpp::traits::input_parameter< U11 >::type x11( args[11] ) ;
typename Rcpp::traits::input_parameter< U12 >::type x12( args[12] ) ;
typename Rcpp::traits::input_parameter< U13 >::type x13( args[13] ) ;
typename Rcpp::traits::input_parameter< U14 >::type x14( args[14] ) ;
typename Rcpp::traits::input_parameter< U15 >::type x15( args[15] ) ;
typename Rcpp::traits::input_parameter< U16 >::type x16( args[16] ) ;
typename Rcpp::traits::input_parameter< U17 >::type x17( args[17] ) ;
typename Rcpp::traits::input_parameter< U18 >::type x18( args[18] ) ;
typename Rcpp::traits::input_parameter< U19 >::type x19( args[19] ) ;
typename Rcpp::traits::input_parameter< U20 >::type x20( args[20] ) ;
typename Rcpp::traits::input_parameter< U21 >::type x21( args[21] ) ;
typename Rcpp::traits::input_parameter< U22 >::type x22( args[22] ) ;
typename Rcpp::traits::input_parameter< U23 >::type x23( args[23] ) ;
typename Rcpp::traits::input_parameter< U24 >::type x24( args[24] ) ;
typename Rcpp::traits::input_parameter< U25 >::type x25( args[25] ) ;
typename Rcpp::traits::input_parameter< U26 >::type x26( args[26] ) ;
typename Rcpp::traits::input_parameter< U27 >::type x27( args[27] ) ;
typename Rcpp::traits::input_parameter< U28 >::type x28( args[28] ) ;
typename Rcpp::traits::input_parameter< U29 >::type x29( args[29] ) ;
typename Rcpp::traits::input_parameter< U30 >::type x30( args[30] ) ;
typename Rcpp::traits::input_parameter< U31 >::type x31( args[31] ) ;
typename Rcpp::traits::input_parameter< U32 >::type x32( args[32] ) ;
typename Rcpp::traits::input_parameter< U33 >::type x33( args[33] ) ;
typename Rcpp::traits::input_parameter< U34 >::type x34( args[34] ) ;
typename Rcpp::traits::input_parameter< U35 >::type x35( args[35] ) ;
typename Rcpp::traits::input_parameter< U36 >::type x36( args[36] ) ;
typename Rcpp::traits::input_parameter< U37 >::type x37( args[37] ) ;
typename Rcpp::traits::input_parameter< U38 >::type x38( args[38] ) ;
typename Rcpp::traits::input_parameter< U39 >::type x39( args[39] ) ;
typename Rcpp::traits::input_parameter< U40 >::type x40( args[40] ) ;
typename Rcpp::traits::input_parameter< U41 >::type x41( args[41] ) ;
typename Rcpp::traits::input_parameter< U42 >::type x42( args[42] ) ;
typename Rcpp::traits::input_parameter< U43 >::type x43( args[43] ) ;
typename Rcpp::traits::input_parameter< U44 >::type x44( args[44] ) ;
typename Rcpp::traits::input_parameter< U45 >::type x45( args[45] ) ;
typename Rcpp::traits::input_parameter< U46 >::type x46( args[46] ) ;
typename Rcpp::traits::input_parameter< U47 >::type x47( args[47] ) ;
typename Rcpp::traits::input_parameter< U48 >::type x48( args[48] ) ;
typename Rcpp::traits::input_parameter< U49 >::type x49( args[49] ) ;
typename Rcpp::traits::input_parameter< U50 >::type x50( args[50] ) ;
typename Rcpp::traits::input_parameter< U51 >::type x51( args[51] ) ;
typename Rcpp::traits::input_parameter< U52 >::type x52( args[52] ) ;
typename Rcpp::traits::input_parameter< U53 >::type x53( args[53] ) ;
typename Rcpp::traits::input_parameter< U54 >::type x54( args[54] ) ;
typename Rcpp::traits::input_parameter< U55 >::type x55( args[55] ) ;
typename Rcpp::traits::input_parameter< U56 >::type x56( args[56] ) ;
typename Rcpp::traits::input_parameter< U57 >::type x57( args[57] ) ;
typename Rcpp::traits::input_parameter< U58 >::type x58( args[58] ) ;
typename Rcpp::traits::input_parameter< U59 >::type x59( args[59] ) ;
typename Rcpp::traits::input_parameter< U60 >::type x60( args[60] ) ;
typename Rcpp::traits::input_parameter< U61 >::type x61( args[61] ) ;
typename Rcpp::traits::input_parameter< U62 >::type x62( args[62] ) ;
typename Rcpp::traits::input_parameter< U63 >::type x63( args[63] ) ;
        return Rcpp::module_wrap<CLEANED_RESULT_TYPE>(met(object, x0, x1, x2, x3, x4, x5, x6, x7, x8, x9, x10, x11, x12, x13, x14, x15, x16, x17, x18, x19, x20, x21, x22, x23, x24, x25, x26, x27, x28, x29, x30, x31, x32, x33, x34, x35, x36, x37, x38, x39, x40, x41, x42, x43, x44, x45, x46, x47, x48, x49, x50, x51, x52, x53, x54, x55, x56, x57, x58, x59, x60, x61, x62, x63));
    }
    inline int nargs(){ return 64; }
    inline bool is_void(){ return false; }
    inline bool is_const(){ return false; }
    inline void signature(std::string& s, const char* name) { Rcpp::signature<RESULT_TYPE,U0, U1, U2, U3, U4, U5, U6, U7, U8, U9, U10, U11, U12, U13, U14, U15, U16, U17, U18, U19, U20, U21, U22, U23, U24, U25, U26, U27, U28, U29, U30, U31, U32, U33, U34, U35, U36, U37, U38, U39, U40, U41, U42, U43, U44, U45, U46, U47, U48, U49, U50, U51, U52, U53, U54, U55, U56, U57, U58, U59, U60, U61, U62, U63>(s, name); }

private:
    Method met;
};

template <typename Class, typename U0, typename U1, typename U2, typename U3, typename U4, typename U5, typename U6, typename U7, typename U8, typename U9, typename U10, typename U11, typename U12, typename U13, typename U14, typename U15, typename U16, typename U17, typename U18, typename U19, typename U20, typename U21, typename U22, typename U23, typename U24, typename U25, typename U26, typename U27, typename U28, typename U29, typename U30, typename U31, typename U32, typename U33, typename U34, typename U35, typename U36, typename U37, typename U38, typename U39, typename U40, typename U41, typename U42, typename U43, typename U44, typename U45, typename U46, typename U47, typename U48, typename U49, typename U50, typename U51, typename U52, typename U53, typename U54, typename U55, typename U56, typename U57, typename U58, typename U59, typename U60, typename U61, typename U62, typename U63> class Pointer_CppMethod64<Class,void,U0, U1, U2, U3, U4, U5, U6, U7, U8, U9, U10, U11, U12, U13, U14, U15, U16, U17, U18, U19, U20, U21, U22, U23, U24, U25, U26, U27, U28, U29, U30, U31, U32, U33, U34, U35, U36, U37, U38, U39, U40, U41, U42, U43, U44, U45, U46, U47, U48, U49, U50, U51, U52, U53, U54, U55, U56, U57, U58, U59, U60, U61, U62, U63> : public CppMethod<Class> {
public:
    typedef void (*Method)(Class*, U0 u0, U1 u1, U2 u2, U3 u3, U4 u4, U5 u5, U6 u6, U7 u7, U8 u8, U9 u9, U10 u10, U11 u11, U12 u12, U13 u13, U14 u14, U15 u15, U16 u16, U17 u17, U18 u18, U19 u19, U20 u20, U21 u21, U22 u22, U23 u23, U24 u24, U25 u25, U26 u26, U27 u27, U28 u28, U29 u29, U30 u30, U31 u31, U32 u32, U33 u33, U34 u34, U35 u35, U36 u36, U37 u37, U38 u38, U39 u39, U40 u40, U41 u41, U42 u42, U43 u43, U44 u44, U45 u45, U46 u46, U47 u47, U48 u48, U49 u49, U50 u50, U51 u51, U52 u52, U53 u53, U54 u54, U55 u55, U56 u56, U57 u57, U58 u58, U59 u59, U60 u60, U61 u61, U62 u62, U63 u63);
    typedef CppMethod<Class> method_class;

    Pointer_CppMethod64(Method m) : method_class(), met(m) {} 
    SEXP operator()(Class* object, SEXP* args) {
    	typename Rcpp::traits::input_parameter< U0 >::type x0( args[0] ) ;
typename Rcpp::traits::input_parameter< U1 >::type x1( args[1] ) ;
typename Rcpp::traits::input_parameter< U2 >::type x2( args[2] ) ;
typename Rcpp::traits::input_parameter< U3 >::type x3( args[3] ) ;
typename Rcpp::traits::input_parameter< U4 >::type x4( args[4] ) ;
typename Rcpp::traits::input_parameter< U5 >::type x5( args[5] ) ;
typename Rcpp::traits::input_parameter< U6 >::type x6( args[6] ) ;
typename Rcpp::traits::input_parameter< U7 >::type x7( args[7] ) ;
typename Rcpp::traits::input_parameter< U8 >::type x8( args[8] ) ;
typename Rcpp::traits::input_parameter< U9 >::type x9( args[9] ) ;
typename Rcpp::traits::input_parameter< U10 >::type x10( args[10] ) ;
typename Rcpp::traits::input_parameter< U11 >::type x11( args[11] ) ;
typename Rcpp::traits::input_parameter< U12 >::type x12( args[12] ) ;
typename Rcpp::traits::input_parameter< U13 >::type x13( args[13] ) ;
typename Rcpp::traits::input_parameter< U14 >::type x14( args[14] ) ;
typename Rcpp::traits::input_parameter< U15 >::type x15( args[15] ) ;
typename Rcpp::traits::input_parameter< U16 >::type x16( args[16] ) ;
typename Rcpp::traits::input_parameter< U17 >::type x17( args[17] ) ;
typename Rcpp::traits::input_parameter< U18 >::type x18( args[18] ) ;
typename Rcpp::traits::input_parameter< U19 >::type x19( args[19] ) ;
typename Rcpp::traits::input_parameter< U20 >::type x20( args[20] ) ;
typename Rcpp::traits::input_parameter< U21 >::type x21( args[21] ) ;
typename Rcpp::traits::input_parameter< U22 >::type x22( args[22] ) ;
typename Rcpp::traits::input_parameter< U23 >::type x23( args[23] ) ;
typename Rcpp::traits::input_parameter< U24 >::type x24( args[24] ) ;
typename Rcpp::traits::input_parameter< U25 >::type x25( args[25] ) ;
typename Rcpp::traits::input_parameter< U26 >::type x26( args[26] ) ;
typename Rcpp::traits::input_parameter< U27 >::type x27( args[27] ) ;
typename Rcpp::traits::input_parameter< U28 >::type x28( args[28] ) ;
typename Rcpp::traits::input_parameter< U29 >::type x29( args[29] ) ;
typename Rcpp::traits::input_parameter< U30 >::type x30( args[30] ) ;
typename Rcpp::traits::input_parameter< U31 >::type x31( args[31] ) ;
typename Rcpp::traits::input_parameter< U32 >::type x32( args[32] ) ;
typename Rcpp::traits::input_parameter< U33 >::type x33( args[33] ) ;
typename Rcpp::traits::input_parameter< U34 >::type x34( args[34] ) ;
typename Rcpp::traits::input_parameter< U35 >::type x35( args[35] ) ;
typename Rcpp::traits::input_parameter< U36 >::type x36( args[36] ) ;
typename Rcpp::traits::input_parameter< U37 >::type x37( args[37] ) ;
typename Rcpp::traits::input_parameter< U38 >::type x38( args[38] ) ;
typename Rcpp::traits::input_parameter< U39 >::type x39( args[39] ) ;
typename Rcpp::traits::input_parameter< U40 >::type x40( args[40] ) ;
typename Rcpp::traits::input_parameter< U41 >::type x41( args[41] ) ;
typename Rcpp::traits::input_parameter< U42 >::type x42( args[42] ) ;
typename Rcpp::traits::input_parameter< U43 >::type x43( args[43] ) ;
typename Rcpp::traits::input_parameter< U44 >::type x44( args[44] ) ;
typename Rcpp::traits::input_parameter< U45 >::type x45( args[45] ) ;
typename Rcpp::traits::input_parameter< U46 >::type x46( args[46] ) ;
typename Rcpp::traits::input_parameter< U47 >::type x47( args[47] ) ;
typename Rcpp::traits::input_parameter< U48 >::type x48( args[48] ) ;
typename Rcpp::traits::input_parameter< U49 >::type x49( args[49] ) ;
typename Rcpp::traits::input_parameter< U50 >::type x50( args[50] ) ;
typename Rcpp::traits::input_parameter< U51 >::type x51( args[51] ) ;
typename Rcpp::traits::input_parameter< U52 >::type x52( args[52] ) ;
typename Rcpp::traits::input_parameter< U53 >::type x53( args[53] ) ;
typename Rcpp::traits::input_parameter< U54 >::type x54( args[54] ) ;
typename Rcpp::traits::input_parameter< U55 >::type x55( args[55] ) ;
typename Rcpp::traits::input_parameter< U56 >::type x56( args[56] ) ;
typename Rcpp::traits::input_parameter< U57 >::type x57( args[57] ) ;
typename Rcpp::traits::input_parameter< U58 >::type x58( args[58] ) ;
typename Rcpp::traits::input_parameter< U59 >::type x59( args[59] ) ;
typename Rcpp::traits::input_parameter< U60 >::type x60( args[60] ) ;
typename Rcpp::traits::input_parameter< U61 >::type x61( args[61] ) ;
typename Rcpp::traits::input_parameter< U62 >::type x62( args[62] ) ;
typename Rcpp::traits::input_parameter< U63 >::type x63( args[63] ) ;
        met(object, x0, x1, x2, x3, x4, x5, x6, x7, x8, x9, x10, x11, x12, x13, x14, x15, x16, x17, x18, x19, x20, x21, x22, x23, x24, x25, x26, x27, x28, x29, x30, x31, x32, x33, x34, x35, x36, x37, x38, x39, x40, x41, x42, x43, x44, x45, x46, x47, x48, x49, x50, x51, x52, x53, x54, x55, x56, x57, x58, x59, x60, x61, x62, x63);
        return R_NilValue;
    }
    inline int nargs() { return 64; }
    inline bool is_void() { return true; }
    inline bool is_const() { return false; }
    inline void signature(std::string& s, const char* name) { Rcpp::signature<void_type,U0, U1, U2, U3, U4, U5, U6, U7, U8, U9, U10, U11, U12, U13, U14, U15, U16, U17, U18, U19, U20, U21, U22, U23, U24, U25, U26, U27, U28, U29, U30, U31, U32, U33, U34, U35, U36, U37, U38, U39, U40, U41, U42, U43, U44, U45, U46, U47, U48, U49, U50, U51, U52, U53, U54, U55, U56, U57, U58, U59, U60, U61, U62, U63>(s, name); }

private:
    Method met;
};


// const

template <typename Class, typename RESULT_TYPE, typename U0, typename U1, typename U2, typename U3, typename U4, typename U5, typename U6, typename U7, typename U8, typename U9, typename U10, typename U11, typename U12, typename U13, typename U14, typename U15, typename U16, typename U17, typename U18, typename U19, typename U20, typename U21, typename U22, typename U23, typename U24, typename U25, typename U26, typename U27, typename U28, typename U29, typename U30, typename U31, typename U32, typename U33, typename U34, typename U35, typename U36, typename U37, typename U38, typename U39, typename U40, typename U41, typename U42, typename U43, typename U44, typename U45, typename U46, typename U47, typename U48, typename U49, typename U50, typename U51, typename U52, typename U53, typename U54, typename U55, typename U56, typename U57, typename U58, typename U59, typename U60, typename U61, typename U62, typename U63> class Const_Pointer_CppMethod64 : public CppMethod<Class> {
public:
    typedef RESULT_TYPE (*Method)(const Class*, U0 u0, U1 u1, U2 u2, U3 u3, U4 u4, U5 u5, U6 u6, U7 u7, U8 u8, U9 u9, U10 u10, U11 u11, U12 u12, U13 u13, U14 u14, U15 u15, U16 u16, U17 u17, U18 u18, U19 u19, U20 u20, U21 u21, U22 u22, U23 u23, U24 u24, U25 u25, U26 u26, U27 u27, U28 u28, U29 u29, U30 u30, U31 u31, U32 u32, U33 u33, U34 u34, U35 u35, U36 u36, U37 u37, U38 u38, U39 u39, U40 u40, U41 u41, U42 u42, U43 u43, U44 u44, U45 u45, U46 u46, U47 u47, U48 u48, U49 u49, U50 u50, U51 u51, U52 u52, U53 u53, U54 u54, U55 u55, U56 u56, U57 u57, U58 u58, U59 u59, U60 u60, U61 u61, U62 u62, U63 u63);
    typedef CppMethod<Class> method_class;
    typedef typename Rcpp::traits::remove_const_and_reference<RESULT_TYPE>::type CLEANED_RESULT_TYPE;

    Const_Pointer_CppMethod64(Method m) : method_class(), met(m) {} 
    SEXP operator()(Class* object, SEXP* args) {
        typename Rcpp::traits::input_parameter< U0 >::type x0( args[0] ) ;
typename Rcpp::traits::input_parameter< U1 >::type x1( args[1] ) ;
typename Rcpp::traits::input_parameter< U2 >::type x2( args[2] ) ;
typename Rcpp::traits::input_parameter< U3 >::type x3( args[3] ) ;
typename Rcpp::traits::input_parameter< U4 >::type x4( args[4] ) ;
typename Rcpp::traits::input_parameter< U5 >::type x5( args[5] ) ;
typename Rcpp::traits::input_parameter< U6 >::type x6( args[6] ) ;
typename Rcpp::traits::input_parameter< U7 >::type x7( args[7] ) ;
typename Rcpp::traits::input_parameter< U8 >::type x8( args[8] ) ;
typename Rcpp::traits::input_parameter< U9 >::type x9( args[9] ) ;
typename Rcpp::traits::input_parameter< U10 >::type x10( args[10] ) ;
typename Rcpp::traits::input_parameter< U11 >::type x11( args[11] ) ;
typename Rcpp::traits::input_parameter< U12 >::type x12( args[12] ) ;
typename Rcpp::traits::input_parameter< U13 >::type x13( args[13] ) ;
typename Rcpp::traits::input_parameter< U14 >::type x14( args[14] ) ;
typename Rcpp::traits::input_parameter< U15 >::type x15( args[15] ) ;
typename Rcpp::traits::input_parameter< U16 >::type x16( args[16] ) ;
typename Rcpp::traits::input_parameter< U17 >::type x17( args[17] ) ;
typename Rcpp::traits::input_parameter< U18 >::type x18( args[18] ) ;
typename Rcpp::traits::input_parameter< U19 >::type x19( args[19] ) ;
typename Rcpp::traits::input_parameter< U20 >::type x20( args[20] ) ;
typename Rcpp::traits::input_parameter< U21 >::type x21( args[21] ) ;
typename Rcpp::traits::input_parameter< U22 >::type x22( args[22] ) ;
typename Rcpp::traits::input_parameter< U23 >::type x23( args[23] ) ;
typename Rcpp::traits::input_parameter< U24 >::type x24( args[24] ) ;
typename Rcpp::traits::input_parameter< U25 >::type x25( args[25] ) ;
typename Rcpp::traits::input_parameter< U26 >::type x26( args[26] ) ;
typename Rcpp::traits::input_parameter< U27 >::type x27( args[27] ) ;
typename Rcpp::traits::input_parameter< U28 >::type x28( args[28] ) ;
typename Rcpp::traits::input_parameter< U29 >::type x29( args[29] ) ;
typename Rcpp::traits::input_parameter< U30 >::type x30( args[30] ) ;
typename Rcpp::traits::input_parameter< U31 >::type x31( args[31] ) ;
typename Rcpp::traits::input_parameter< U32 >::type x32( args[32] ) ;
typename Rcpp::traits::input_parameter< U33 >::type x33( args[33] ) ;
typename Rcpp::traits::input_parameter< U34 >::type x34( args[34] ) ;
typename Rcpp::traits::input_parameter< U35 >::type x35( args[35] ) ;
typename Rcpp::traits::input_parameter< U36 >::type x36( args[36] ) ;
typename Rcpp::traits::input_parameter< U37 >::type x37( args[37] ) ;
typename Rcpp::traits::input_parameter< U38 >::type x38( args[38] ) ;
typename Rcpp::traits::input_parameter< U39 >::type x39( args[39] ) ;
typename Rcpp::traits::input_parameter< U40 >::type x40( args[40] ) ;
typename Rcpp::traits::input_parameter< U41 >::type x41( args[41] ) ;
typename Rcpp::traits::input_parameter< U42 >::type x42( args[42] ) ;
typename Rcpp::traits::input_parameter< U43 >::type x43( args[43] ) ;
typename Rcpp::traits::input_parameter< U44 >::type x44( args[44] ) ;
typename Rcpp::traits::input_parameter< U45 >::type x45( args[45] ) ;
typename Rcpp::traits::input_parameter< U46 >::type x46( args[46] ) ;
typename Rcpp::traits::input_parameter< U47 >::type x47( args[47] ) ;
typename Rcpp::traits::input_parameter< U48 >::type x48( args[48] ) ;
typename Rcpp::traits::input_parameter< U49 >::type x49( args[49] ) ;
typename Rcpp::traits::input_parameter< U50 >::type x50( args[50] ) ;
typename Rcpp::traits::input_parameter< U51 >::type x51( args[51] ) ;
typename Rcpp::traits::input_parameter< U52 >::type x52( args[52] ) ;
typename Rcpp::traits::input_parameter< U53 >::type x53( args[53] ) ;
typename Rcpp::traits::input_parameter< U54 >::type x54( args[54] ) ;
typename Rcpp::traits::input_parameter< U55 >::type x55( args[55] ) ;
typename Rcpp::traits::input_parameter< U56 >::type x56( args[56] ) ;
typename Rcpp::traits::input_parameter< U57 >::type x57( args[57] ) ;
typename Rcpp::traits::input_parameter< U58 >::type x58( args[58] ) ;
typename Rcpp::traits::input_parameter< U59 >::type x59( args[59] ) ;
typename Rcpp::traits::input_parameter< U60 >::type x60( args[60] ) ;
typename Rcpp::traits::input_parameter< U61 >::type x61( args[61] ) ;
typename Rcpp::traits::input_parameter< U62 >::type x62( args[62] ) ;
typename Rcpp::traits::input_parameter< U63 >::type x63( args[63] ) ;
        return Rcpp::module_wrap<CLEANED_RESULT_TYPE>(met(object, x0, x1, x2, x3, x4, x5, x6, x7, x8, x9, x10, x11, x12, x13, x14, x15, x16, x17, x18, x19, x20, x21, x22, x23, x24, x25, x26, x27, x28, x29, x30, x31, x32, x33, x34, x35, x36, x37, x38, x39, x40, x41, x42, x43, x44, x45, x46, x47, x48, x49, x50, x51, x52, x53, x54, x55, x56, x57, x58, x59, x60, x61, x62, x63));
    }
    inline int nargs() { return 64; }
    inline bool is_void() { return false; }
    inline bool is_const() { return true; }
    inline void signature(std::string& s, const char* name) { Rcpp::signature<RESULT_TYPE,U0, U1, U2, U3, U4, U5, U6, U7, U8, U9, U10, U11, U12, U13, U14, U15, U16, U17, U18, U19, U20, U21, U22, U23, U24, U25, U26, U27, U28, U29, U30, U31, U32, U33, U34, U35, U36, U37, U38, U39, U40, U41, U42, U43, U44, U45, U46, U47, U48, U49, U50, U51, U52, U53, U54, U55, U56, U57, U58, U59, U60, U61, U62, U63>(s, name); }

private:
    Method met;
};

template <typename Class, typename U0, typename U1, typename U2, typename U3, typename U4, typename U5, typename U6, typename U7, typename U8, typename U9, typename U10, typename U11, typename U12, typename U13, typename U14, typename U15, typename U16, typename U17, typename U18, typename U19, typename U20, typename U21, typename U22, typename U23, typename U24, typename U25, typename U26, typename U27, typename U28, typename U29, typename U30, typename U31, typename U32, typename U33, typename U34, typename U35, typename U36, typename U37, typename U38, typename U39, typename U40, typename U41, typename U42, typename U43, typename U44, typename U45, typename U46, typename U47, typename U48, typename U49, typename U50, typename U51, typename U52, typename U53, typename U54, typename U55, typename U56, typename U57, typename U58, typename U59, typename U60, typename U61, typename U62, typename U63> class Const_Pointer_CppMethod64<Class,void,U0, U1, U2, U3, U4, U5, U6, U7, U8, U9, U10, U11, U12, U13, U14, U15, U16, U17, U18, U19, U20, U21, U22, U23, U24, U25, U26, U27, U28, U29, U30, U31, U32, U33, U34, U35, U36, U37, U38, U39, U40, U41, U42, U43, U44, U45, U46, U47, U48, U49, U50, U51, U52, U53, U54, U55, U56, U57, U58, U59, U60, U61, U62, U63> : public CppMethod<Class> {
public:
    typedef void (*Method)(const Class*, U0 u0, U1 u1, U2 u2, U3 u3, U4 u4, U5 u5, U6 u6, U7 u7, U8 u8, U9 u9, U10 u10, U11 u11, U12 u12, U13 u13, U14 u14, U15 u15, U16 u16, U17 u17, U18 u18, U19 u19, U20 u20, U21 u21, U22 u22, U23 u23, U24 u24, U25 u25, U26 u26, U27 u27, U28 u28, U29 u29, U30 u30, U31 u31, U32 u32, U33 u33, U34 u34, U35 u35, U36 u36, U37 u37, U38 u38, U39 u39, U40 u40, U41 u41, U42 u42, U43 u43, U44 u44, U45 u45, U46 u46, U47 u47, U48 u48, U49 u49, U50 u50, U51 u51, U52 u52, U53 u53, U54 u54, U55 u55, U56 u56, U57 u57, U58 u58, U59 u59, U60 u60, U61 u61, U62 u62, U63 u63);
    typedef CppMethod<Class> method_class;

    Const_Pointer_CppMethod64( Method m) : method_class(), met(m) {} 
    SEXP operator()( Class* object, SEXP* args) {
        typename Rcpp::traits::input_parameter< U0 >::type x0( args[0] ) ;
typename Rcpp::traits::input_parameter< U1 >::type x1( args[1] ) ;
typename Rcpp::traits::input_parameter< U2 >::type x2( args[2] ) ;
typename Rcpp::traits::input_parameter< U3 >::type x3( args[3] ) ;
typename Rcpp::traits::input_parameter< U4 >::type x4( args[4] ) ;
typename Rcpp::traits::input_parameter< U5 >::type x5( args[5] ) ;
typename Rcpp::traits::input_parameter< U6 >::type x6( args[6] ) ;
typename Rcpp::traits::input_parameter< U7 >::type x7( args[7] ) ;
typename Rcpp::traits::input_parameter< U8 >::type x8( args[8] ) ;
typename Rcpp::traits::input_parameter< U9 >::type x9( args[9] ) ;
typename Rcpp::traits::input_parameter< U10 >::type x10( args[10] ) ;
typename Rcpp::traits::input_parameter< U11 >::type x11( args[11] ) ;
typename Rcpp::traits::input_parameter< U12 >::type x12( args[12] ) ;
typename Rcpp::traits::input_parameter< U13 >::type x13( args[13] ) ;
typename Rcpp::traits::input_parameter< U14 >::type x14( args[14] ) ;
typename Rcpp::traits::input_parameter< U15 >::type x15( args[15] ) ;
typename Rcpp::traits::input_parameter< U16 >::type x16( args[16] ) ;
typename Rcpp::traits::input_parameter< U17 >::type x17( args[17] ) ;
typename Rcpp::traits::input_parameter< U18 >::type x18( args[18] ) ;
typename Rcpp::traits::input_parameter< U19 >::type x19( args[19] ) ;
typename Rcpp::traits::input_parameter< U20 >::type x20( args[20] ) ;
typename Rcpp::traits::input_parameter< U21 >::type x21( args[21] ) ;
typename Rcpp::traits::input_parameter< U22 >::type x22( args[22] ) ;
typename Rcpp::traits::input_parameter< U23 >::type x23( args[23] ) ;
typename Rcpp::traits::input_parameter< U24 >::type x24( args[24] ) ;
typename Rcpp::traits::input_parameter< U25 >::type x25( args[25] ) ;
typename Rcpp::traits::input_parameter< U26 >::type x26( args[26] ) ;
typename Rcpp::traits::input_parameter< U27 >::type x27( args[27] ) ;
typename Rcpp::traits::input_parameter< U28 >::type x28( args[28] ) ;
typename Rcpp::traits::input_parameter< U29 >::type x29( args[29] ) ;
typename Rcpp::traits::input_parameter< U30 >::type x30( args[30] ) ;
typename Rcpp::traits::input_parameter< U31 >::type x31( args[31] ) ;
typename Rcpp::traits::input_parameter< U32 >::type x32( args[32] ) ;
typename Rcpp::traits::input_parameter< U33 >::type x33( args[33] ) ;
typename Rcpp::traits::input_parameter< U34 >::type x34( args[34] ) ;
typename Rcpp::traits::input_parameter< U35 >::type x35( args[35] ) ;
typename Rcpp::traits::input_parameter< U36 >::type x36( args[36] ) ;
typename Rcpp::traits::input_parameter< U37 >::type x37( args[37] ) ;
typename Rcpp::traits::input_parameter< U38 >::type x38( args[38] ) ;
typename Rcpp::traits::input_parameter< U39 >::type x39( args[39] ) ;
typename Rcpp::traits::input_parameter< U40 >::type x40( args[40] ) ;
typename Rcpp::traits::input_parameter< U41 >::type x41( args[41] ) ;
typename Rcpp::traits::input_parameter< U42 >::type x42( args[42] ) ;
typename Rcpp::traits::input_parameter< U43 >::type x43( args[43] ) ;
typename Rcpp::traits::input_parameter< U44 >::type x44( args[44] ) ;
typename Rcpp::traits::input_parameter< U45 >::type x45( args[45] ) ;
typename Rcpp::traits::input_parameter< U46 >::type x46( args[46] ) ;
typename Rcpp::traits::input_parameter< U47 >::type x47( args[47] ) ;
typename Rcpp::traits::input_parameter< U48 >::type x48( args[48] ) ;
typename Rcpp::traits::input_parameter< U49 >::type x49( args[49] ) ;
typename Rcpp::traits::input_parameter< U50 >::type x50( args[50] ) ;
typename Rcpp::traits::input_parameter< U51 >::type x51( args[51] ) ;
typename Rcpp::traits::input_parameter< U52 >::type x52( args[52] ) ;
typename Rcpp::traits::input_parameter< U53 >::type x53( args[53] ) ;
typename Rcpp::traits::input_parameter< U54 >::type x54( args[54] ) ;
typename Rcpp::traits::input_parameter< U55 >::type x55( args[55] ) ;
typename Rcpp::traits::input_parameter< U56 >::type x56( args[56] ) ;
typename Rcpp::traits::input_parameter< U57 >::type x57( args[57] ) ;
typename Rcpp::traits::input_parameter< U58 >::type x58( args[58] ) ;
typename Rcpp::traits::input_parameter< U59 >::type x59( args[59] ) ;
typename Rcpp::traits::input_parameter< U60 >::type x60( args[60] ) ;
typename Rcpp::traits::input_parameter< U61 >::type x61( args[61] ) ;
typename Rcpp::traits::input_parameter< U62 >::type x62( args[62] ) ;
typename Rcpp::traits::input_parameter< U63 >::type x63( args[63] ) ;
        met(object, x0, x1, x2, x3, x4, x5, x6, x7, x8, x9, x10, x11, x12, x13, x14, x15, x16, x17, x18, x19, x20, x21, x22, x23, x24, x25, x26, x27, x28, x29, x30, x31, x32, x33, x34, x35, x36, x37, x38, x39, x40, x41, x42, x43, x44, x45, x46, x47, x48, x49, x50, x51, x52, x53, x54, x55, x56, x57, x58, x59, x60, x61, x62, x63);
        return R_NilValue;
    }
    inline int nargs() { return 64; }
    inline bool is_void() { return true; }
    inline bool is_const() { return true; }
    inline void signature(std::string& s, const char* name) { Rcpp::signature<void_type,U0, U1, U2, U3, U4, U5, U6, U7, U8, U9, U10, U11, U12, U13, U14, U15, U16, U17, U18, U19, U20, U21, U22, U23, U24, U25, U26, U27, U28, U29, U30, U31, U32, U33, U34, U35, U36, U37, U38, U39, U40, U41, U42, U43, U44, U45, U46, U47, U48, U49, U50, U51, U52, U53, U54, U55, U56, U57, U58, U59, U60, U61, U62, U63>(s, name); }

private:
    Method met;
};


template <typename Class, typename RESULT_TYPE, typename U0, typename U1, typename U2, typename U3, typename U4, typename U5, typename U6, typename U7, typename U8, typename U9, typename U10, typename U11, typename U12, typename U13, typename U14, typename U15, typename U16, typename U17, typename U18, typename U19, typename U20, typename U21, typename U22, typename U23, typename U24, typename U25, typename U26, typename U27, typename U28, typename U29, typename U30, typename U31, typename U32, typename U33, typename U34, typename U35, typename U36, typename U37, typename U38, typename U39, typename U40, typename U41, typename U42, typename U43, typename U44, typename U45, typename U46, typename U47, typename U48, typename U49, typename U50, typename U51, typename U52, typename U53, typename U54, typename U55, typename U56, typename U57, typename U58, typename U59, typename U60, typename U61, typename U62, typename U63, typename U64> class Pointer_CppMethod65 : public CppMethod<Class> {
public:
    typedef RESULT_TYPE (*Method)(Class*, U0 u0, U1 u1, U2 u2, U3 u3, U4 u4, U5 u5, U6 u6, U7 u7, U8 u8, U9 u9, U10 u10, U11 u11, U12 u12, U13 u13, U14 u14, U15 u15, U16 u16, U17 u17, U18 u18, U19 u19, U20 u20, U21 u21, U22 u22, U23 u23, U24 u24, U25 u25, U26 u26, U27 u27, U28 u28, U29 u29, U30 u30, U31 u31, U32 u32, U33 u33, U34 u34, U35 u35, U36 u36, U37 u37, U38 u38, U39 u39, U40 u40, U41 u41, U42 u42, U43 u43, U44 u44, U45 u45, U46 u46, U47 u47, U48 u48, U49 u49, U50 u50, U51 u51, U52 u52, U53 u53, U54 u54, U55 u55, U56 u56, U57 u57, U58 u58, U59 u59, U60 u60, U61 u61, U62 u62, U63 u63, U64 u64);
    typedef CppMethod<Class> method_class;
    typedef typename Rcpp::traits::remove_const_and_reference<RESULT_TYPE>::type CLEANED_RESULT_TYPE;

    Pointer_CppMethod65(Method m) : method_class(), met(m) {} 
    SEXP operator()( Class* object, SEXP* args) {
        typename Rcpp::traits::input_parameter< U0 >::type x0( args[0] ) ;
typename Rcpp::traits::input_parameter< U1 >::type x1( args[1] ) ;
typename Rcpp::traits::input_parameter< U2 >::type x2( args[2] ) ;
typename Rcpp::traits::input_parameter< U3 >::type x3( args[3] ) ;
typename Rcpp::traits::input_parameter< U4 >::type x4( args[4] ) ;
typename Rcpp::traits::input_parameter< U5 >::type x5( args[5] ) ;
typename Rcpp::traits::input_parameter< U6 >::type x6( args[6] ) ;
typename Rcpp::traits::input_parameter< U7 >::type x7( args[7] ) ;
typename Rcpp::traits::input_parameter< U8 >::type x8( args[8] ) ;
typename Rcpp::traits::input_parameter< U9 >::type x9( args[9] ) ;
typename Rcpp::traits::input_parameter< U10 >::type x10( args[10] ) ;
typename Rcpp::traits::input_parameter< U11 >::type x11( args[11] ) ;
typename Rcpp::traits::input_parameter< U12 >::type x12( args[12] ) ;
typename Rcpp::traits::input_parameter< U13 >::type x13( args[13] ) ;
typename Rcpp::traits::input_parameter< U14 >::type x14( args[14] ) ;
typename Rcpp::traits::input_parameter< U15 >::type x15( args[15] ) ;
typename Rcpp::traits::input_parameter< U16 >::type x16( args[16] ) ;
typename Rcpp::traits::input_parameter< U17 >::type x17( args[17] ) ;
typename Rcpp::traits::input_parameter< U18 >::type x18( args[18] ) ;
typename Rcpp::traits::input_parameter< U19 >::type x19( args[19] ) ;
typename Rcpp::traits::input_parameter< U20 >::type x20( args[20] ) ;
typename Rcpp::traits::input_parameter< U21 >::type x21( args[21] ) ;
typename Rcpp::traits::input_parameter< U22 >::type x22( args[22] ) ;
typename Rcpp::traits::input_parameter< U23 >::type x23( args[23] ) ;
typename Rcpp::traits::input_parameter< U24 >::type x24( args[24] ) ;
typename Rcpp::traits::input_parameter< U25 >::type x25( args[25] ) ;
typename Rcpp::traits::input_parameter< U26 >::type x26( args[26] ) ;
typename Rcpp::traits::input_parameter< U27 >::type x27( args[27] ) ;
typename Rcpp::traits::input_parameter< U28 >::type x28( args[28] ) ;
typename Rcpp::traits::input_parameter< U29 >::type x29( args[29] ) ;
typename Rcpp::traits::input_parameter< U30 >::type x30( args[30] ) ;
typename Rcpp::traits::input_parameter< U31 >::type x31( args[31] ) ;
typename Rcpp::traits::input_parameter< U32 >::type x32( args[32] ) ;
typename Rcpp::traits::input_parameter< U33 >::type x33( args[33] ) ;
typename Rcpp::traits::input_parameter< U34 >::type x34( args[34] ) ;
typename Rcpp::traits::input_parameter< U35 >::type x35( args[35] ) ;
typename Rcpp::traits::input_parameter< U36 >::type x36( args[36] ) ;
typename Rcpp::traits::input_parameter< U37 >::type x37( args[37] ) ;
typename Rcpp::traits::input_parameter< U38 >::type x38( args[38] ) ;
typename Rcpp::traits::input_parameter< U39 >::type x39( args[39] ) ;
typename Rcpp::traits::input_parameter< U40 >::type x40( args[40] ) ;
typename Rcpp::traits::input_parameter< U41 >::type x41( args[41] ) ;
typename Rcpp::traits::input_parameter< U42 >::type x42( args[42] ) ;
typename Rcpp::traits::input_parameter< U43 >::type x43( args[43] ) ;
typename Rcpp::traits::input_parameter< U44 >::type x44( args[44] ) ;
typename Rcpp::traits::input_parameter< U45 >::type x45( args[45] ) ;
typename Rcpp::traits::input_parameter< U46 >::type x46( args[46] ) ;
typename Rcpp::traits::input_parameter< U47 >::type x47( args[47] ) ;
typename Rcpp::traits::input_parameter< U48 >::type x48( args[48] ) ;
typename Rcpp::traits::input_parameter< U49 >::type x49( args[49] ) ;
typename Rcpp::traits::input_parameter< U50 >::type x50( args[50] ) ;
typename Rcpp::traits::input_parameter< U51 >::type x51( args[51] ) ;
typename Rcpp::traits::input_parameter< U52 >::type x52( args[52] ) ;
typename Rcpp::traits::input_parameter< U53 >::type x53( args[53] ) ;
typename Rcpp::traits::input_parameter< U54 >::type x54( args[54] ) ;
typename Rcpp::traits::input_parameter< U55 >::type x55( args[55] ) ;
typename Rcpp::traits::input_parameter< U56 >::type x56( args[56] ) ;
typename Rcpp::traits::input_parameter< U57 >::type x57( args[57] ) ;
typename Rcpp::traits::input_parameter< U58 >::type x58( args[58] ) ;
typename Rcpp::traits::input_parameter< U59 >::type x59( args[59] ) ;
typename Rcpp::traits::input_parameter< U60 >::type x60( args[60] ) ;
typename Rcpp::traits::input_parameter< U61 >::type x61( args[61] ) ;
typename Rcpp::traits::input_parameter< U62 >::type x62( args[62] ) ;
typename Rcpp::traits::input_parameter< U63 >::type x63( args[63] ) ;
typename Rcpp::traits::input_parameter< U64 >::type x64( args[64] ) ;
        return Rcpp::module_wrap<CLEANED_RESULT_TYPE>(met(object, x0, x1, x2, x3, x4, x5, x6, x7, x8, x9, x10, x11, x12, x13, x14, x15, x16, x17, x18, x19, x20, x21, x22, x23, x24, x25, x26, x27, x28, x29, x30, x31, x32, x33, x34, x35, x36, x37, x38, x39, x40, x41, x42, x43, x44, x45, x46, x47, x48, x49, x50, x51, x52, x53, x54, x55, x56, x57, x58, x59, x60, x61, x62, x63, x64));
    }
    inline int nargs(){ return 65; }
    inline bool is_void(){ return false; }
    inline bool is_const(){ return false; }
    inline void signature(std::string& s, const char* name) { Rcpp::signature<RESULT_TYPE,U0, U1, U2, U3, U4, U5, U6, U7, U8, U9, U10, U11, U12, U13, U14, U15, U16, U17, U18, U19, U20, U21, U22, U23, U24, U25, U26, U27, U28, U29, U30, U31, U32, U33, U34, U35, U36, U37, U38, U39, U40, U41, U42, U43, U44, U45, U46, U47, U48, U49, U50, U51, U52, U53, U54, U55, U56, U57, U58, U59, U60, U61, U62, U63, U64>(s, name); }

private:
    Method met;
};

template <typename Class, typename U0, typename U1, typename U2, typename U3, typename U4, typename U5, typename U6, typename U7, typename U8, typename U9, typename U10, typename U11, typename U12, typename U13, typename U14, typename U15, typename U16, typename U17, typename U18, typename U19, typename U20, typename U21, typename U22, typename U23, typename U24, typename U25, typename U26, typename U27, typename U28, typename U29, typename U30, typename U31, typename U32, typename U33, typename U34, typename U35, typename U36, typename U37, typename U38, typename U39, typename U40, typename U41, typename U42, typename U43, typename U44, typename U45, typename U46, typename U47, typename U48, typename U49, typename U50, typename U51, typename U52, typename U53, typename U54, typename U55, typename U56, typename U57, typename U58, typename U59, typename U60, typename U61, typename U62, typename U63, typename U64> class Pointer_CppMethod65<Class,void,U0, U1, U2, U3, U4, U5, U6, U7, U8, U9, U10, U11, U12, U13, U14, U15, U16, U17, U18, U19, U20, U21, U22, U23, U24, U25, U26, U27, U28, U29, U30, U31, U32, U33, U34, U35, U36, U37, U38, U39, U40, U41, U42, U43, U44, U45, U46, U47, U48, U49, U50, U51, U52, U53, U54, U55, U56, U57, U58, U59, U60, U61, U62, U63, U64> : public CppMethod<Class> {
public:
    typedef void (*Method)(Class*, U0 u0, U1 u1, U2 u2, U3 u3, U4 u4, U5 u5, U6 u6, U7 u7, U8 u8, U9 u9, U10 u10, U11 u11, U12 u12, U13 u13, U14 u14, U15 u15, U16 u16, U17 u17, U18 u18, U19 u19, U20 u20, U21 u21, U22 u22, U23 u23, U24 u24, U25 u25, U26 u26, U27 u27, U28 u28, U29 u29, U30 u30, U31 u31, U32 u32, U33 u33, U34 u34, U35 u35, U36 u36, U37 u37, U38 u38, U39 u39, U40 u40, U41 u41, U42 u42, U43 u43, U44 u44, U45 u45, U46 u46, U47 u47, U48 u48, U49 u49, U50 u50, U51 u51, U52 u52, U53 u53, U54 u54, U55 u55, U56 u56, U57 u57, U58 u58, U59 u59, U60 u60, U61 u61, U62 u62, U63 u63, U64 u64);
    typedef CppMethod<Class> method_class;

    Pointer_CppMethod65(Method m) : method_class(), met(m) {} 
    SEXP operator()(Class* object, SEXP* args) {
    	typename Rcpp::traits::input_parameter< U0 >::type x0( args[0] ) ;
typename Rcpp::traits::input_parameter< U1 >::type x1( args[1] ) ;
typename Rcpp::traits::input_parameter< U2 >::type x2( args[2] ) ;
typename Rcpp::traits::input_parameter< U3 >::type x3( args[3] ) ;
typename Rcpp::traits::input_parameter< U4 >::type x4( args[4] ) ;
typename Rcpp::traits::input_parameter< U5 >::type x5( args[5] ) ;
typename Rcpp::traits::input_parameter< U6 >::type x6( args[6] ) ;
typename Rcpp::traits::input_parameter< U7 >::type x7( args[7] ) ;
typename Rcpp::traits::input_parameter< U8 >::type x8( args[8] ) ;
typename Rcpp::traits::input_parameter< U9 >::type x9( args[9] ) ;
typename Rcpp::traits::input_parameter< U10 >::type x10( args[10] ) ;
typename Rcpp::traits::input_parameter< U11 >::type x11( args[11] ) ;
typename Rcpp::traits::input_parameter< U12 >::type x12( args[12] ) ;
typename Rcpp::traits::input_parameter< U13 >::type x13( args[13] ) ;
typename Rcpp::traits::input_parameter< U14 >::type x14( args[14] ) ;
typename Rcpp::traits::input_parameter< U15 >::type x15( args[15] ) ;
typename Rcpp::traits::input_parameter< U16 >::type x16( args[16] ) ;
typename Rcpp::traits::input_parameter< U17 >::type x17( args[17] ) ;
typename Rcpp::traits::input_parameter< U18 >::type x18( args[18] ) ;
typename Rcpp::traits::input_parameter< U19 >::type x19( args[19] ) ;
typename Rcpp::traits::input_parameter< U20 >::type x20( args[20] ) ;
typename Rcpp::traits::input_parameter< U21 >::type x21( args[21] ) ;
typename Rcpp::traits::input_parameter< U22 >::type x22( args[22] ) ;
typename Rcpp::traits::input_parameter< U23 >::type x23( args[23] ) ;
typename Rcpp::traits::input_parameter< U24 >::type x24( args[24] ) ;
typename Rcpp::traits::input_parameter< U25 >::type x25( args[25] ) ;
typename Rcpp::traits::input_parameter< U26 >::type x26( args[26] ) ;
typename Rcpp::traits::input_parameter< U27 >::type x27( args[27] ) ;
typename Rcpp::traits::input_parameter< U28 >::type x28( args[28] ) ;
typename Rcpp::traits::input_parameter< U29 >::type x29( args[29] ) ;
typename Rcpp::traits::input_parameter< U30 >::type x30( args[30] ) ;
typename Rcpp::traits::input_parameter< U31 >::type x31( args[31] ) ;
typename Rcpp::traits::input_parameter< U32 >::type x32( args[32] ) ;
typename Rcpp::traits::input_parameter< U33 >::type x33( args[33] ) ;
typename Rcpp::traits::input_parameter< U34 >::type x34( args[34] ) ;
typename Rcpp::traits::input_parameter< U35 >::type x35( args[35] ) ;
typename Rcpp::traits::input_parameter< U36 >::type x36( args[36] ) ;
typename Rcpp::traits::input_parameter< U37 >::type x37( args[37] ) ;
typename Rcpp::traits::input_parameter< U38 >::type x38( args[38] ) ;
typename Rcpp::traits::input_parameter< U39 >::type x39( args[39] ) ;
typename Rcpp::traits::input_parameter< U40 >::type x40( args[40] ) ;
typename Rcpp::traits::input_parameter< U41 >::type x41( args[41] ) ;
typename Rcpp::traits::input_parameter< U42 >::type x42( args[42] ) ;
typename Rcpp::traits::input_parameter< U43 >::type x43( args[43] ) ;
typename Rcpp::traits::input_parameter< U44 >::type x44( args[44] ) ;
typename Rcpp::traits::input_parameter< U45 >::type x45( args[45] ) ;
typename Rcpp::traits::input_parameter< U46 >::type x46( args[46] ) ;
typename Rcpp::traits::input_parameter< U47 >::type x47( args[47] ) ;
typename Rcpp::traits::input_parameter< U48 >::type x48( args[48] ) ;
typename Rcpp::traits::input_parameter< U49 >::type x49( args[49] ) ;
typename Rcpp::traits::input_parameter< U50 >::type x50( args[50] ) ;
typename Rcpp::traits::input_parameter< U51 >::type x51( args[51] ) ;
typename Rcpp::traits::input_parameter< U52 >::type x52( args[52] ) ;
typename Rcpp::traits::input_parameter< U53 >::type x53( args[53] ) ;
typename Rcpp::traits::input_parameter< U54 >::type x54( args[54] ) ;
typename Rcpp::traits::input_parameter< U55 >::type x55( args[55] ) ;
typename Rcpp::traits::input_parameter< U56 >::type x56( args[56] ) ;
typename Rcpp::traits::input_parameter< U57 >::type x57( args[57] ) ;
typename Rcpp::traits::input_parameter< U58 >::type x58( args[58] ) ;
typename Rcpp::traits::input_parameter< U59 >::type x59( args[59] ) ;
typename Rcpp::traits::input_parameter< U60 >::type x60( args[60] ) ;
typename Rcpp::traits::input_parameter< U61 >::type x61( args[61] ) ;
typename Rcpp::traits::input_parameter< U62 >::type x62( args[62] ) ;
typename Rcpp::traits::input_parameter< U63 >::type x63( args[63] ) ;
typename Rcpp::traits::input_parameter< U64 >::type x64( args[64] ) ;
        met(object, x0, x1, x2, x3, x4, x5, x6, x7, x8, x9, x10, x11, x12, x13, x14, x15, x16, x17, x18, x19, x20, x21, x22, x23, x24, x25, x26, x27, x28, x29, x30, x31, x32, x33, x34, x35, x36, x37, x38, x39, x40, x41, x42, x43, x44, x45, x46, x47, x48, x49, x50, x51, x52, x53, x54, x55, x56, x57, x58, x59, x60, x61, x62, x63, x64);
        return R_NilValue;
    }
    inline int nargs() { return 65; }
    inline bool is_void() { return true; }
    inline bool is_const() { return false; }
    inline void signature(std::string& s, const char* name) { Rcpp::signature<void_type,U0, U1, U2, U3, U4, U5, U6, U7, U8, U9, U10, U11, U12, U13, U14, U15, U16, U17, U18, U19, U20, U21, U22, U23, U24, U25, U26, U27, U28, U29, U30, U31, U32, U33, U34, U35, U36, U37, U38, U39, U40, U41, U42, U43, U44, U45, U46, U47, U48, U49, U50, U51, U52, U53, U54, U55, U56, U57, U58, U59, U60, U61, U62, U63, U64>(s, name); }

private:
    Method met;
};


// const

template <typename Class, typename RESULT_TYPE, typename U0, typename U1, typename U2, typename U3, typename U4, typename U5, typename U6, typename U7, typename U8, typename U9, typename U10, typename U11, typename U12, typename U13, typename U14, typename U15, typename U16, typename U17, typename U18, typename U19, typename U20, typename U21, typename U22, typename U23, typename U24, typename U25, typename U26, typename U27, typename U28, typename U29, typename U30, typename U31, typename U32, typename U33, typename U34, typename U35, typename U36, typename U37, typename U38, typename U39, typename U40, typename U41, typename U42, typename U43, typename U44, typename U45, typename U46, typename U47, typename U48, typename U49, typename U50, typename U51, typename U52, typename U53, typename U54, typename U55, typename U56, typename U57, typename U58, typename U59, typename U60, typename U61, typename U62, typename U63, typename U64> class Const_Pointer_CppMethod65 : public CppMethod<Class> {
public:
    typedef RESULT_TYPE (*Method)(const Class*, U0 u0, U1 u1, U2 u2, U3 u3, U4 u4, U5 u5, U6 u6, U7 u7, U8 u8, U9 u9, U10 u10, U11 u11, U12 u12, U13 u13, U14 u14, U15 u15, U16 u16, U17 u17, U18 u18, U19 u19, U20 u20, U21 u21, U22 u22, U23 u23, U24 u24, U25 u25, U26 u26, U27 u27, U28 u28, U29 u29, U30 u30, U31 u31, U32 u32, U33 u33, U34 u34, U35 u35, U36 u36, U37 u37, U38 u38, U39 u39, U40 u40, U41 u41, U42 u42, U43 u43, U44 u44, U45 u45, U46 u46, U47 u47, U48 u48, U49 u49, U50 u50, U51 u51, U52 u52, U53 u53, U54 u54, U55 u55, U56 u56, U57 u57, U58 u58, U59 u59, U60 u60, U61 u61, U62 u62, U63 u63, U64 u64);
    typedef CppMethod<Class> method_class;
    typedef typename Rcpp::traits::remove_const_and_reference<RESULT_TYPE>::type CLEANED_RESULT_TYPE;

    Const_Pointer_CppMethod65(Method m) : method_class(), met(m) {} 
    SEXP operator()(Class* object, SEXP* args) {
        typename Rcpp::traits::input_parameter< U0 >::type x0( args[0] ) ;
typename Rcpp::traits::input_parameter< U1 >::type x1( args[1] ) ;
typename Rcpp::traits::input_parameter< U2 >::type x2( args[2] ) ;
typename Rcpp::traits::input_parameter< U3 >::type x3( args[3] ) ;
typename Rcpp::traits::input_parameter< U4 >::type x4( args[4] ) ;
typename Rcpp::traits::input_parameter< U5 >::type x5( args[5] ) ;
typename Rcpp::traits::input_parameter< U6 >::type x6( args[6] ) ;
typename Rcpp::traits::input_parameter< U7 >::type x7( args[7] ) ;
typename Rcpp::traits::input_parameter< U8 >::type x8( args[8] ) ;
typename Rcpp::traits::input_parameter< U9 >::type x9( args[9] ) ;
typename Rcpp::traits::input_parameter< U10 >::type x10( args[10] ) ;
typename Rcpp::traits::input_parameter< U11 >::type x11( args[11] ) ;
typename Rcpp::traits::input_parameter< U12 >::type x12( args[12] ) ;
typename Rcpp::traits::input_parameter< U13 >::type x13( args[13] ) ;
typename Rcpp::traits::input_parameter< U14 >::type x14( args[14] ) ;
typename Rcpp::traits::input_parameter< U15 >::type x15( args[15] ) ;
typename Rcpp::traits::input_parameter< U16 >::type x16( args[16] ) ;
typename Rcpp::traits::input_parameter< U17 >::type x17( args[17] ) ;
typename Rcpp::traits::input_parameter< U18 >::type x18( args[18] ) ;
typename Rcpp::traits::input_parameter< U19 >::type x19( args[19] ) ;
typename Rcpp::traits::input_parameter< U20 >::type x20( args[20] ) ;
typename Rcpp::traits::input_parameter< U21 >::type x21( args[21] ) ;
typename Rcpp::traits::input_parameter< U22 >::type x22( args[22] ) ;
typename Rcpp::traits::input_parameter< U23 >::type x23( args[23] ) ;
typename Rcpp::traits::input_parameter< U24 >::type x24( args[24] ) ;
typename Rcpp::traits::input_parameter< U25 >::type x25( args[25] ) ;
typename Rcpp::traits::input_parameter< U26 >::type x26( args[26] ) ;
typename Rcpp::traits::input_parameter< U27 >::type x27( args[27] ) ;
typename Rcpp::traits::input_parameter< U28 >::type x28( args[28] ) ;
typename Rcpp::traits::input_parameter< U29 >::type x29( args[29] ) ;
typename Rcpp::traits::input_parameter< U30 >::type x30( args[30] ) ;
typename Rcpp::traits::input_parameter< U31 >::type x31( args[31] ) ;
typename Rcpp::traits::input_parameter< U32 >::type x32( args[32] ) ;
typename Rcpp::traits::input_parameter< U33 >::type x33( args[33] ) ;
typename Rcpp::traits::input_parameter< U34 >::type x34( args[34] ) ;
typename Rcpp::traits::input_parameter< U35 >::type x35( args[35] ) ;
typename Rcpp::traits::input_parameter< U36 >::type x36( args[36] ) ;
typename Rcpp::traits::input_parameter< U37 >::type x37( args[37] ) ;
typename Rcpp::traits::input_parameter< U38 >::type x38( args[38] ) ;
typename Rcpp::traits::input_parameter< U39 >::type x39( args[39] ) ;
typename Rcpp::traits::input_parameter< U40 >::type x40( args[40] ) ;
typename Rcpp::traits::input_parameter< U41 >::type x41( args[41] ) ;
typename Rcpp::traits::input_parameter< U42 >::type x42( args[42] ) ;
typename Rcpp::traits::input_parameter< U43 >::type x43( args[43] ) ;
typename Rcpp::traits::input_parameter< U44 >::type x44( args[44] ) ;
typename Rcpp::traits::input_parameter< U45 >::type x45( args[45] ) ;
typename Rcpp::traits::input_parameter< U46 >::type x46( args[46] ) ;
typename Rcpp::traits::input_parameter< U47 >::type x47( args[47] ) ;
typename Rcpp::traits::input_parameter< U48 >::type x48( args[48] ) ;
typename Rcpp::traits::input_parameter< U49 >::type x49( args[49] ) ;
typename Rcpp::traits::input_parameter< U50 >::type x50( args[50] ) ;
typename Rcpp::traits::input_parameter< U51 >::type x51( args[51] ) ;
typename Rcpp::traits::input_parameter< U52 >::type x52( args[52] ) ;
typename Rcpp::traits::input_parameter< U53 >::type x53( args[53] ) ;
typename Rcpp::traits::input_parameter< U54 >::type x54( args[54] ) ;
typename Rcpp::traits::input_parameter< U55 >::type x55( args[55] ) ;
typename Rcpp::traits::input_parameter< U56 >::type x56( args[56] ) ;
typename Rcpp::traits::input_parameter< U57 >::type x57( args[57] ) ;
typename Rcpp::traits::input_parameter< U58 >::type x58( args[58] ) ;
typename Rcpp::traits::input_parameter< U59 >::type x59( args[59] ) ;
typename Rcpp::traits::input_parameter< U60 >::type x60( args[60] ) ;
typename Rcpp::traits::input_parameter< U61 >::type x61( args[61] ) ;
typename Rcpp::traits::input_parameter< U62 >::type x62( args[62] ) ;
typename Rcpp::traits::input_parameter< U63 >::type x63( args[63] ) ;
typename Rcpp::traits::input_parameter< U64 >::type x64( args[64] ) ;
        return Rcpp::module_wrap<CLEANED_RESULT_TYPE>(met(object, x0, x1, x2, x3, x4, x5, x6, x7, x8, x9, x10, x11, x12, x13, x14, x15, x16, x17, x18, x19, x20, x21, x22, x23, x24, x25, x26, x27, x28, x29, x30, x31, x32, x33, x34, x35, x36, x37, x38, x39, x40, x41, x42, x43, x44, x45, x46, x47, x48, x49, x50, x51, x52, x53, x54, x55, x56, x57, x58, x59, x60, x61, x62, x63, x64));
    }
    inline int nargs() { return 65; }
    inline bool is_void() { return false; }
    inline bool is_const() { return true; }
    inline void signature(std::string& s, const char* name) { Rcpp::signature<RESULT_TYPE,U0, U1, U2, U3, U4, U5, U6, U7, U8, U9, U10, U11, U12, U13, U14, U15, U16, U17, U18, U19, U20, U21, U22, U23, U24, U25, U26, U27, U28, U29, U30, U31, U32, U33, U34, U35, U36, U37, U38, U39, U40, U41, U42, U43, U44, U45, U46, U47, U48, U49, U50, U51, U52, U53, U54, U55, U56, U57, U58, U59, U60, U61, U62, U63, U64>(s, name); }

private:
    Method met;
};

template <typename Class, typename U0, typename U1, typename U2, typename U3, typename U4, typename U5, typename U6, typename U7, typename U8, typename U9, typename U10, typename U11, typename U12, typename U13, typename U14, typename U15, typename U16, typename U17, typename U18, typename U19, typename U20, typename U21, typename U22, typename U23, typename U24, typename U25, typename U26, typename U27, typename U28, typename U29, typename U30, typename U31, typename U32, typename U33, typename U34, typename U35, typename U36, typename U37, typename U38, typename U39, typename U40, typename U41, typename U42, typename U43, typename U44, typename U45, typename U46, typename U47, typename U48, typename U49, typename U50, typename U51, typename U52, typename U53, typename U54, typename U55, typename U56, typename U57, typename U58, typename U59, typename U60, typename U61, typename U62, typename U63, typename U64> class Const_Pointer_CppMethod65<Class,void,U0, U1, U2, U3, U4, U5, U6, U7, U8, U9, U10, U11, U12, U13, U14, U15, U16, U17, U18, U19, U20, U21, U22, U23, U24, U25, U26, U27, U28, U29, U30, U31, U32, U33, U34, U35, U36, U37, U38, U39, U40, U41, U42, U43, U44, U45, U46, U47, U48, U49, U50, U51, U52, U53, U54, U55, U56, U57, U58, U59, U60, U61, U62, U63, U64> : public CppMethod<Class> {
public:
    typedef void (*Method)(const Class*, U0 u0, U1 u1, U2 u2, U3 u3, U4 u4, U5 u5, U6 u6, U7 u7, U8 u8, U9 u9, U10 u10, U11 u11, U12 u12, U13 u13, U14 u14, U15 u15, U16 u16, U17 u17, U18 u18, U19 u19, U20 u20, U21 u21, U22 u22, U23 u23, U24 u24, U25 u25, U26 u26, U27 u27, U28 u28, U29 u29, U30 u30, U31 u31, U32 u32, U33 u33, U34 u34, U35 u35, U36 u36, U37 u37, U38 u38, U39 u39, U40 u40, U41 u41, U42 u42, U43 u43, U44 u44, U45 u45, U46 u46, U47 u47, U48 u48, U49 u49, U50 u50, U51 u51, U52 u52, U53 u53, U54 u54, U55 u55, U56 u56, U57 u57, U58 u58, U59 u59, U60 u60, U61 u61, U62 u62, U63 u63, U64 u64);
    typedef CppMethod<Class> method_class;

    Const_Pointer_CppMethod65( Method m) : method_class(), met(m) {} 
    SEXP operator()( Class* object, SEXP* args) {
        typename Rcpp::traits::input_parameter< U0 >::type x0( args[0] ) ;
typename Rcpp::traits::input_parameter< U1 >::type x1( args[1] ) ;
typename Rcpp::traits::input_parameter< U2 >::type x2( args[2] ) ;
typename Rcpp::traits::input_parameter< U3 >::type x3( args[3] ) ;
typename Rcpp::traits::input_parameter< U4 >::type x4( args[4] ) ;
typename Rcpp::traits::input_parameter< U5 >::type x5( args[5] ) ;
typename Rcpp::traits::input_parameter< U6 >::type x6( args[6] ) ;
typename Rcpp::traits::input_parameter< U7 >::type x7( args[7] ) ;
typename Rcpp::traits::input_parameter< U8 >::type x8( args[8] ) ;
typename Rcpp::traits::input_parameter< U9 >::type x9( args[9] ) ;
typename Rcpp::traits::input_parameter< U10 >::type x10( args[10] ) ;
typename Rcpp::traits::input_parameter< U11 >::type x11( args[11] ) ;
typename Rcpp::traits::input_parameter< U12 >::type x12( args[12] ) ;
typename Rcpp::traits::input_parameter< U13 >::type x13( args[13] ) ;
typename Rcpp::traits::input_parameter< U14 >::type x14( args[14] ) ;
typename Rcpp::traits::input_parameter< U15 >::type x15( args[15] ) ;
typename Rcpp::traits::input_parameter< U16 >::type x16( args[16] ) ;
typename Rcpp::traits::input_parameter< U17 >::type x17( args[17] ) ;
typename Rcpp::traits::input_parameter< U18 >::type x18( args[18] ) ;
typename Rcpp::traits::input_parameter< U19 >::type x19( args[19] ) ;
typename Rcpp::traits::input_parameter< U20 >::type x20( args[20] ) ;
typename Rcpp::traits::input_parameter< U21 >::type x21( args[21] ) ;
typename Rcpp::traits::input_parameter< U22 >::type x22( args[22] ) ;
typename Rcpp::traits::input_parameter< U23 >::type x23( args[23] ) ;
typename Rcpp::traits::input_parameter< U24 >::type x24( args[24] ) ;
typename Rcpp::traits::input_parameter< U25 >::type x25( args[25] ) ;
typename Rcpp::traits::input_parameter< U26 >::type x26( args[26] ) ;
typename Rcpp::traits::input_parameter< U27 >::type x27( args[27] ) ;
typename Rcpp::traits::input_parameter< U28 >::type x28( args[28] ) ;
typename Rcpp::traits::input_parameter< U29 >::type x29( args[29] ) ;
typename Rcpp::traits::input_parameter< U30 >::type x30( args[30] ) ;
typename Rcpp::traits::input_parameter< U31 >::type x31( args[31] ) ;
typename Rcpp::traits::input_parameter< U32 >::type x32( args[32] ) ;
typename Rcpp::traits::input_parameter< U33 >::type x33( args[33] ) ;
typename Rcpp::traits::input_parameter< U34 >::type x34( args[34] ) ;
typename Rcpp::traits::input_parameter< U35 >::type x35( args[35] ) ;
typename Rcpp::traits::input_parameter< U36 >::type x36( args[36] ) ;
typename Rcpp::traits::input_parameter< U37 >::type x37( args[37] ) ;
typename Rcpp::traits::input_parameter< U38 >::type x38( args[38] ) ;
typename Rcpp::traits::input_parameter< U39 >::type x39( args[39] ) ;
typename Rcpp::traits::input_parameter< U40 >::type x40( args[40] ) ;
typename Rcpp::traits::input_parameter< U41 >::type x41( args[41] ) ;
typename Rcpp::traits::input_parameter< U42 >::type x42( args[42] ) ;
typename Rcpp::traits::input_parameter< U43 >::type x43( args[43] ) ;
typename Rcpp::traits::input_parameter< U44 >::type x44( args[44] ) ;
typename Rcpp::traits::input_parameter< U45 >::type x45( args[45] ) ;
typename Rcpp::traits::input_parameter< U46 >::type x46( args[46] ) ;
typename Rcpp::traits::input_parameter< U47 >::type x47( args[47] ) ;
typename Rcpp::traits::input_parameter< U48 >::type x48( args[48] ) ;
typename Rcpp::traits::input_parameter< U49 >::type x49( args[49] ) ;
typename Rcpp::traits::input_parameter< U50 >::type x50( args[50] ) ;
typename Rcpp::traits::input_parameter< U51 >::type x51( args[51] ) ;
typename Rcpp::traits::input_parameter< U52 >::type x52( args[52] ) ;
typename Rcpp::traits::input_parameter< U53 >::type x53( args[53] ) ;
typename Rcpp::traits::input_parameter< U54 >::type x54( args[54] ) ;
typename Rcpp::traits::input_parameter< U55 >::type x55( args[55] ) ;
typename Rcpp::traits::input_parameter< U56 >::type x56( args[56] ) ;
typename Rcpp::traits::input_parameter< U57 >::type x57( args[57] ) ;
typename Rcpp::traits::input_parameter< U58 >::type x58( args[58] ) ;
typename Rcpp::traits::input_parameter< U59 >::type x59( args[59] ) ;
typename Rcpp::traits::input_parameter< U60 >::type x60( args[60] ) ;
typename Rcpp::traits::input_parameter< U61 >::type x61( args[61] ) ;
typename Rcpp::traits::input_parameter< U62 >::type x62( args[62] ) ;
typename Rcpp::traits::input_parameter< U63 >::type x63( args[63] ) ;
typename Rcpp::traits::input_parameter< U64 >::type x64( args[64] ) ;
        met(object, x0, x1, x2, x3, x4, x5, x6, x7, x8, x9, x10, x11, x12, x13, x14, x15, x16, x17, x18, x19, x20, x21, x22, x23, x24, x25, x26, x27, x28, x29, x30, x31, x32, x33, x34, x35, x36, x37, x38, x39, x40, x41, x42, x43, x44, x45, x46, x47, x48, x49, x50, x51, x52, x53, x54, x55, x56, x57, x58, x59, x60, x61, x62, x63, x64);
        return R_NilValue;
    }
    inline int nargs() { return 65; }
    inline bool is_void() { return true; }
    inline bool is_const() { return true; }
    inline void signature(std::string& s, const char* name) { Rcpp::signature<void_type,U0, U1, U2, U3, U4, U5, U6, U7, U8, U9, U10, U11, U12, U13, U14, U15, U16, U17, U18, U19, U20, U21, U22, U23, U24, U25, U26, U27, U28, U29, U30, U31, U32, U33, U34, U35, U36, U37, U38, U39, U40, U41, U42, U43, U44, U45, U46, U47, U48, U49, U50, U51, U52, U53, U54, U55, U56, U57, U58, U59, U60, U61, U62, U63, U64>(s, name); }

private:
    Method met;
};


#endif
```
