## Supplementary material for "Identification of QTL-by-Environment Interaction by Controlling Polygenic Background Effect": Module_Property.h

```
// -*- mode: C++; c-indent-level: 4; c-basic-offset: 4; indent-tabs-mode: nil; -*-
//
// Module_Property.h: Rcpp R/C++ interface class library -- Rcpp modules
//
// Copyright (C) 2010 - 2017  Dirk Eddelbuettel and Romain Francois
//
// This file is part of Rcpp.
//
// Rcpp is free software: you can redistribute it and/or modify it
// under the terms of the GNU General Public License as published by
// the Free Software Foundation, either version 2 of the License, or
// (at your option) any later version.
//
// Rcpp is distributed in the hope that it will be useful, but
// WITHOUT ANY WARRANTY; without even the implied warranty of
// MERCHANTABILITY or FITNESS FOR A PARTICULAR PURPOSE.  See the
// GNU General Public License for more details.
//
// You should have received a copy of the GNU General Public License
// along with Rcpp.  If not, see <http://www.gnu.org/licenses/>.

#ifndef Rcpp_Module_Property_h
#define Rcpp_Module_Property_h

// getter through a member function
template <typename Class, typename PROP>
class CppProperty_GetMethod : public CppProperty<Class> {
public:
    typedef PROP (Class::*GetMethod)(void);
    typedef CppProperty<Class> prop_class;

    CppProperty_GetMethod(GetMethod getter_, const char* doc = 0) :
        prop_class(doc), getter(getter_), class_name(DEMANGLE(PROP)){}

    SEXP get(Class* object) { return Rcpp::wrap((object->*getter)()); }
    void set(Class*, SEXP) { throw std::range_error("property is read only"); }
    bool is_readonly(){ return true; }
    std::string get_class(){ return class_name; }

private:
    GetMethod getter;
    std::string class_name;

};

// getter through a const member function
template <typename Class, typename PROP>
class CppProperty_GetConstMethod : public CppProperty<Class> {
public:
    typedef PROP (Class::*GetMethod)(void) const;
    typedef CppProperty<Class> prop_class;

    CppProperty_GetConstMethod(GetMethod getter_ , const char* doc = 0) :
        prop_class(doc), getter(getter_), class_name(DEMANGLE(PROP)){}

    SEXP get(Class* object) { return Rcpp::wrap((object->*getter)()); }
    void set(Class*, SEXP) { throw std::range_error("property is read only"); }
    bool is_readonly(){ return true; }
    std::string get_class(){ return class_name; }

private:
    GetMethod getter;
    std::string class_name;

};


// getter through a free function taking a pointer to Class
template <typename Class, typename PROP>
class CppProperty_GetPointerMethod : public CppProperty<Class> {
public:
    typedef PROP (*GetMethod)(Class*);
    typedef CppProperty<Class> prop_class;

    CppProperty_GetPointerMethod(GetMethod getter_ , const char* doc = 0) :
        prop_class(doc), getter(getter_), class_name(DEMANGLE(PROP)){}

    SEXP get(Class* object) { return Rcpp::wrap(getter(object)); }
    void set(Class*, SEXP) { throw std::range_error("property is read only"); }
    bool is_readonly(){ return true; }
    std::string get_class(){ return class_name; }

private:
    GetMethod getter;
    std::string class_name;
};


// getter and setter through member functions
template <typename Class, typename PROP>
class CppProperty_GetMethod_SetMethod : public CppProperty<Class> {
public:
    typedef PROP (Class::*GetMethod)(void);
    typedef void (Class::*SetMethod)(PROP);
    typedef CppProperty<Class> prop_class;

    CppProperty_GetMethod_SetMethod(GetMethod getter_, SetMethod setter_, const char* doc = 0) :
        prop_class(doc), getter(getter_), setter(setter_), class_name(DEMANGLE(PROP)){}

    SEXP get(Class* object) {
        return Rcpp::wrap((object->*getter)());
    }
    void set(Class* object, SEXP value) {
        (object->*setter)(Rcpp::as< typename Rcpp::traits::remove_const_and_reference< PROP >::type >(value));
    }
    bool is_readonly(){ return false; }
    std::string get_class(){ return class_name; }

private:
    GetMethod getter;
    SetMethod setter;
    std::string class_name;
};
template <typename Class, typename PROP>
class CppProperty_GetConstMethod_SetMethod : public CppProperty<Class> {
public:
    typedef PROP (Class::*GetMethod)(void) const;
    typedef void (Class::*SetMethod)(PROP);
    typedef CppProperty<Class> prop_class;

    CppProperty_GetConstMethod_SetMethod(GetMethod getter_, SetMethod setter_, const char* doc = 0) :
        prop_class(doc), getter(getter_), setter(setter_), class_name(DEMANGLE(PROP)){}

    SEXP get(Class* object) {
        return Rcpp::wrap((object->*getter)());
    }
    void set(Class* object, SEXP value) {
        (object->*setter)(Rcpp::as< typename Rcpp::traits::remove_const_and_reference< PROP >::type >(value));
    }
    bool is_readonly(){ return false; }
    std::string get_class(){ return class_name; }

private:
    GetMethod getter;
    SetMethod setter;
    std::string class_name;

};


// getter though a member function, setter through a pointer function
template <typename Class, typename PROP>
class CppProperty_GetMethod_SetPointer : public CppProperty<Class> {
public:
    typedef PROP (Class::*GetMethod)(void);
    typedef void (*SetMethod)(Class*,PROP);
    typedef CppProperty<Class> prop_class;

    CppProperty_GetMethod_SetPointer(GetMethod getter_, SetMethod setter_, const char* doc = 0) :
        prop_class(doc), getter(getter_), setter(setter_), class_name(DEMANGLE(PROP)){}

    SEXP get(Class* object) {
        return Rcpp::wrap((object->*getter)());
    }
    void set(Class* object, SEXP value) {
        setter(object, Rcpp::as< typename Rcpp::traits::remove_const_and_reference< PROP >::type >(value));
    }
    bool is_readonly(){ return false; }
    std::string get_class(){ return class_name; }

private:
    GetMethod getter;
    SetMethod setter;
    std::string class_name;

};
template <typename Class, typename PROP>
class CppProperty_GetConstMethod_SetPointer : public CppProperty<Class> {
public:
    typedef PROP (Class::*GetMethod)(void) const;
    typedef void (*SetMethod)(Class*,PROP);
    typedef CppProperty<Class> prop_class;

    CppProperty_GetConstMethod_SetPointer(GetMethod getter_, SetMethod setter_, const char* doc = 0) :
        prop_class(doc), getter(getter_), setter(setter_), class_name(DEMANGLE(PROP)){}

    SEXP get(Class* object) {
        return Rcpp::wrap((object->*getter)());
    }
    void set(Class* object, SEXP value) {
        setter(object, Rcpp::as< typename Rcpp::traits::remove_const_and_reference< PROP >::type >(value));
    }
    bool is_readonly(){ return false; }
    std::string get_class(){ return class_name; }

private:
    GetMethod getter;
    SetMethod setter;
    std::string class_name;

};

// getter through pointer function, setter through member function
template <typename Class, typename PROP>
class CppProperty_GetPointer_SetMethod : public CppProperty<Class> {
public:
    typedef PROP (*GetMethod)(Class*);
    typedef void (Class::*SetMethod)(PROP);
    typedef CppProperty<Class> prop_class;

    CppProperty_GetPointer_SetMethod(GetMethod getter_, SetMethod setter_, const char* doc = 0) :
        prop_class(doc), getter(getter_), setter(setter_), class_name(DEMANGLE(PROP)){}

    SEXP get(Class* object) {
        return Rcpp::wrap(getter(object));
    }
    void set(Class* object, SEXP value) {
        (object->*setter)(Rcpp::as< typename Rcpp::traits::remove_const_and_reference< PROP >::type >(value));
    }
    bool is_readonly(){ return false; }
    std::string get_class(){ return class_name; }

private:
    GetMethod getter;
    SetMethod setter;
    std::string class_name;

};

// getter and setter through pointer functions
// getter through pointer function, setter through member function
template <typename Class, typename PROP>
class CppProperty_GetPointer_SetPointer : public CppProperty<Class> {
public:
    typedef PROP (*GetMethod)(Class*);
    typedef void (*SetMethod)(Class*,PROP);
    typedef CppProperty<Class> prop_class;

    CppProperty_GetPointer_SetPointer(GetMethod getter_, SetMethod setter_, const char* doc = 0) :
        prop_class(doc), getter(getter_), setter(setter_), class_name(DEMANGLE(PROP)){}

    SEXP get(Class* object) {
        return Rcpp::wrap(getter(object));
    }
    void set(Class* object, SEXP value) {
        setter(object, Rcpp::as< typename Rcpp::traits::remove_const_and_reference< PROP >::type >(value));
    }
    bool is_readonly(){ return false; }
    std::string get_class(){ return class_name; }

private:
    GetMethod getter;
    SetMethod setter;
    std::string class_name;

};


#endif
```
