## Supplementary material for "Identification of QTL-by-Environment Interaction by Controlling Polygenic Background Effect": Na_Proxy.h

```
// Copyright (C) 2013 Romain Francois
//
// This file is part of Rcpp.
//
// Rcpp is free software: you can redistribute it and/or modify it
// under the terms of the GNU General Public License as published by
// the Free Software Foundation, either version 2 of the License, or
// (at your option) any later version.
//
// Rcpp is distributed in the hope that it will be useful, but
// WITHOUT ANY WARRANTY; without even the implied warranty of
// MERCHANTABILITY or FITNESS FOR A PARTICULAR PURPOSE.  See the
// GNU General Public License for more details.
//
// You should have received a copy of the GNU General Public License
// along with Rcpp.  If not, see <http://www.gnu.org/licenses/>.

#ifndef Rcpp_Na_Proxy_h
#define Rcpp_Na_Proxy_h

namespace Rcpp{
    class Na_Proxy{

        friend inline bool operator==(double x      , Rcpp::Na_Proxy){ return Rcpp::traits::is_na<REALSXP>(x) ; }
        friend inline bool operator==(int x         , Rcpp::Na_Proxy){ return Rcpp::traits::is_na<INTSXP>(x) ; }
        friend inline bool operator==(Rcpp::String x, Rcpp::Na_Proxy){ return Rcpp::traits::is_na<STRSXP>(x.get_sexp()) ; }
        friend inline bool operator==(Rcomplex x    , Rcpp::Na_Proxy){ return Rcpp::traits::is_na<CPLXSXP>(x) ; }
        friend inline bool operator==(SEXP x        , Rcpp::Na_Proxy){ return TYPEOF(x)==CHARSXP && Rcpp::traits::is_na<STRSXP>(x) ; }
        friend inline bool operator==(std::string   , Rcpp::Na_Proxy){ return false ; }
        friend inline bool operator==(const char*   , Rcpp::Na_Proxy){ return false ; }
        friend inline bool operator==(Rcpp::internal::string_proxy<STRSXP> x, Rcpp::Na_Proxy){
            return Rcpp::traits::is_na<STRSXP>(x.get()) ;
        }
        friend inline bool operator==(Rcpp::internal::const_string_proxy<STRSXP> x, Rcpp::Na_Proxy){
            return Rcpp::traits::is_na<STRSXP>(x.get()) ;
        }

        friend inline bool operator==(Rcpp::Na_Proxy, double x       ){ return Rcpp::traits::is_na<REALSXP>(x) ; }
        friend inline bool operator==(Rcpp::Na_Proxy, int x          ){ return Rcpp::traits::is_na<INTSXP>(x) ; }
        friend inline bool operator==(Rcpp::Na_Proxy, Rcpp::String x ){ return Rcpp::traits::is_na<STRSXP>(x.get_sexp()) ; }
        friend inline bool operator==(Rcpp::Na_Proxy, SEXP x         ){ return TYPEOF(x)==CHARSXP && Rcpp::traits::is_na<STRSXP>(x) ; }
        friend inline bool operator==(Rcpp::Na_Proxy, Rcomplex x     ){ return Rcpp::traits::is_na<CPLXSXP>(x) ; }
        friend inline bool operator==(Rcpp::Na_Proxy, std::string    ){ return false ; }
        friend inline bool operator==(Rcpp::Na_Proxy, const char*    ){ return false ; }
        friend inline bool operator==(Rcpp::Na_Proxy, Rcpp::internal::string_proxy<STRSXP> x){
            return Rcpp::traits::is_na<STRSXP>(x.get()) ;
        }
        friend inline bool operator==(Rcpp::Na_Proxy, Rcpp::internal::const_string_proxy<STRSXP> x){
            return Rcpp::traits::is_na<STRSXP>(x.get()) ;
        }
    } ;
    static Na_Proxy NA ;

    inline LogicalVector shush_about_NA(){
        return LogicalVector::create(
            _["int"]    = NA == NA_INTEGER,
            _["double"] = NA == NA_REAL,
            _["string"] = NA == NA_STRING
            ) ;
    }
}
#endif
```
