## Supplementary material for "Identification of QTL-by-Environment Interaction by Controlling Polygenic Background Effect": Named.h

```
// -*- mode: C++; c-indent-level: 4; c-basic-offset: 4; tab-width: 8 -*-
//
// Named.h: Rcpp R/C++ interface class library -- named object
//
// Copyright (C) 2010 - 2013 Dirk Eddelbuettel and Romain Francois
//
// This file is part of Rcpp.
//
// Rcpp is free software: you can redistribute it and/or modify it
// under the terms of the GNU General Public License as published by
// the Free Software Foundation, either version 2 of the License, or
// (at your option) any later version.
//
// Rcpp is distributed in the hope that it will be useful, but
// WITHOUT ANY WARRANTY; without even the implied warranty of
// MERCHANTABILITY or FITNESS FOR A PARTICULAR PURPOSE.  See the
// GNU General Public License for more details.
//
// You should have received a copy of the GNU General Public License
// along with Rcpp.  If not, see <http://www.gnu.org/licenses/>.

#ifndef Rcpp_Named_h
#define Rcpp_Named_h

namespace Rcpp{

class Argument {
public:
	Argument() : name(){} ;
	Argument( const std::string& name_) : name(name_){}

	template<typename T>
	inline traits::named_object<T> operator=( const T& t){
		return traits::named_object<T>( name, t ) ;
	}

	std::string name ;
} ;

inline Argument Named( const std::string& name){
	return Argument( name );
}
template <typename T>
inline traits::named_object<T> Named( const std::string& name, const T& o){
	return traits::named_object<T>( name, o );
}

namespace internal{

class NamedPlaceHolder {
public:
	NamedPlaceHolder(){}
	~NamedPlaceHolder(){}
	Argument operator[]( const std::string& arg) const {
		return Argument( arg ) ;
	}
	Argument operator()(const std::string& arg) const {
		return Argument( arg ) ;
	}
	operator SEXP() const { return R_MissingArg ; }
} ;
} // internal

static internal::NamedPlaceHolder _ ;

} // namespace Rcpp

#endif
```
