## Supplementary material for "Identification of QTL-by-Environment Interaction by Controlling Polygenic Background Effect": Nullable.h

```
// -*- mode: C++; c-indent-level: 4; c-basic-offset: 4; indent-tabs-mode: nil; -*-
//
// Nullable.h: Rcpp R/C++ interface class library -- SEXP container which can be NULL
//
// Copyright (C) 2015         Dirk Eddelbuettel and Daniel C. Dillon
//
// This file is part of Rcpp.
//
// Rcpp is free software: you can redistribute it and/or modify it
// under the terms of the GNU General Public License as published by
// the Free Software Foundation, either version 2 of the License, or
// (at your option) any later version.
//
// Rcpp is distributed in the hope that it will be useful, but
// WITHOUT ANY WARRANTY; without even the implied warranty of
// MERCHANTABILITY or FITNESS FOR A PARTICULAR PURPOSE.  See the
// GNU General Public License for more details.
//
// You should have received a copy of the GNU General Public License
// along with Rcpp.  If not, see <http://www.gnu.org/licenses/>.

#ifndef Rcpp_Nullable_h
#define Rcpp_Nullable_h

// We looked into the safe_bool_idiom [1] but found that more trouble than is
// warranted here.  We first and foremost want an operator SEXP() which got in
// the way of redefining operator bool.
// [1] http://www.artima.com/cppsource/safebool.html)

namespace Rcpp {

    template<class T>
    class Nullable {
    public:

        /**
         * Empty no-argument constructor of a Nullable object
         *
         * Assigns (R's) NULL value, and sets validator to FALSE
         */
        inline Nullable() : m_sexp(R_NilValue), m_set(false) {}

        /**
         * Template constructor of a Nullable object
         *
         * Assigns object, and set validator to TRUE
         */

        inline Nullable(const T &t) : m_sexp(t),  m_set(true) {}

        /**
         * Standard constructor of a Nullable object
         *
         * @param SEXP is stored
         */
        inline Nullable(SEXP t) {
            m_sexp = t;
            m_set = true;
        }

    public:

        /**
         * Copy constructor for Nullable object
         *
         * @param SEXP is used to update internal copy
         */
        inline Nullable &operator=(SEXP sexp) {
            m_sexp = sexp;
            m_set = true;
            return *this;
        }

        /**
         * operator SEXP() to return nullable object
         *
         * @throw 'not initialized' if object has not been set
         */
        inline operator SEXP() const {
            checkIfSet();
            return m_sexp;
        }

        /**
         * get() accessor for object
         *
         * @throw 'not initialized' if object has not been set
         */
        inline SEXP get() const {
            checkIfSet();
            return m_sexp;
        }

        /**
         * Boolean test for usability as a T
         */
        inline bool isUsable() const {
            return m_set && !Rf_isNull(m_sexp);
        }

        /**
         * Boolean test for NULL
         *
         * @throw 'not initialized' if object has not been set
         */
        inline bool isNull() const {
            checkIfSet();
            return Rf_isNull(m_sexp);
        }

        /**
         * Boolean test for not NULL
         *
         * @throw 'not initialized' if object has not been set
         */
        inline bool isNotNull() const {
            return ! isNull();
        }

        /**
         * Test function to check if object has been initialized
         *
         */
        inline bool isSet(void) const { return m_set; }

        /**
         * Returns m_sexp as a T
         */
        inline T as() { return get(); }

        /**
         * Return a clone of m_sexp as a T
         */
        inline T clone() const { return Rcpp::clone(get()); }

    private:
        SEXP m_sexp;
        bool m_set;

        inline void checkIfSet(void) const {
            if (!m_set) {
                throw ::Rcpp::exception("Not initialized");
            }
        }
    };
}

#endif
```
