## Supplementary material for "Identification of QTL-by-Environment Interaction by Controlling Polygenic Background Effect": Pairlist.h

```
// -*- mode: C++; c-indent-level: 4; c-basic-offset: 4; indent-tabs-mode: nil; -*-
//
// Pairlist.h: Rcpp R/C++ interface class library -- pair lists objects (LISTSXP)
//
// Copyright (C) 2010 - 2013 Dirk Eddelbuettel and Romain Francois
//
// This file is part of Rcpp.
//
// Rcpp is free software: you can redistribute it and/or modify it
// under the terms of the GNU General Public License as published by
// the Free Software Foundation, either version 2 of the License, or
// (at your option) any later version.
//
// Rcpp is distributed in the hope that it will be useful, but
// WITHOUT ANY WARRANTY; without even the implied warranty of
// MERCHANTABILITY or FITNESS FOR A PARTICULAR PURPOSE.  See the
// GNU General Public License for more details.
//
// You should have received a copy of the GNU General Public License
// along with Rcpp.  If not, see <http://www.gnu.org/licenses/>.

#ifndef Rcpp_Pairlist_h
#define Rcpp_Pairlist_h

#include <RcppCommon.h>
#include <Rcpp/DottedPair.h>
#include <Rcpp/r_cast.h>

namespace Rcpp{

    RCPP_API_CLASS(Pairlist_Impl),
        public DottedPairProxyPolicy<Pairlist_Impl<StoragePolicy> >,
        public DottedPairImpl<Pairlist_Impl<StoragePolicy> >{
    public:

        RCPP_GENERATE_CTOR_ASSIGN(Pairlist_Impl)

        typedef typename DottedPairProxyPolicy<Pairlist_Impl>::DottedPairProxy Proxy ;
        typedef typename DottedPairProxyPolicy<Pairlist_Impl>::const_DottedPairProxy const_Proxy ;

        Pairlist_Impl(){}
        Pairlist_Impl(SEXP x){
            Storage::set__(r_cast<LISTSXP>(x)) ;
        }

        #include <Rcpp/generated/Pairlist__ctors.h>

        void update(SEXP x){
            SET_TYPEOF( x, LISTSXP ) ;
        }
    } ;

    typedef Pairlist_Impl<PreserveStorage> Pairlist ;
}
#endif
```
