## Supplementary material for "Identification of QTL-by-Environment Interaction by Controlling Polygenic Background Effect": compiler.h

```
// -*- mode: C++; c-indent-level: 4; c-basic-offset: 4; indent-tabs-mode: nil; -*-
//
// compiler.h: Rcpp R/C++ interface class library -- check compiler
//
// Copyright (C) 2012 - 2013  Dirk Eddelbuettel, Romain Francois, and Kevin Ushey
//
// This file is part of Rcpp.
//
// Rcpp is free software: you can redistribute it and/or modify it
// under the terms of the GNU General Public License as published by
// the Free Software Foundation, either version 2 of the License, or
// (at your option) any later version.
//
// Rcpp is distributed in the hope that it will be useful, but
// WITHOUT ANY WARRANTY; without even the implied warranty of
// MERCHANTABILITY or FITNESS FOR A PARTICULAR PURPOSE.  See the
// GNU General Public License for more details.
//
// You should have received a copy of the GNU General Public License
// along with Rcpp.  If not, see <http://www.gnu.org/licenses/>.

#ifndef Rcpp__platform__compiler_h
#define Rcpp__platform__compiler_h

// NB: A vast list valid identifiers is at these wiki pages:
//     http://sourceforge.net/p/predef/wiki/Home/

#undef GOOD_COMPILER_FOR_RCPP
#ifdef __GNUC__
#define GOOD_COMPILER_FOR_RCPP
#endif
#ifdef __SUNPRO_CC
#define GOOD_COMPILER_FOR_RCPP
#endif
#ifdef __clang__
#define GOOD_COMPILER_FOR_RCPP
#endif
#ifdef __INTEL_COMPILER
#define GOOD_COMPILER_FOR_RCPP
#endif

#ifndef GOOD_COMPILER_FOR_RCPP
# error "This compiler is not supported"
#endif

#ifdef __GNUC__
    #define GCC_VERSION (__GNUC__ * 10000 + __GNUC_MINOR__ * 100 + __GNUC_PATCHLEVEL__)
    // g++ 4.5 does not seem to like some of the fast indexing
    #if GCC_VERSION >= 40500
        #define IS_GCC_450_OR_LATER
    #endif
    // g++ 4.6 switches from exception_defines.h to bits/exception_defines.h
    #if GCC_VERSION < 40600
        #define IS_EARLIER_THAN_GCC_460
    #endif
    #if GCC_VERSION >= 40600
        #define IS_GCC_460_OR_LATER
    #endif
#endif

// Check for the presence of C++0x (or later) support
#if defined(__GXX_EXPERIMENTAL_CXX0X__) || (__cplusplus >= 201103L)
  #define RCPP_USING_CXX0X_OR_LATER
#endif

// Check C++0x/11 features
#if defined(__INTEL_COMPILER)
    #if __cplusplus >= 201103L
        #define RCPP_USING_CXX11
        #if __INTEL_COMPILER >= 1210
            // #define HAS_VARIADIC_TEMPLATES
        #endif
        #if __INTEL_COMPILER >= 1100
            #define HAS_STATIC_ASSERT
        #endif
    #endif
#elif defined(__clang__)
    #if __cplusplus >= 201103L
        #define RCPP_USING_CXX11
        #if __has_feature(cxx_variadic_templates)
            // #define HAS_VARIADIC_TEMPLATES
        #endif
        #if __has_feature(cxx_static_assert)
            #define HAS_STATIC_ASSERT
        #endif
    #endif
#elif defined(__GNUC__)
    #ifdef __GXX_EXPERIMENTAL_CXX0X__
        #if GCC_VERSION >= 40300
            // #define HAS_VARIADIC_TEMPLATES
            #define HAS_STATIC_ASSERT
        #endif
    #endif
	#if GCC_VERSION >= 40800 && __cplusplus >= 201103L
		#define RCPP_USING_CXX11
	#endif
#endif

// Check C++0x headers
#include <cmath>
#if defined(__INTEL_COMPILER) || (defined(__GNUC__) && !defined(__clang__))
    #if defined(__GLIBCXX__) && defined(__GXX_EXPERIMENTAL_CXX0X__)
        #if GCC_VERSION >= 40400
            #define HAS_CXX0X_UNORDERED_MAP
            #define HAS_CXX0X_UNORDERED_SET
            #define HAS_CXX0X_INITIALIZER_LIST
        #endif
    #endif
#elif defined(__clang__)
    #if __cplusplus >= 201103L
        #if __has_include(<unordered_map>)
            #define HAS_CXX0X_UNORDERED_MAP
        #endif
        #if __has_include(<unordered_set>)
            #define HAS_CXX0X_UNORDERED_SET
        #endif
        #if __has_include(<initializer_list>)
            #define HAS_CXX0X_INITIALIZER_LIST
        #endif
    #endif
#endif

// Check TR1 Headers
#if defined(__INTEL_COMPILER) || (defined(__GNUC__) && !defined(__clang__))
    #if defined(__GLIBCXX__)
        #if GCC_VERSION >= 40400 || ( GCC_VERSION >= 40201 && defined(__APPLE__) )
            #define HAS_TR1_UNORDERED_MAP
            #define HAS_TR1_UNORDERED_SET
        #endif
    #endif
#elif defined(__clang__)
    #if __cplusplus >= 201103L
        #if __has_include(<tr1/unordered_map>)
            #define HAS_TR1_UNORDERED_MAP
        #endif
        #if __has_include(<tr1/unordered_set>)
            #define HAS_TR1_UNORDERED_SET
        #endif
    #endif
#endif

#if defined(HAS_TR1_UNORDERED_MAP) && defined(HAS_TR1_UNORDERED_SET)
#define HAS_TR1
#endif

// Conditionally include headers
#ifdef HAS_CXX0X_INITIALIZER_LIST
#include <initializer_list>
#endif

#ifdef RCPP_USING_CXX11
    #if defined(HAS_CXX0X_UNORDERED_MAP)
        #include <unordered_map>
        #define RCPP_USING_UNORDERED_MAP
        #define RCPP_UNORDERED_MAP std::unordered_map
    #else
        #include <map>
        #define RCPP_USING_MAP
        #define RCPP_UNORDERED_MAP std::map
    #endif
    #if defined(HAS_CXX0X_UNORDERED_SET)
        #include <unordered_set>
        #define RCPP_USING_UNORDERED_SET
        #define RCPP_UNORDERED_SET std::unordered_set
    #else
        #include <set>
        #define RCPP_USING_SET
        #define RCPP_UNORDERED_SET std::set
    #endif
#else
    #if defined(HAS_TR1_UNORDERED_MAP)
        #include <tr1/unordered_map>
        #define RCPP_USING_TR1_UNORDERED_MAP
        #define RCPP_UNORDERED_MAP std::tr1::unordered_map
    #else
        #include <map>
        #define RCPP_USING_MAP
        #define RCPP_UNORDERED_MAP std::map
    #endif
    #if defined(HAS_TR1_UNORDERED_SET)
        #include <tr1/unordered_set>
        #define RCPP_USING_TR1_UNORDERED_SET
        #define RCPP_UNORDERED_SET std::tr1::unordered_set
    #else
        #include <set>
        #define RCPP_USING_SET
        #define RCPP_UNORDERED_SET std::set
    #endif
#endif

#ifdef __GNUC__
  #define RCPP_HAS_DEMANGLING
#endif


#endif
```
