## Supplementary material for "Identification of QTL-by-Environment Interaction by Controlling Polygenic Background Effect": solaris.h

```
// Copyright (C) 2014  Romain Francois

#ifndef Rcpp__platform__solaris_h
#define Rcpp__platform__solaris_h

#ifdef __SUNPRO_CC

namespace Rcpp{
namespace traits{

  template <typename T> struct is_convertible< std::list<T>, SEXP> : public false_type{} ;
  template <typename T> struct is_convertible< std::set<T>, SEXP> : public false_type{} ;
  template <typename T> struct is_convertible< std::vector<T>, SEXP> : public false_type{} ;
  template <typename T> struct is_convertible< std::deque<T>, SEXP> : public false_type{} ;

  template <typename KEY, typename VALUE>
  struct is_convertible< std::map<KEY,VALUE>, SEXP> : public false_type{} ;

  template <typename KEY, typename VALUE>
  struct is_convertible< std::multimap<KEY,VALUE>, SEXP> : public false_type{} ;

  template <> struct is_convertible<Range,SEXP> : public false_type{} ;

  #if !defined(RCPP_NO_SUGAR)
  template <int RTYPE, bool NA, typename T>
  struct is_convertible< sugar::Minus_Vector_Primitive< RTYPE, NA, T >, SEXP> : public false_type{} ;

  template <int RTYPE, bool NA, typename T>
  struct is_convertible< sugar::Plus_Vector_Primitive< RTYPE, NA, T >, SEXP> : public false_type{} ;

  template <int RTYPE, bool LHS_NA, typename LHS_T, bool RHS_NA, typename RHS_T >
  struct is_convertible< sugar::Plus_Vector_Vector< RTYPE, LHS_NA, LHS_T, RHS_NA, RHS_T >, SEXP> : public false_type{} ;

  template <int RTYPE, bool LHS_NA, typename LHS_T, bool RHS_NA, typename RHS_T >
  struct is_convertible< sugar::Minus_Vector_Vector< RTYPE, LHS_NA, LHS_T, RHS_NA, RHS_T >, SEXP> : public false_type{} ;

  template <int RTYPE, bool LHS_NA, typename LHS_T, bool RHS_NA, typename RHS_T >
  struct is_convertible< sugar::Times_Vector_Vector< RTYPE, LHS_NA, LHS_T, RHS_NA, RHS_T >, SEXP> : public false_type{} ;

  template <int RTYPE, bool LHS_NA, typename LHS_T, bool RHS_NA, typename RHS_T >
  struct is_convertible< sugar::Divides_Vector_Vector< RTYPE, LHS_NA, LHS_T, RHS_NA, RHS_T >, SEXP> : public false_type{} ;

  template <
	  int RTYPE,
	  bool COND_NA, typename COND_T,
	  bool RHS_NA , typename RHS_T
	>
	struct is_convertible< sugar::IfElse_Primitive_Vector<RTYPE,COND_NA,COND_T,RHS_NA,RHS_T> , SEXP > : public false_type{} ;

	template <
	  int RTYPE,
	  bool COND_NA, typename COND_T
	>
	struct is_convertible< sugar::IfElse_Primitive_Primitive<RTYPE,COND_NA,COND_T>, SEXP > : public false_type{} ;

  #endif

  template <int RTYPE>
  struct is_convertible< MatrixRow<RTYPE>, SEXP> : public false_type{} ;

  template <int RTYPE>
  struct is_convertible< MatrixColumn<RTYPE>, SEXP> : public false_type{} ;

}
}


#endif

#endif
```
