## Supplementary material for "Identification of QTL-by-Environment Interaction by Controlling Polygenic Background Effect": print.h

```
//
// Copyright (C) 2015 - 2023  Dirk Eddelbuettel
//
// This file is part of Rcpp.
//
// Rcpp is free software: you can redistribute it and/or modify it
// under the terms of the GNU General Public License as published by
// the Free Software Foundation, either version 2 of the License, or
// (at your option) any later version.
//
// Rcpp is distributed in the hope that it will be useful, but
// WITHOUT ANY WARRANTY; without even the implied warranty of
// MERCHANTABILITY or FITNESS FOR A PARTICULAR PURPOSE.  See the
// GNU General Public License for more details.
//
// You should have received a copy of the GNU General Public License
// along with Rcpp.  If not, see <http://www.gnu.org/licenses/>.

#ifndef RCPP_PRINT_H
#define RCPP_PRINT_H

namespace Rcpp {

inline void print(SEXP s) {
    Rf_PrintValue(s);           // defined in Rinternals.h
}

inline void warningcall(SEXP call, const std::string & s) {
    Rf_warningcall(call, "%s", s.c_str());
}

// also note that warning() is defined in file exceptions.h

}

#endif
```
