## Supplementary material for "Identification of QTL-by-Environment Interaction by Controlling Polygenic Background Effect": Promise.h

```
// -*- mode: C++; c-indent-level: 4; c-basic-offset: 4; indent-tabs-mode: nil; -*-
//
// Promise.h: Rcpp R/C++ interface class library -- promises (PROMSXP)
//
// Copyright (C) 2010 - 2013 Dirk Eddelbuettel and Romain Francois
//
// This file is part of Rcpp.
//
// Rcpp is free software: you can redistribute it and/or modify it
// under the terms of the GNU General Public License as published by
// the Free Software Foundation, either version 2 of the License, or
// (at your option) any later version.
//
// Rcpp is distributed in the hope that it will be useful, but
// WITHOUT ANY WARRANTY; without even the implied warranty of
// MERCHANTABILITY or FITNESS FOR A PARTICULAR PURPOSE.  See the
// GNU General Public License for more details.
//
// You should have received a copy of the GNU General Public License
// along with Rcpp.  If not, see <http://www.gnu.org/licenses/>.

#ifndef Rcpp_Promise_h
#define Rcpp_Promise_h

namespace Rcpp{

    RCPP_API_CLASS(Promise_Impl) {
    public:
        RCPP_GENERATE_CTOR_ASSIGN(Promise_Impl)

        Promise_Impl( SEXP x){
            if( TYPEOF(x) != PROMSXP) {
                const char* fmt = "Not a promise: [type = %s].";
                throw not_compatible(fmt, Rf_type2char(TYPEOF(x)));
            }

            Storage::set__(x) ;
        }

        /**
         * Return the result of the PRSEEN macro
         */
        int seen() const {
            return PRSEEN(Storage::get__());
        }

        /**
         * Return the result of the PRVALUE macro on the promise
         */
        SEXP value() const{
            SEXP val = PRVALUE( Storage::get__() ) ;
            if( val == R_UnboundValue ) throw unevaluated_promise() ;
            return val ;
        }

        bool was_evaluated() const {
            return PRVALUE(Storage::get__()) != R_UnboundValue ;
        }

        /**
         * The promise expression: PRCODE
         */
        ExpressionVector expression() const {
            return ExpressionVector(PRCODE( Storage::get__() )) ;
        }

        /**
         * The promise environment : PRENV
         */
        Environment environment() const {
            return Environment( PRENV(Storage::get__() ) ) ;
        }

        inline void update(SEXP data){}

    } ;

    typedef Promise_Impl<PreserveStorage> Promise ;

} // namespace

#endif
```
