## Supplementary material for "Identification of QTL-by-Environment Interaction by Controlling Polygenic Background Effect": Armor.h

```
// Copyright (C) 2013    Romain Francois
//
// This file is part of Rcpp.
//
// Rcpp is free software: you can redistribute it and/or modify it
// under the terms of the GNU General Public License as published by
// the Free Software Foundation, either version 2 of the License, or
// (at your option) any later version.
//
// Rcpp is distributed in the hope that it will be useful, but
// WITHOUT ANY WARRANTY; without even the implied warranty of
// MERCHANTABILITY or FITNESS FOR A PARTICULAR PURPOSE.  See the
// GNU General Public License for more details.
//
// You should have received a copy of the GNU General Public License
// along with Rcpp.  If not, see <http://www.gnu.org/licenses/>.

#ifndef Rcpp_protection_Armor_H
#define Rcpp_protection_Armor_H

namespace Rcpp {

    template <typename T>
    class Armor {
    public:

        Armor() : data(){
            init(R_NilValue) ;
        }

        template <typename U> Armor( U x );

        inline operator SEXP() const {
            return data ;
        }

        template <typename U>
        inline Armor& operator=( const U& x ) ;

        ~Armor(){
            UNPROTECT(1) ;
        }

    private:
        void init(SEXP x){
           PROTECT_WITH_INDEX( data = x, &index ) ;
        }

        SEXP data ;
        PROTECT_INDEX index ;

        // not defined on purpose
        Armor(const Armor&) ;
        Armor& operator=(const Armor&) ;
    } ;
}

#endif
```
