## Supplementary material for "Identification of QTL-by-Environment Interaction by Controlling Polygenic Background Effect": Shelter.h

```
// Copyright (C) 2013    Romain Francois
//
// This file is part of Rcpp.
//
// Rcpp is free software: you can redistribute it and/or modify it
// under the terms of the GNU General Public License as published by
// the Free Software Foundation, either version 2 of the License, or
// (at your option) any later version.
//
// Rcpp is distributed in the hope that it will be useful, but
// WITHOUT ANY WARRANTY; without even the implied warranty of
// MERCHANTABILITY or FITNESS FOR A PARTICULAR PURPOSE.  See the
// GNU General Public License for more details.
//
// You should have received a copy of the GNU General Public License
// along with Rcpp.  If not, see <http://www.gnu.org/licenses/>.

#ifndef Rcpp_protection_Shelter_H
#define Rcpp_protection_Shelter_H

namespace Rcpp {

    template <class T>
    class Shelter {
    public:
        Shelter() : nprotected(0) {}

        inline SEXP operator()(SEXP x) {
            if (x != R_NilValue) nprotected++;
            return Rcpp_protect(x);
        }

        ~Shelter(){
            Rcpp_unprotect(nprotected);
            nprotected = 0;
        }

    private:
        int nprotected;

        // not defined on purpose
        Shelter(const Shelter&) ;
        Shelter& operator=(const Shelter&) ;
    };
}

#endif
```
