## Supplementary material for "Identification of QTL-by-Environment Interaction by Controlling Polygenic Background Effect": Shield.h

```
// Copyright (C) 2013 Romain Francois and Kevin Ushey
//
// This file is part of Rcpp.
//
// Rcpp is free software: you can redistribute it and/or modify it
// under the terms of the GNU General Public License as published by
// the Free Software Foundation, either version 2 of the License, or
// (at your option) any later version.
//
// Rcpp is distributed in the hope that it will be useful, but
// WITHOUT ANY WARRANTY; without even the implied warranty of
// MERCHANTABILITY or FITNESS FOR A PARTICULAR PURPOSE.  See the
// GNU General Public License for more details.
//
// You should have received a copy of the GNU General Public License
// along with Rcpp.  If not, see <http://www.gnu.org/licenses/>.

#ifndef Rcpp__protection_Shield_h
#define Rcpp__protection_Shield_h

namespace Rcpp{

    inline SEXP Rcpp_protect(SEXP x){
        if( x != R_NilValue ) PROTECT(x) ;
        return x ;
    }

    inline void Rcpp_unprotect(int i){
        // Prefer this function over UNPROTECT() in Rcpp so that all
        // balance checks errors by rchk are contained at one location (#892)
        UNPROTECT(i);
    }

    template <typename T>
    class Shield{
    public:
        Shield( SEXP t_) : t(Rcpp_protect(t_)){}
        ~Shield(){
            if( t != R_NilValue ) Rcpp_unprotect(1) ;
        }

        operator SEXP() const { return t; }
        SEXP t ;

    private:
        Shield( const Shield& ) ;
        Shield& operator=( const Shield& ) ;
    } ;


}

#endif
```
