## Supplementary material for "Identification of QTL-by-Environment Interaction by Controlling Polygenic Background Effect": AttributeProxy.h

```
// Copyright (C) 2013 Romain Francois
//
// This file is part of Rcpp.
//
// Rcpp is free software: you can redistribute it and/or modify it
// under the terms of the GNU General Public License as published by
// the Free Software Foundation, either version 2 of the License, or
// (at your option) any later version.
//
// Rcpp is distributed in the hope that it will be useful, but
// WITHOUT ANY WARRANTY; without even the implied warranty of
// MERCHANTABILITY or FITNESS FOR A PARTICULAR PURPOSE.  See the
// GNU General Public License for more details.
//
// You should have received a copy of the GNU General Public License
// along with Rcpp.  If not, see <http://www.gnu.org/licenses/>.

#ifndef Rcpp_proxy_AttributeProxy_h
#define Rcpp_proxy_AttributeProxy_h

namespace Rcpp{

template <typename CLASS>
class AttributeProxyPolicy {
public:

    class AttributeProxy : public GenericProxy<AttributeProxy> {
    public:
        AttributeProxy( CLASS& v, const std::string& name)
            : parent(v), attr_name(Rf_install(name.c_str()))
        {}

        AttributeProxy& operator=(const AttributeProxy& rhs){
            if( this != &rhs ) set( rhs.get() ) ;
            return *this ;
        }

        template <typename T> AttributeProxy& operator=(const T& rhs);

        template <typename T> operator T() const;

        inline operator SEXP() const;

    private:
        CLASS& parent;
        SEXP attr_name ;

        SEXP get() const {
            return Rf_getAttrib( parent, attr_name ) ;
        }
        void set(SEXP x ){
            Rf_setAttrib( parent, attr_name, Shield<SEXP>(x) ) ;
        }
    } ;

    class const_AttributeProxy : public GenericProxy<const_AttributeProxy> {
    public:
        const_AttributeProxy( const CLASS& v, const std::string& name)
            : parent(v), attr_name(Rf_install(name.c_str())){}

        template <typename T> operator T() const;
        inline operator SEXP() const;

    private:
        const CLASS& parent;
        SEXP attr_name ;

        SEXP get() const {
            return Rf_getAttrib( parent, attr_name ) ;
        }
    } ;

    AttributeProxy attr( const std::string& name){
        return AttributeProxy( static_cast<CLASS&>( *this ), name ) ;
    }
    const_AttributeProxy attr( const std::string& name) const {
        return const_AttributeProxy( static_cast<const CLASS&>( *this ), name ) ;
    }

    std::vector<std::string> attributeNames() const {
        std::vector<std::string> v ;
        SEXP attrs = ATTRIB( static_cast<const CLASS&>(*this).get__());
        while( attrs != R_NilValue ){
            v.push_back( std::string(CHAR(PRINTNAME(TAG(attrs)))) ) ;
            attrs = CDR( attrs ) ;
        }
        return v ;
    }

    bool hasAttribute( const std::string& attr) const {
        SEXP attrs = ATTRIB(static_cast<const CLASS&>(*this).get__());
        while( attrs != R_NilValue ){
            if( attr == CHAR(PRINTNAME(TAG(attrs))) ){
                return true ;
            }
            attrs = CDR( attrs ) ;
        }
        return false; /* give up */
    }


} ;

}
#endif
```
