## Supplementary material for "Identification of QTL-by-Environment Interaction by Controlling Polygenic Background Effect": Binding.h

```
// Copyright (C) 2013 Romain Francois
//
// This file is part of Rcpp.
//
// Rcpp is free software: you can redistribute it and/or modify it
// under the terms of the GNU General Public License as published by
// the Free Software Foundation, either version 2 of the License, or
// (at your option) any later version.
//
// Rcpp is distributed in the hope that it will be useful, but
// WITHOUT ANY WARRANTY; without even the implied warranty of
// MERCHANTABILITY or FITNESS FOR A PARTICULAR PURPOSE.  See the
// GNU General Public License for more details.
//
// You should have received a copy of the GNU General Public License
// along with Rcpp.  If not, see <http://www.gnu.org/licenses/>.

#ifndef Rcpp_proxy_EnvironmentBinding_h
#define Rcpp_proxy_EnvironmentBinding_h

namespace Rcpp{

template <typename EnvironmentClass>
class BindingPolicy {
public:

    class Binding : public GenericProxy<Binding> {
    public:
        Binding( EnvironmentClass& env_, const std::string& name_) :
            env(env_), name(name_){}

        inline bool active() const {
            return env.bindingIsActive(name) ;
        }
        inline bool locked() const {
            return env.bindingIsLocked(name) ;
        }
        inline bool exists() const {
            return env.exists(name) ;
        }
        void lock() {
            env.lockBinding(name) ;
        }
        void unlock(){
            env.unlockBinding(name) ;
        }
        Binding& operator=(const Binding& rhs){
            if( *this != rhs )
                set( rhs.get() ) ;
            return *this ;
        }

        template <typename WRAPPABLE>
        Binding& operator=(const WRAPPABLE& rhs);

        template <typename T> operator T() const;

    private:

        SEXP get() const {
            return env.get( name ) ;
        }

        void set( SEXP x){
            env.assign(name, x ) ;
        }

        EnvironmentClass& env ;
        std::string name ;
    } ;

    class const_Binding : public GenericProxy<const_Binding> {
    public:
        const_Binding( const EnvironmentClass& env_, const std::string& name_) :
            env(env_), name(name_){}

        inline bool active() const {
            return env.bindingIsActive(name) ;
        }
        inline bool locked() const {
            return env.bindingIsLocked(name) ;
        }
        inline bool exists() const {
            return env.exists(name) ;
        }
        template <typename T> operator T() const;

    private:

        SEXP get() const {
            return env.get( name ) ;
        }

        const EnvironmentClass& env ;
        std::string name ;
    } ;

    const_Binding operator[]( const std::string& name) const {
        return const_Binding( static_cast<const EnvironmentClass&>(*this), name ) ;
    }
    Binding operator[](const std::string& name){
        return Binding( static_cast<EnvironmentClass&>(*this), name ) ;
    }

} ;


}
#endif
```
