## Supplementary material for "Identification of QTL-by-Environment Interaction by Controlling Polygenic Background Effect": DottedPairProxy.h

```
// Copyright (C) 2013 Romain Francois
//
// This file is part of Rcpp.
//
// Rcpp is free software: you can redistribute it and/or modify it
// under the terms of the GNU General Public License as published by
// the Free Software Foundation, either version 2 of the License, or
// (at your option) any later version.
//
// Rcpp is distributed in the hope that it will be useful, but
// WITHOUT ANY WARRANTY; without even the implied warranty of
// MERCHANTABILITY or FITNESS FOR A PARTICULAR PURPOSE.  See the
// GNU General Public License for more details.
//
// You should have received a copy of the GNU General Public License
// along with Rcpp.  If not, see <http://www.gnu.org/licenses/>.

#ifndef Rcpp_DottedPairProxy_h
#define Rcpp_DottedPairProxy_h

namespace Rcpp{

template <typename CLASS>
class DottedPairProxyPolicy {
public:

    	class DottedPairProxy : public GenericProxy<DottedPairProxy> {
	public:
		DottedPairProxy( CLASS& v, int index_ ): node(R_NilValue){
            if( index_ >= v.length() ) {
                const char* fmt = "Dotted Pair index is out of bounds: "
                                  "[index=%i; extent=%i].";
                throw index_out_of_bounds(fmt, index_, v.length());
            }

            SEXP x = v ; /* implicit conversion */
            for( int i = 0; i<index_; i++, x = CDR(x) ) ;
            node = x ;
        }

		DottedPairProxy& operator=(const DottedPairProxy& rhs) {
		    return set(rhs.get());
		}
		DottedPairProxy& operator=(SEXP rhs) {
		    return set(rhs) ;
		}

		template <typename T>
		DottedPairProxy& operator=(const T& rhs);

		template <typename T>
		DottedPairProxy& operator=(const traits::named_object<T>& rhs);

		template <typename T> operator T() const;

		inline SEXP get() const {
		    return CAR(node);
		}
		inline operator SEXP() const {
		    return get() ;
		}
		inline DottedPairProxy& set(SEXP x){
		    SETCAR( node, x ) ;
		    return *this ;
		}
		inline DottedPairProxy& set(SEXP x, const char* name){
            SETCAR( node, x ) ;
            SEXP rhsNameSym = ::Rf_install( name );
            SET_TAG( node, rhsNameSym ) ;
            return *this ;
		}

	private:
		SEXP node ;
	} ;

	class const_DottedPairProxy : public GenericProxy<const_DottedPairProxy>{
	public:
		const_DottedPairProxy( const CLASS& v, int index_ ): node(R_NilValue){
            if( index_ >= v.length() )  {
                const char* fmt = "Dotted Pair index is out of bounds: "
                                  "[index=%i; extent=%i].";
                throw index_out_of_bounds(fmt, index_, v.length());
            }

            SEXP x = v ; /* implicit conversion */
            for( int i = 0; i<index_; i++, x = CDR(x) ) ;
            node = x ;
        }

		template <typename T> operator T() const;

		inline SEXP get() const {
		    return CAR(node);
		}
		inline operator SEXP() const {
		    return get() ;
		}

	private:
		SEXP node ;
	} ;


    DottedPairProxy operator[]( int i){
        return DottedPairProxy( static_cast<CLASS&>(*this), i ) ;
    }
    const_DottedPairProxy operator[](int i) const{
        return const_DottedPairProxy( static_cast<const CLASS&>(*this), i ) ;
    }

} ;

}
#endif
```
