## Supplementary material for "Identification of QTL-by-Environment Interaction by Controlling Polygenic Background Effect": FieldProxy.h

```
// Copyright (C) 2013 Romain Francois
//
// This file is part of Rcpp.
//
// Rcpp is free software: you can redistribute it and/or modify it
// under the terms of the GNU General Public License as published by
// the Free Software Foundation, either version 2 of the License, or
// (at your option) any later version.
//
// Rcpp is distributed in the hope that it will be useful, but
// WITHOUT ANY WARRANTY; without even the implied warranty of
// MERCHANTABILITY or FITNESS FOR A PARTICULAR PURPOSE.  See the
// GNU General Public License for more details.
//
// You should have received a copy of the GNU General Public License
// along with Rcpp.  If not, see <http://www.gnu.org/licenses/>.

#ifndef Rcpp_FieldProxy_h
#define Rcpp_FieldProxy_h

namespace Rcpp{

template <typename CLASS>
class FieldProxyPolicy {
public:

    class FieldProxy : public GenericProxy<FieldProxy> {
    public:
        FieldProxy( CLASS& v, const std::string& name) :
            parent(v), field_name(name) {}

        FieldProxy& operator=(const FieldProxy& rhs);

        template <typename T> FieldProxy& operator=(const T& rhs);

        template <typename T> operator T() const;
        inline operator SEXP() const { return get(); }

    private:
        CLASS& parent;
        const std::string& field_name ;

        SEXP get() const {
            Shield<SEXP> str(Rf_mkString(field_name.c_str()));
            Shield<SEXP> call(Rf_lang3(R_DollarSymbol, parent, str));
            return Rcpp_fast_eval( call, R_GlobalEnv ) ;
        }
        void set(SEXP x ) {
            SEXP dollarGetsSym = Rf_install( "$<-");
            Shield<SEXP> str(Rf_mkString(field_name.c_str()));
            Shield<SEXP> call(Rf_lang4(dollarGetsSym, parent, str, x));
            parent.set__( Rcpp_fast_eval( call, R_GlobalEnv ) );
        }
    } ;

    class const_FieldProxy : public GenericProxy<const_FieldProxy> {
    public:
        const_FieldProxy( const CLASS& v, const std::string& name) :
            parent(v), field_name(name) {}

        template <typename T> operator T() const;
        inline operator SEXP() const {
            return get() ;
        }

    private:
        const CLASS& parent;
        const std::string& field_name ;

        SEXP get() const {
            Shield<SEXP> str(Rf_mkString(field_name.c_str()));
            Shield<SEXP> call(Rf_lang3(R_DollarSymbol, parent, str));
            return Rcpp_fast_eval( call, R_GlobalEnv ) ;
        }
    } ;

    FieldProxy field(const std::string& name){
        return FieldProxy( static_cast<CLASS&>(*this), name ) ;
    }
    const_FieldProxy field(const std::string& name) const {
        return const_FieldProxy( static_cast<const CLASS&>(*this), name ) ;
    }

} ;

}
#endif
```
