## Supplementary material for "Identification of QTL-by-Environment Interaction by Controlling Polygenic Background Effect": GenericProxy.h

```
// Copyright (C) 2013 Romain Francois
//
// This file is part of Rcpp.
//
// Rcpp is free software: you can redistribute it and/or modify it
// under the terms of the GNU General Public License as published by
// the Free Software Foundation, either version 2 of the License, or
// (at your option) any later version.
//
// Rcpp is distributed in the hope that it will be useful, but
// WITHOUT ANY WARRANTY; without even the implied warranty of
// MERCHANTABILITY or FITNESS FOR A PARTICULAR PURPOSE.  See the
// GNU General Public License for more details.
//
// You should have received a copy of the GNU General Public License
// along with Rcpp.  If not, see <http://www.gnu.org/licenses/>.

#ifndef Rcpp_proxy_GenericProxy_h
#define Rcpp_proxy_GenericProxy_h

namespace Rcpp{

template <typename Proxy>
struct GenericProxy {
    inline SEXP get() const {
        return static_cast<const Proxy&>(*this) ;
    }
} ;

}

#endif
```
