## Supplementary material for "Identification of QTL-by-Environment Interaction by Controlling Polygenic Background Effect": NamesProxy.h

```
// Copyright (C) 2013 Romain Francois
//
// This file is part of Rcpp.
//
// Rcpp is free software: you can redistribute it and/or modify it
// under the terms of the GNU General Public License as published by
// the Free Software Foundation, either version 2 of the License, or
// (at your option) any later version.
//
// Rcpp is distributed in the hope that it will be useful, but
// WITHOUT ANY WARRANTY; without even the implied warranty of
// MERCHANTABILITY or FITNESS FOR A PARTICULAR PURPOSE.  See the
// GNU General Public License for more details.
//
// You should have received a copy of the GNU General Public License
// along with Rcpp.  If not, see <http://www.gnu.org/licenses/>.

#ifndef Rcpp_proxy_NamesProxy_h
#define Rcpp_proxy_NamesProxy_h

namespace Rcpp{

template <typename CLASS>
class NamesProxyPolicy{
public:

    class NamesProxy : public GenericProxy<NamesProxy> {
    public:
        NamesProxy( CLASS& v) : parent(v){} ;

        /* lvalue uses */
        NamesProxy& operator=(const NamesProxy& rhs) {
            if( this != &rhs) set( rhs.get() ) ;
            return *this ;
        }

        template <typename T>
        NamesProxy& operator=(const T& rhs);

        template <typename T> operator T() const;

    private:
        CLASS& parent;

        SEXP get() const {
            return RCPP_GET_NAMES(parent.get__()) ;
        }

        void set(SEXP x) {
            Shield<SEXP> safe_x(x);

            /* check if we can use a fast version */
            if( TYPEOF(x) == STRSXP && parent.size() == Rf_length(x) ){
                Rf_namesgets(parent, x);
            } else {
                /* use the slower and more flexible version (callback to R) */
                SEXP namesSym = Rf_install( "names<-" );
                Shield<SEXP> call(Rf_lang3(namesSym, parent, x));
                Shield<SEXP> new_vec(Rcpp_fast_eval(call, R_GlobalEnv));
                parent.set__(new_vec);
            }

        }

    } ;

    class const_NamesProxy : public GenericProxy<const_NamesProxy>{
    public:
        const_NamesProxy( const CLASS& v) : parent(v){} ;

        template <typename T> operator T() const;

    private:
        const CLASS& parent;

        SEXP get() const {
            return RCPP_GET_NAMES(parent.get__()) ;
        }

    } ;

    NamesProxy names() {
        return NamesProxy( static_cast<CLASS&>(*this) ) ;
    }

    const_NamesProxy names() const {
        return const_NamesProxy(static_cast<const CLASS&>(*this) ) ;
    }


} ;

}

#endif
```
