## Supplementary material for "Identification of QTL-by-Environment Interaction by Controlling Polygenic Background Effect": ProtectedProxy.h

```
// Copyright (C) 2013 Romain Francois
//
// This file is part of Rcpp.
//
// Rcpp is free software: you can redistribute it and/or modify it
// under the terms of the GNU General Public License as published by
// the Free Software Foundation, either version 2 of the License, or
// (at your option) any later version.
//
// Rcpp is distributed in the hope that it will be useful, but
// WITHOUT ANY WARRANTY; without even the implied warranty of
// MERCHANTABILITY or FITNESS FOR A PARTICULAR PURPOSE.  See the
// GNU General Public License for more details.
//
// You should have received a copy of the GNU General Public License
// along with Rcpp.  If not, see <http://www.gnu.org/licenses/>.

#ifndef Rcpp_ProtectedProxy_h
#define Rcpp_ProtectedProxy_h

namespace Rcpp{

    template <typename T> T as(SEXP x);

    template <class XPtrClass>
    class ProtectedProxyPolicy{
    public:

        class ProtectedProxy : public GenericProxy<ProtectedProxy> {
        public:
            ProtectedProxy( XPtrClass& xp_ ): xp(xp_){}

            template <typename U>
            ProtectedProxy& operator=( const U& u) {
              set(Shield<SEXP>(wrap(u)));
              return *this;
            }

            template <typename U>
            operator U() const {
              return as<U>( get() );
            }

            operator SEXP() const{
                return get() ;
            }

        private:
            XPtrClass& xp ;

            inline SEXP get() const {
                return R_ExternalPtrProtected(xp) ;
            }

            inline void set( SEXP x){
                R_SetExternalPtrProtected( xp, x ) ;
            }

        } ;

        class const_ProtectedProxy : public GenericProxy<const_ProtectedProxy>{
        public:
            const_ProtectedProxy( const XPtrClass& xp_ ): xp(xp_){}

            template <typename U>
            operator U() const {
              return as<U>( get() );
            }

            operator SEXP() const{
                return get() ;
            }

        private:
            const XPtrClass& xp ;

            inline SEXP get() const {
                return R_ExternalPtrProtected(xp) ;
            }

        } ;

	    ProtectedProxy prot(){
	        return ProtectedProxy( static_cast<XPtrClass&>(*this) ) ;
	    }

	    const_ProtectedProxy prot() const{
	        return const_ProtectedProxy( static_cast<const XPtrClass&>(*this) ) ;
	    }


    } ;

}

#endif
```
