## Supplementary material for "Identification of QTL-by-Environment Interaction by Controlling Polygenic Background Effect": proxy.h

```
// Copyright (C) 2013 Romain Francois
//
// This file is part of Rcpp.
//
// Rcpp is free software: you can redistribute it and/or modify it
// under the terms of the GNU General Public License as published by
// the Free Software Foundation, either version 2 of the License, or
// (at your option) any later version.
//
// Rcpp is distributed in the hope that it will be useful, but
// WITHOUT ANY WARRANTY; without even the implied warranty of
// MERCHANTABILITY or FITNESS FOR A PARTICULAR PURPOSE.  See the
// GNU General Public License for more details.
//
// You should have received a copy of the GNU General Public License
// along with Rcpp.  If not, see <http://www.gnu.org/licenses/>.

#ifndef Rcpp_proxy_proxy_h

#include <Rcpp/proxy/GenericProxy.h>

#include <Rcpp/proxy/NamesProxy.h>
#include <Rcpp/proxy/RObjectMethods.h>
#include <Rcpp/proxy/AttributeProxy.h>
#include <Rcpp/proxy/TagProxy.h>
#include <Rcpp/proxy/ProtectedProxy.h>
#include <Rcpp/proxy/SlotProxy.h>
#include <Rcpp/proxy/Binding.h>
#include <Rcpp/proxy/FieldProxy.h>
#include <Rcpp/proxy/DottedPairProxy.h>

#endif
```
