## Supplementary material for "Identification of QTL-by-Environment Interaction by Controlling Polygenic Background Effect": RObjectMethods.h

```
// Copyright (C) 2013 Romain Francois
//
// This file is part of Rcpp.
//
// Rcpp is free software: you can redistribute it and/or modify it
// under the terms of the GNU General Public License as published by
// the Free Software Foundation, either version 2 of the License, or
// (at your option) any later version.
//
// Rcpp is distributed in the hope that it will be useful, but
// WITHOUT ANY WARRANTY; without even the implied warranty of
// MERCHANTABILITY or FITNESS FOR A PARTICULAR PURPOSE.  See the
// GNU General Public License for more details.
//
// You should have received a copy of the GNU General Public License
// along with Rcpp.  If not, see <http://www.gnu.org/licenses/>.

#ifndef Rcpp_proxy_RObjectMethods_h
#define Rcpp_proxy_RObjectMethods_h

namespace Rcpp{

    template <typename Class>
    class RObjectMethods{
    public:

        inline bool isNULL() const{
            return Rf_isNull( static_cast<const Class&>(*this) ) ;
        }

        inline int sexp_type() const {
            return TYPEOF( static_cast<const Class&>(*this) ) ;
        }

        inline bool isObject() const {
            return Rf_isObject( static_cast<const Class&>(*this) ) ;
        }

        inline bool isS4() const {
            return Rf_isS4( static_cast<const Class&>(*this) ) ;
        }

    } ;

}

#endif
```
