## Supplementary material for "Identification of QTL-by-Environment Interaction by Controlling Polygenic Background Effect": SlotProxy.h

```
// Copyright (C) 2013 Romain Francois
//
// This file is part of Rcpp.
//
// Rcpp is free software: you can redistribute it and/or modify it
// under the terms of the GNU General Public License as published by
// the Free Software Foundation, either version 2 of the License, or
// (at your option) any later version.
//
// Rcpp is distributed in the hope that it will be useful, but
// WITHOUT ANY WARRANTY; without even the implied warranty of
// MERCHANTABILITY or FITNESS FOR A PARTICULAR PURPOSE.  See the
// GNU General Public License for more details.
//
// You should have received a copy of the GNU General Public License
// along with Rcpp.  If not, see <http://www.gnu.org/licenses/>.

#ifndef Rcpp_proxy_SlotProxy_h
#define Rcpp_proxy_SlotProxy_h

namespace Rcpp{

template <typename CLASS>
class SlotProxyPolicy {
public:

    class SlotProxy : public GenericProxy<SlotProxy>{
    public:
        SlotProxy( CLASS& v, const std::string& name) : parent(v), slot_name(Rf_install(name.c_str())) {
            if( !R_has_slot( v, slot_name) ){
                throw no_such_slot(name);
            }
        }

        SlotProxy& operator=(const SlotProxy& rhs){
            set( rhs.get() ) ;
            return *this ;
        }

        template <typename T> SlotProxy& operator=(const T& rhs);

        template <typename T> operator T() const;
        inline operator SEXP() const {
            return get() ;
        }

    private:
        CLASS& parent;
        SEXP slot_name ;

        SEXP get() const {
            return R_do_slot( parent, slot_name ) ;
        }
        void set(SEXP x ) {
            parent = R_do_slot_assign(parent, slot_name, x);
        }
    } ;

    class const_SlotProxy : public GenericProxy<const_SlotProxy> {
    public:
        const_SlotProxy( const CLASS& v, const std::string& name) : parent(v), slot_name(Rf_install(name.c_str())) {
            if( !R_has_slot( v, slot_name) ){
                throw no_such_slot(name);
            }
        }

        template <typename T> operator T() const {
          return as<T>( get() );
        }
        inline operator SEXP() const {
            return get() ;
        }

    private:
        const CLASS& parent;
        SEXP slot_name ;

        SEXP get() const {
            return R_do_slot( parent, slot_name ) ;
        }
    } ;

    SlotProxy slot(const std::string& name){
        SEXP x = static_cast<CLASS&>(*this) ;
        if( !Rf_isS4(x) ) throw not_s4() ;
        return SlotProxy( static_cast<CLASS&>(*this) , name ) ;
    }
    const_SlotProxy slot(const std::string& name) const {
        SEXP x = static_cast<const CLASS&>(*this) ;
        if( !Rf_isS4(x) ) throw not_s4() ;
        return const_SlotProxy( static_cast<const CLASS&>(*this) , name ) ;
    }

    bool hasSlot(const std::string& name) const{
        SEXP x = static_cast<const CLASS&>(*this).get__() ;
        if( !Rf_isS4(x) ) throw not_s4() ;
        return R_has_slot( x, Rf_mkString(name.c_str()) ) ;
    }

} ;

}
#endif
```
