## Supplementary material for "Identification of QTL-by-Environment Interaction by Controlling Polygenic Background Effect": TagProxy.h

```
// Copyright (C) 2013 Romain Francois
//
// This file is part of Rcpp.
//
// Rcpp is free software: you can redistribute it and/or modify it
// under the terms of the GNU General Public License as published by
// the Free Software Foundation, either version 2 of the License, or
// (at your option) any later version.
//
// Rcpp is distributed in the hope that it will be useful, but
// WITHOUT ANY WARRANTY; without even the implied warranty of
// MERCHANTABILITY or FITNESS FOR A PARTICULAR PURPOSE.  See the
// GNU General Public License for more details.
//
// You should have received a copy of the GNU General Public License
// along with Rcpp.  If not, see <http://www.gnu.org/licenses/>.

#ifndef Rcpp_TagProxy_h
#define Rcpp_TagProxy_h

namespace Rcpp{

    template <typename XPtrClass>
    class TagProxyPolicy {
    public:

        class TagProxy : public GenericProxy<TagProxy>{
        public:
            TagProxy( XPtrClass& xp_ ): xp(xp_){}

            template <typename U>
            TagProxy& operator=( const U& u);

            template <typename U>
            operator U() const;

            operator SEXP() const;


        private:
            XPtrClass& xp ;

            inline SEXP get() const {
                return R_ExternalPtrTag(xp) ;
            }

            inline void set( SEXP x){
                R_SetExternalPtrTag( xp, x ) ;
            }

        } ;

        class const_TagProxy : public GenericProxy<const_TagProxy>{
        public:
            const_TagProxy( XPtrClass& xp_ ): xp(xp_){}

            template <typename U>
            operator U() const;

            operator SEXP() const;


        private:
            XPtrClass& xp ;

            inline SEXP get() const {
                return R_ExternalPtrTag(xp) ;
            }

        } ;


        TagProxy tag(){
            return TagProxy( static_cast<XPtrClass&>(*this) ) ;
        }

        const_TagProxy tag() const {
            return TagProxy( static_cast<const XPtrClass&>(*this) ) ;
        }


    } ;
}

#endif
```
