## Supplementary material for "Identification of QTL-by-Environment Interaction by Controlling Polygenic Background Effect": headers.h

```
// headers.h: Rcpp R/C++ interface class library -- R headers
//
// Copyright (C) 2008 - 2009 Dirk Eddelbuettel
// Copyright (C) 2009 - 2022 Dirk Eddelbuettel and Romain Francois
//
// This file is part of Rcpp.
//
// Rcpp is free software: you can redistribute it and/or modify it
// under the terms of the GNU General Public License as published by
// the Free Software Foundation, either version 2 of the License, or
// (at your option) any later version.
//
// Rcpp is distributed in the hope that it will be useful, but
// WITHOUT ANY WARRANTY; without even the implied warranty of
// MERCHANTABILITY or FITNESS FOR A PARTICULAR PURPOSE.  See the
// GNU General Public License for more details.
//
// You should have received a copy of the GNU General Public License
// along with Rcpp.  If not, see <http://www.gnu.org/licenses/>.

#ifndef RCPP__R__HEADERS__H
#define RCPP__R__HEADERS__H

// include R headers, but set R_NO_REMAP and access everything via Rf_ prefixes
#define MAXELTSIZE 8192
#define R_NO_REMAP

// define strict headers for R to not clash on ERROR, MESSGAGE, etc
#ifndef RCPP_NO_STRICT_R_HEADERS
# ifndef STRICT_R_HEADERS
#  define STRICT_R_HEADERS
# endif
#endif

// no rtti implies no modules
#ifdef RCPP_NO_RTTI
# ifndef RCPP_NO_MODULES
#  define RCPP_NO_MODULES
# endif
#endif

// prevent some macro pollution when including R headers
// in particular, on Linux, gcc 'leaks' the 'major',
// 'minor' and 'makedev' macros on Linux; we prevent
// letting those leak in after including any R headers

#ifdef major
# define RCPP_HAS_MAJOR_MACRO
# pragma push_macro("major")
#endif

#ifdef minor
# define RCPP_HAS_MINOR_MACRO
# pragma push_macro("minor")
#endif

#ifdef makedev
# define RCPP_HAS_MAKEDEV_MACRO
# pragma push_macro("makedev")
#endif

#include <Rcpp/platform/compiler.h>
#include <Rcpp/config.h>
#include <Rcpp/macros/macros.h>

#include <R.h>
#include <Rinternals.h>
#include <R_ext/Complex.h>
#include <R_ext/Parse.h>
#include <R_ext/Rdynload.h>
#include <Rversion.h>

/* Ensure NORET defined (normally provided by R headers with R >= 3.2.0) */
#ifndef NORET
# if defined(__GNUC__) && __GNUC__ >= 3
#  define NORET __attribute__((noreturn))
# else
#  define NORET
# endif
#endif

#undef major
#undef minor
#undef makedev

#ifdef RCPP_HAS_MAJOR_MACRO
# pragma pop_macro("major")
#endif

#ifdef RCPP_HAS_MINOR_MACRO
# pragma pop_macro("minor")
#endif

#ifdef RCPP_HAS_MAKEDEV_MACRO
# pragma pop_macro("makedev")
#endif

#if (!defined(RCPP_NO_UNWIND_PROTECT) && defined(R_VERSION) && R_VERSION >= R_Version(3, 5, 0))
# define RCPP_USING_UNWIND_PROTECT
#endif

#endif /* RCPP__R__HEADERS__H */
```
