## Supplementary material for "Identification of QTL-by-Environment Interaction by Controlling Polygenic Background Effect": r_cast.h

```
// -*- mode: C++; c-indent-level: 4; c-basic-offset: 4; indent-tabs-mode: nil; -*-
//
// rcast.h: Rcpp R/C++ interface class library -- cast from one SEXP type to another
//
// Copyright (C) 2010 - 2017  Dirk Eddelbuettel and Romain Francois
//
// This file is part of Rcpp.
//
// Rcpp is free software: you can redistribute it and/or modify it
// under the terms of the GNU General Public License as published by
// the Free Software Foundation, either version 2 of the License, or
// (at your option) any later version.
//
// Rcpp is distributed in the hope that it will be useful, but
// WITHOUT ANY WARRANTY; without even the implied warranty of
// MERCHANTABILITY or FITNESS FOR A PARTICULAR PURPOSE.  See the
// GNU General Public License for more details.
//
// You should have received a copy of the GNU General Public License
// along with Rcpp.  If not, see <http://www.gnu.org/licenses/>.

#ifndef Rcpp_rcast_h
#define Rcpp_rcast_h

#include <Rcpp/exceptions.h>

namespace Rcpp {
    namespace internal {

        inline SEXP convert_using_rfunction(SEXP x, const char* const fun) { 	// #nocov start
            Armor<SEXP> res;
            try{
                SEXP funSym = Rf_install(fun);
                Shield<SEXP> call(Rf_lang2(funSym, x));
                res = Rcpp_fast_eval(call, R_GlobalEnv);
            } catch( eval_error& e) {
                const char* fmt = "Could not convert using R function: %s.";
                throw not_compatible(fmt, fun);
            }
            return res;								// #nocov end
        }

        // r_true_cast is only meant to be used when the target SEXP type
        // is different from the SEXP type of x
        template <int TARGET>
        SEXP r_true_cast( SEXP x) {

            const char* fmt = "Not compatible conversion to target: "
                              "[type=%s; target=%s].";

            throw not_compatible(fmt,
                                 Rf_type2char(TYPEOF(x)),
                                 Rf_type2char(TARGET));

            return x; // makes solaris happy
        }

        template <int RTYPE>
        SEXP basic_cast( SEXP x) {				// #nocov start
            if( TYPEOF(x) == RTYPE ) return x;
            switch( TYPEOF(x) ){
            case REALSXP:
            case RAWSXP:
            case LGLSXP:
            case CPLXSXP:
            case INTSXP:
                return Rf_coerceVector(x, RTYPE);
            default:
                const char* fmt = "Not compatible with requested type: "
                                  "[type=%s; target=%s].";
#ifndef NDEBUG
                REprintf(fmt,
                         Rf_type2char(TYPEOF(x)),
                         Rf_type2char(RTYPE));
                abort();
#else
                throw ::Rcpp::not_compatible(fmt,
                                             Rf_type2char(TYPEOF(x)),
                                             Rf_type2char(RTYPE));
#endif
            }							// #nocov end
            return R_NilValue; /* -Wall */
        }

        template<>
        inline SEXP r_true_cast<INTSXP>(SEXP x){
            return basic_cast<INTSXP>(x);
        }
        template<>
        inline SEXP r_true_cast<REALSXP>(SEXP x){		// #nocov
            return basic_cast<REALSXP>(x);			// #nocov
        }
        template<>
        inline SEXP r_true_cast<RAWSXP>(SEXP x){
            return  basic_cast<RAWSXP>(x);
        }
        template<>
        inline SEXP r_true_cast<CPLXSXP>(SEXP x){
            return basic_cast<CPLXSXP>(x);
        }
        template<>
        inline SEXP r_true_cast<LGLSXP>(SEXP x){		// #nocov
            return basic_cast<LGLSXP>(x);			// #nocov
        }

        template <>
        inline SEXP r_true_cast<STRSXP>(SEXP x){		// #nocov start
            switch( TYPEOF(x)) {
            case CPLXSXP:
            case RAWSXP:
            case LGLSXP:
            case REALSXP:
            case INTSXP:
                {
                    // return Rf_coerceVector( x, STRSXP );
                    // coerceVector does not work for some reason
                    Shield<SEXP> call( Rf_lang2( Rf_install( "as.character" ), x ) );
                    Shield<SEXP> res( Rcpp_fast_eval( call, R_GlobalEnv ) );
                    return res;
                }
            case CHARSXP:
                return Rf_ScalarString( x );
            case SYMSXP:
                return Rf_ScalarString( PRINTNAME( x ) );
            default:
                const char* fmt = "Not compatible with STRSXP: [type=%s].";
#ifndef NDEBUG
                REprintf(fmt, Rf_type2char(TYPEOF(x)));
                abort();
#else
                throw ::Rcpp::not_compatible(fmt, Rf_type2char(TYPEOF(x)));
#endif
            }
            return R_NilValue; /* -Wall */
        }
        template<>
        inline SEXP r_true_cast<VECSXP>(SEXP x) {
            return convert_using_rfunction(x, "as.list");	// #nocov end
        }
        template<>
        inline SEXP r_true_cast<EXPRSXP>(SEXP x) {
            return convert_using_rfunction(x, "as.expression" );
        }
        template<>
        inline SEXP r_true_cast<LISTSXP>(SEXP x) {
            switch( TYPEOF(x) ){
            case LANGSXP:
                {
                    Shield<SEXP> y( Rf_duplicate( x ));
                    SET_TYPEOF(y,LISTSXP);
                    return y;
                }
            default:
                return convert_using_rfunction(x, "as.pairlist" );
            }
        }
        template<>
        inline SEXP r_true_cast<LANGSXP>(SEXP x) {
            return convert_using_rfunction(x, "as.call" );
        }

    } // namespace internal

    template <int TARGET> SEXP r_cast(SEXP x) {
        if (TYPEOF(x) == TARGET) {
            return x;
        } else {
            #ifdef RCPP_WARN_ON_COERCE
            Shield<SEXP> result( internal::r_true_cast<TARGET>(x) );
            ::Rcpp::warning("Coerced object from '%s' to '%s'.",
                            Rf_type2char(TYPEOF(x)),
                            Rf_type2char(TARGET)
            );
            return result;
            #else
            return internal::r_true_cast<TARGET>(x);		// #nocov
            #endif
        }
    }

} // namespace Rcpp

#endif
```
