## Supplementary material for "Identification of QTL-by-Environment Interaction by Controlling Polygenic Background Effect": Reference.h

```
// -*- mode: C++; c-indent-level: 4; c-basic-offset: 4; indent-tabs-mode: nil; -*-
//
// Reference.h: Rcpp R/C++ interface class library -- Reference class objects
//
// Copyright (C) 2010 - 2019  Dirk Eddelbuettel and Romain Francois
//
// This file is part of Rcpp.
//
// Rcpp is free software: you can redistribute it and/or modify it
// under the terms of the GNU General Public License as published by
// the Free Software Foundation, either version 2 of the License, or
// (at your option) any later version.
//
// Rcpp is distributed in the hope that it will be useful, but
// WITHOUT ANY WARRANTY; without even the implied warranty of
// MERCHANTABILITY or FITNESS FOR A PARTICULAR PURPOSE.  See the
// GNU General Public License for more details.
//
// You should have received a copy of the GNU General Public License
// along with Rcpp.  If not, see <http://www.gnu.org/licenses/>.

#ifndef Rcpp_Reference_h
#define Rcpp_Reference_h

namespace Rcpp{

    /**
     * S4 object (of a reference class)
     */
    RCPP_API_CLASS(Reference_Impl),
        public FieldProxyPolicy<Reference_Impl<StoragePolicy> >
    {
    public:

        Reference_Impl() {}

        RCPP_GENERATE_CTOR_ASSIGN(Reference_Impl)

        /**
         * checks that x is an S4 object of a reference class and wrap it.
         *
         * @param x must be an S4 object of some reference class
         */
        Reference_Impl(SEXP x) {
            Storage::set__(x) ;
        }

        Reference_Impl& operator=( SEXP other ) {
            Storage::set__(other) ;
            return *this ;
        }

        /**
         * Creates an reference object of the requested class.
         *
         * @param klass name of the target reference class
         * @throw reference_creation_error if klass does not map to a known S4 class
         */
        Reference_Impl( const std::string& klass ) {
            SEXP newSym = Rf_install("new");
            Shield<SEXP> str(Rf_mkString(klass.c_str()));
            Shield<SEXP> call(Rf_lang2(newSym, str));
            Storage::set__( Rcpp_fast_eval( call , Rcpp::internal::get_Rcpp_namespace()) );
        }

        void update( SEXP x){
            if( ! ::Rf_isS4(x) ) throw not_reference();
        }
    } ;

    typedef Reference_Impl<PreserveStorage> Reference;

} // namespace Rcpp

#endif
```
