## Supplementary material for "Identification of QTL-by-Environment Interaction by Controlling Polygenic Background Effect": Rmath.h

```
// -*- mode: C++; c-indent-level: 4; c-basic-offset: 4; indent-tabs-mode: nil; -*-
//
// Rmath.h: Rcpp R/C++ interface class library -- Wrappers for R's Rmath API
//
// Copyright (C) 2012 Dirk Eddelbuettel and Romain Francois
//
// This file is part of Rcpp.
//
// Rcpp is free software: you can redistribute it and/or modify it
// under the terms of the GNU General Public License as published by
// the Free Software Foundation, either version 2 of the License, or
// (at your option) any later version.
//
// Rcpp is distributed in the hope that it will be useful, but
// WITHOUT ANY WARRANTY; without even the implied warranty of
// MERCHANTABILITY or FITNESS FOR A PARTICULAR PURPOSE.  See the
// GNU General Public License for more details.
//
// You should have received a copy of the GNU General Public License
// along with Rcpp.  If not, see <http://www.gnu.org/licenses/>.

#ifndef Rcpp_Rmath_h
#define Rcpp_Rmath_h

namespace R {

    // see R's Rmath.h as well as Writing R Extension

    /* Random Number Generators */
    inline double norm_rand(void) 	{ return ::norm_rand(); }
    inline double unif_rand(void)	{ return ::unif_rand(); }
    inline double exp_rand(void)	{ return ::exp_rand(); }

    /* Normal Distribution */
    inline double dnorm(double x, double mu, double sigma, int lg)              { return ::Rf_dnorm4(x, mu, sigma, lg); }
    inline double pnorm(double x, double mu, double sigma, int lt, int lg)      { return ::Rf_pnorm5(x, mu, sigma, lt, lg); }
    inline double qnorm(double p, double mu, double sigma, int lt, int lg)      { return ::Rf_qnorm5(p, mu, sigma, lt, lg); }
    inline double rnorm(double mu, double sigma)                                { return ::Rf_rnorm(mu, sigma); }
    inline void	pnorm_both(double x, double *cum, double *ccum, int lt, int lg) { return ::Rf_pnorm_both(x, cum, ccum, lt, lg); }

    /* Uniform Distribution */
    inline double dunif(double x, double a, double b, int lg)		{ return ::Rf_dunif(x, a, b, lg); }
    inline double punif(double x, double a, double b, int lt, int lg)   { return ::Rf_punif(x, a, b, lt, lg); }
    inline double qunif(double p, double a, double b, int lt, int lg)   { return ::Rf_qunif(p, a, b, lt, lg); }
    inline double runif(double a, double b)                             { return ::Rf_runif(a, b); }

    /* Gamma Distribution */
    inline double dgamma(double x, double shp, double scl, int lg)	   { return ::Rf_dgamma(x, shp, scl, lg); }
    inline double pgamma(double x, double alp, double scl, int lt, int lg) { return ::Rf_pgamma(x, alp, scl, lt, lg); }
    inline double qgamma(double p, double alp, double scl, int lt, int lg) { return ::Rf_qgamma(p, alp, scl, lt, lg); }
    inline double rgamma(double a, double scl)                             { return ::Rf_rgamma(a, scl); }

    inline double log1pmx(double x)                  { return ::Rf_log1pmx(x); }
    inline double log1pexp(double x)                 { return ::log1pexp(x); }  // <-- ../nmath/plogis.c
    inline double lgamma1p(double a)                 { return ::Rf_lgamma1p(a); }
    inline double logspace_add(double lx, double ly) { return ::Rf_logspace_add(lx, ly); }
    inline double logspace_sub(double lx, double ly) { return ::Rf_logspace_sub(lx, ly); }

    /* Beta Distribution */
    inline double dbeta(double x, double a, double b, int lg)         { return ::Rf_dbeta(x, a, b, lg); }
    inline double pbeta(double x, double p, double q, int lt, int lg) { return ::Rf_pbeta(x, p, q, lt, lg); }
    inline double qbeta(double a, double p, double q, int lt, int lg) { return ::Rf_qbeta(a, p, q, lt, lg); }
    inline double rbeta(double a, double b)                           { return ::Rf_rbeta(a, b); }

    /* Lognormal Distribution */
    inline double dlnorm(double x, double ml, double sl, int lg)	 { return ::Rf_dlnorm(x, ml, sl, lg); }
    inline double plnorm(double x, double ml, double sl, int lt, int lg) { return ::Rf_plnorm(x, ml, sl, lt, lg); }
    inline double qlnorm(double p, double ml, double sl, int lt, int lg) { return ::Rf_qlnorm(p, ml, sl, lt, lg); }
    inline double rlnorm(double ml, double sl)                           { return ::Rf_rlnorm(ml, sl); }

    /* Chi-squared Distribution */
    inline double dchisq(double x, double df, int lg)          { return ::Rf_dchisq(x, df, lg); }
    inline double pchisq(double x, double df, int lt, int lg)  { return ::Rf_pchisq(x, df, lt, lg); }
    inline double qchisq(double p, double df, int lt, int lg)  { return ::Rf_qchisq(p, df, lt, lg); }
    inline double rchisq(double df)                            { return ::Rf_rchisq(df); }

    /* Non-central Chi-squared Distribution */
    inline double dnchisq(double x, double df, double ncp, int lg)          { return ::Rf_dnchisq(x, df, ncp, lg); }
    inline double pnchisq(double x, double df, double ncp, int lt, int lg)  { return ::Rf_pnchisq(x, df, ncp, lt, lg); }
    inline double qnchisq(double p, double df, double ncp, int lt, int lg)  { return ::Rf_qnchisq(p, df, ncp, lt, lg); }
    inline double rnchisq(double df, double lb)                             { return ::Rf_rnchisq(df, lb); }

    /* F Distibution */
    inline double df(double x, double df1, double df2, int lg)		{ return ::Rf_df(x, df1, df2, lg); }
    inline double pf(double x, double df1, double df2, int lt, int lg)	{ return ::Rf_pf(x, df1, df2, lt, lg); }
    inline double qf(double p, double df1, double df2, int lt, int lg)	{ return ::Rf_qf(p, df1, df2, lt, lg); }
    inline double rf(double df1, double df2)				{ return ::Rf_rf(df1, df2); }

    /* Student t Distibution */
    inline double dt(double x, double n, int lg)			{ return ::Rf_dt(x, n, lg); }
    inline double pt(double x, double n, int lt, int lg)		{ return ::Rf_pt(x, n, lt, lg); }
    inline double qt(double p, double n, int lt, int lg)		{ return ::Rf_qt(p, n, lt, lg); }
    inline double rt(double n)						{ return ::Rf_rt(n); }

    /* Binomial Distribution */
    inline double dbinom(double x, double n, double p, int lg)	  	{ return ::Rf_dbinom(x, n, p, lg); }
    inline double pbinom(double x, double n, double p, int lt, int lg)  { return ::Rf_pbinom(x, n, p, lt, lg); }
    inline double qbinom(double p, double n, double m, int lt, int lg)  { return ::Rf_qbinom(p, n, m, lt, lg); }
    inline double rbinom(double n, double p)				{ return ::Rf_rbinom(n, p); }

    /* Multnomial Distribution */
    inline void rmultinom(int n, double* prob, int k, int* rn)		{ return ::rmultinom(n, prob, k, rn); }

    /* Cauchy Distribution */
    inline double dcauchy(double x, double lc, double sl, int lg)		{ return ::Rf_dcauchy(x, lc, sl, lg); }
    inline double pcauchy(double x, double lc, double sl, int lt, int lg)	{ return ::Rf_pcauchy(x, lc, sl, lt, lg); }
    inline double qcauchy(double p, double lc, double sl, int lt, int lg)	{ return ::Rf_qcauchy(p, lc, sl, lt, lg); }
    inline double rcauchy(double lc, double sl)					{ return ::Rf_rcauchy(lc, sl); }

    /* Exponential Distribution */
    inline double dexp(double x, double sl, int lg)		{ return ::Rf_dexp(x, sl, lg); }
    inline double pexp(double x, double sl, int lt, int lg)	{ return ::Rf_pexp(x, sl, lt, lg); }
    inline double qexp(double p, double sl, int lt, int lg)	{ return ::Rf_qexp(p, sl, lt, lg); }
    inline double rexp(double sl)				{ return ::Rf_rexp(sl); }

    /* Geometric Distribution */
    inline double dgeom(double x, double p, int lg)		{ return ::Rf_dgeom(x, p, lg); }
    inline double pgeom(double x, double p, int lt, int lg)	{ return ::Rf_pgeom(x, p, lt, lg); }
    inline double qgeom(double p, double pb, int lt, int lg)	{ return ::Rf_qgeom(p, pb, lt, lg); }
    inline double rgeom(double p)				{ return ::Rf_rgeom(p); }

    /* Hypergeometric Distibution */
    inline double dhyper(double x, double r, double b, double n, int lg)		{ return ::Rf_dhyper(x, r, b, n, lg); }
    inline double phyper(double x, double r, double b, double n, int lt, int lg)	{ return ::Rf_phyper(x, r, b, n, lt, lg); }
    inline double qhyper(double p, double r, double b, double n, int lt, int lg)	{ return ::Rf_qhyper(p, r, b, n, lt, lg); }
    inline double rhyper(double r, double b, double n)					{ return ::Rf_rhyper(r, b, n); }

    /* Negative Binomial Distribution */
    inline double dnbinom(double x, double sz, double pb, int lg)		{ return ::Rf_dnbinom(x, sz, pb, lg); }
    inline double pnbinom(double x, double sz, double pb, int lt, int lg)	{ return ::Rf_pnbinom(x, sz, pb, lt, lg); }
    inline double qnbinom(double p, double sz, double pb, int lt, int lg)	{ return ::Rf_qnbinom(p, sz, pb, lt, lg); }
    inline double rnbinom(double sz, double pb)					{ return ::Rf_rnbinom(sz, pb); }

#if R_VERSION >= R_Version(3, 1, 2)
    inline double dnbinom_mu(double x, double sz, double mu, int lg)		{ return ::Rf_dnbinom_mu(x, sz, mu, lg); }
    inline double pnbinom_mu(double x, double sz, double mu, int lt, int lg)	{ return ::Rf_pnbinom_mu(x, sz, mu, lt, lg); }
    inline double qnbinom_mu(double x, double sz, double mu, int lt, int lg)	{ return ::Rf_qnbinom_mu(x, sz, mu, lt, lg); }
    //inline double rnbinom_mu(double sz, double mu)				{ return ::Rf_rnbinom_mu(sz, mu); }
#endif

    /* Poisson Distribution */
    inline double dpois(double x, double lb, int lg)		{ return ::Rf_dpois(x, lb, lg); }
    inline double ppois(double x, double lb, int lt, int lg)	{ return ::Rf_ppois(x, lb, lt, lg); }
    inline double qpois(double p, double lb, int lt, int lg)	{ return ::Rf_qpois(p, lb, lt, lg); }
    inline double rpois(double mu)				{ return ::Rf_rpois(mu); }

    /* Weibull Distribution */
    inline double dweibull(double x, double sh, double sl, int lg)		{ return ::Rf_dweibull(x, sh, sl, lg); }
    inline double pweibull(double x, double sh, double sl, int lt, int lg)	{ return ::Rf_pweibull(x, sh, sl, lt, lg); }
    inline double qweibull(double p, double sh, double sl, int lt, int lg)	{ return ::Rf_qweibull(p, sh, sl, lt, lg); }
    inline double rweibull(double sh, double sl)				{ return ::Rf_rweibull(sh, sl); }

    /* Logistic Distribution */
    inline double dlogis(double x, double lc, double sl, int lg)		{ return ::Rf_dlogis(x, lc, sl, lg); }
    inline double plogis(double x, double lc, double sl, int lt, int lg)	{ return ::Rf_plogis(x, lc, sl, lt, lg); }
    inline double qlogis(double p, double lc, double sl, int lt, int lg)	{ return ::Rf_qlogis(p, lc, sl, lt, lg); }
    inline double rlogis(double lc, double sl)					{ return ::Rf_rlogis(lc, sl); }

    /* Non-central Beta Distribution */
    inline double dnbeta(double x, double a, double b, double ncp, int lg)		{ return ::Rf_dnbeta(x, a, b, ncp, lg); }
    inline double pnbeta(double x, double a, double b, double ncp, int lt, int lg)	{ return ::Rf_pnbeta(x, a, b, ncp, lt, lg); }
    inline double qnbeta(double p, double a, double b, double ncp, int lt, int lg)	{ return ::Rf_qnbeta(p, a, b, ncp, lt, lg); }
    inline double rnbeta(double a, double b, double np)					{ return ::Rf_rnbeta(a, b, np); }

    /* Non-central F Distribution */
    inline double dnf(double x, double df1, double df2, double ncp, int lg)		{ return ::Rf_dnf(x, df1, df2, ncp, lg); }
    inline double pnf(double x, double df1, double df2, double ncp, int lt, int lg)	{ return ::Rf_pnf(x, df1, df2, ncp, lt, lg); }
    inline double qnf(double p, double df1, double df2, double ncp, int lt, int lg)	{ return ::Rf_qnf(p, df1, df2, ncp, lt, lg); }

    /* Non-central Student t Distribution */
    inline double dnt(double x, double df, double ncp, int lg)		{ return ::Rf_dnt(x, df, ncp, lg); }
    inline double pnt(double x, double df, double ncp, int lt, int lg)	{ return ::Rf_pnt(x, df, ncp, lt, lg); }
    inline double qnt(double p, double df, double ncp, int lt, int lg)	{ return ::Rf_qnt(p, df, ncp, lt, lg); }

    /* Studentized Range Distribution */
    inline double ptukey(double q, double rr, double cc, double df, int lt, int lg)	{ return ::Rf_ptukey(q, rr, cc, df, lt, lg); }
    inline double qtukey(double p, double rr, double cc, double df, int lt, int lg)	{ return ::Rf_qtukey(p, rr, cc, df, lt, lg); }

    /* Wilcoxon Rank Sum Distribution */
    inline double dwilcox(double x, double m, double n, int lg)		{ return ::Rf_dwilcox(x, m, n, lg); }
    inline double pwilcox(double q, double m, double n, int lt, int lg)	{ return ::Rf_pwilcox(q, m, n, lt, lg); }
    inline double qwilcox(double x, double m, double n, int lt, int lg)	{ return ::Rf_qwilcox(x, m, n, lt, lg); }
    inline double rwilcox(double m, double n)				{ return ::Rf_rwilcox(m, n); }

    /* Wilcoxon Signed Rank Distribution */
    inline double dsignrank(double x, double n, int lg)			{ return ::Rf_dsignrank(x, n, lg); }
    inline double psignrank(double x, double n, int lt, int lg)		{ return ::Rf_psignrank(x, n, lt, lg); }
    inline double qsignrank(double x, double n, int lt, int lg)		{ return ::Rf_qsignrank(x, n, lt, lg); }
    inline double rsignrank(double n)					{ return ::Rf_rsignrank(n); }

    /* Gamma and Related Functions */
    inline double gammafn(double x)			{ return ::Rf_gammafn(x); }
    inline double lgammafn(double x)			{ return ::Rf_lgammafn(x); }
    inline double lgammafn_sign(double x, int *sgn)	{ return ::Rf_lgammafn_sign(x, sgn); }
    inline void   dpsifn(double x, int n, int kode, int m, double *ans, int *nz, int *ierr)	{ return ::Rf_dpsifn(x, n, kode, m, ans, nz, ierr); }
    inline double psigamma(double x, double deriv)	{ return ::Rf_psigamma(x, deriv); }
    inline double digamma(double x)	{ return ::Rf_digamma(x); }
    inline double trigamma(double x)	{ return ::Rf_trigamma(x); }
    inline double tetragamma(double x)	{ return ::Rf_tetragamma(x); }
    inline double pentagamma(double x)	{ return ::Rf_pentagamma(x); }

    inline double beta(double a, double b)	{ return ::Rf_beta(a, b); }
    inline double lbeta(double a, double b)	{ return ::Rf_lbeta(a, b); }

    inline double choose(double n, double k)	{ return ::Rf_choose(n, k); }
    inline double lchoose(double n, double k)	{ return ::Rf_lchoose(n, k); }

    /* Bessel Functions */
    inline double bessel_i(double x, double al, double ex)	{ return ::Rf_bessel_i(x, al, ex); }
    inline double bessel_j(double x, double al)			{ return ::Rf_bessel_j(x, al); }
    inline double bessel_k(double x, double al, double ex)	{ return ::Rf_bessel_k(x, al, ex); }
    inline double bessel_y(double x, double al)			{ return ::Rf_bessel_y(x, al); }
    inline double bessel_i_ex(double x, double al, double ex, double *bi)	{ return ::Rf_bessel_i_ex(x, al, ex, bi); }
    inline double bessel_j_ex(double x, double al, double *bj)			{ return ::Rf_bessel_j_ex(x, al, bj); }
    inline double bessel_k_ex(double x, double al, double ex, double *bk)	{ return ::Rf_bessel_k_ex(x, al, ex, bk); }
    inline double bessel_y_ex(double x, double al, double *by)			{ return ::Rf_bessel_y_ex(x, al, by); }

    /* General Support Functions */
#ifndef HAVE_HYPOT
    inline double hypot(double a, double b)	{ return ::Rf_hypot(a, b); }
#endif
    /* Gone since R 2.14.0 according to Brian Ripley and is now comment out per his request */
    /* inline double pythag(double a, double b)	{ return ::Rf_pythag(a, b); } */
#ifndef HAVE_EXPM1
    inline double expm1(double x); /* = exp(x)-1 {care for small x} */	{ return ::Rf_expm1(x); }
#endif
#ifndef HAVE_LOG1P
    inline double log1p(double x); /* = log(1+x) {care for small x} */ { return ::Rf_log1p(x); }
#endif
    inline int imax2(int x, int y)		{ return ::Rf_imax2(x, y); }
    inline int imin2(int x, int y)		{ return ::Rf_imin2(x, y); }
    inline double fmax2(double x, double y)	{ return ::Rf_fmax2(x, y); }
    inline double fmin2(double x, double y)	{ return ::Rf_fmin2(x, y); }
    inline double sign(double x)		{ return ::Rf_sign(x); }
    inline double fprec(double x, double dg)	{ return ::Rf_fprec(x, dg); }
    inline double fround(double x, double dg)	{ return ::Rf_fround(x, dg); }
    inline double fsign(double x, double y)	{ return ::Rf_fsign(x, y); }
    inline double ftrunc(double x)		{ return ::Rf_ftrunc(x); }

}

#endif
```
