## Supplementary material for "Identification of QTL-by-Environment Interaction by Controlling Polygenic Background Effect": RNGScope.h

```
// -*- mode: C++; c-indent-level: 4; c-basic-offset: 4; indent-tabs-mode: nil; -*-
//
// RNGScope.h: Rcpp R/C++ interface class library --
//
// Copyright (C) 2010 - 2016  Douglas Bates, Dirk Eddelbuettel and Romain Francois
//
// This file is part of Rcpp.
//
// Rcpp is free software: you can redistribute it and/or modify it
// under the terms of the GNU General Public License as published by
// the Free Software Foundation, either version 2 of the License, or
// (at your option) any later version.
//
// Rcpp is distributed in the hope that it will be useful, but
// WITHOUT ANY WARRANTY; without even the implied warranty of
// MERCHANTABILITY or FITNESS FOR A PARTICULAR PURPOSE.  See the
// GNU General Public License for more details.
//
// You should have received a copy of the GNU General Public License
// along with Rcpp.  If not, see <http://www.gnu.org/licenses/>.

#ifndef Rcpp__RNGScope_h
#define Rcpp__RNGScope_h

namespace Rcpp {

class RNGScope{
public:
    RNGScope(){ internal::enterRNGScope(); }
    ~RNGScope(){ internal::exitRNGScope(); }
};

class SuspendRNGSynchronizationScope {
public:
    SuspendRNGSynchronizationScope() { internal::beginSuspendRNGSynchronization(); }
    ~SuspendRNGSynchronizationScope() { internal::endSuspendRNGSynchronization(); }
};

} // namespace Rcpp

#endif
```
