## Supplementary material for "Identification of QTL-by-Environment Interaction by Controlling Polygenic Background Effect": RObject.h

```
// -*- mode: C++; c-indent-level: 4; c-basic-offset: 4; indent-tabs-mode: nil; -*-
//
// RObject.h: Rcpp R/C++ interface class library -- general R object wrapper
//
// Copyright (C) 2009 - 2013    Dirk Eddelbuettel and Romain Francois
//
// This file is part of Rcpp.
//
// Rcpp is free software: you can redistribute it and/or modify it
// under the terms of the GNU General Public License as published by
// the Free Software Foundation, either version 2 of the License, or
// (at your option) any later version.
//
// Rcpp is distributed in the hope that it will be useful, but
// WITHOUT ANY WARRANTY; without even the implied warranty of
// MERCHANTABILITY or FITNESS FOR A PARTICULAR PURPOSE.  See the
// GNU General Public License for more details.
//
// You should have received a copy of the GNU General Public License
// along with Rcpp.  If not, see <http://www.gnu.org/licenses/>.

#ifndef Rcpp_RObject_h
#define Rcpp_RObject_h

namespace Rcpp{

    RCPP_API_CLASS(RObject_Impl) {
    public:

        /**
         * default constructor. uses R_NilValue
         */
        RObject_Impl() {};

        RCPP_GENERATE_CTOR_ASSIGN(RObject_Impl)

        /**
         * wraps a SEXP. The SEXP is automatically protected from garbage
         * collection by this object and the protection vanishes when this
         * object is destroyed
         */
        RObject_Impl(SEXP x){
            Storage::set__(x) ;
        }

        /**
         * Assignement operator. Set this SEXP to the given SEXP
         */
        template <typename T>
        RObject_Impl& operator=(const T& other) {
            Storage::set__(Shield<SEXP>(wrap(other)));
            return *this;
        }

        void update(SEXP){}
    };

    typedef RObject_Impl<PreserveStorage> RObject ;

} // namespace Rcpp

#endif
```
