## Supplementary material for "Identification of QTL-by-Environment Interaction by Controlling Polygenic Background Effect": routines.h

```
// routines.h: Rcpp R/C++ interface class library -- callable function setup
//
// Copyright (C) 2013 - 2014 Romain Francois
// Copyright (C) 2015 - 2020 Romain Francois and Dirk Eddelbuettel
// Copyright (C) 2021        Romain Francois, Dirk Eddelbuettel and Iñaki Ucar
//
// This file is part of Rcpp.
//
// Rcpp is free software: you can redistribute it and/or modify it
// under the terms of the GNU General Public License as published by
// the Free Software Foundation, either version 2 of the License, or
// (at your option) any later version.
//
// Rcpp is distributed in the hope that it will be useful, but
// WITHOUT ANY WARRANTY; without even the implied warranty of
// MERCHANTABILITY or FITNESS FOR A PARTICULAR PURPOSE.  See the
// GNU General Public License for more details.
//
// You should have received a copy of the GNU General Public License
// along with Rcpp.  If not, see <http://www.gnu.org/licenses/>.

#ifndef RCPP_ROUTINE_H
#define RCPP_ROUTINE_H

#include <Rcpp/iostream/Rstreambuf.h>

#if defined(COMPILING_RCPP)

// the idea is that this file should be generated automatically by Rcpp::register

namespace Rcpp{
    const char* type2name(SEXP x);

    namespace internal{
        unsigned long enterRNGScope();
        unsigned long exitRNGScope();
        unsigned long beginSuspendRNGSynchronization();
        unsigned long endSuspendRNGSynchronization();
        char* get_string_buffer();
        SEXP get_Rcpp_namespace();
    }
    double mktime00(struct tm &);
    struct tm * gmtime_(const time_t * const);

    void Rcpp_precious_init();
    void Rcpp_precious_teardown();
    SEXP Rcpp_precious_preserve(SEXP object);
    void Rcpp_precious_remove(SEXP token);

    Rostream<true>&  Rcpp_cout_get();
    Rostream<false>& Rcpp_cerr_get();
}

SEXP          rcpp_get_stack_trace();
SEXP          rcpp_set_stack_trace(SEXP);
std::string   demangle(const std::string& name);
const char*   short_file_name(const char* );
int*          get_cache(int n);
SEXP          stack_trace( const char *file = "", int line = -1);
SEXP          get_string_elt(SEXP s, R_xlen_t i);
const char*   char_get_string_elt(SEXP s, R_xlen_t i);
void          set_string_elt(SEXP s, R_xlen_t i, SEXP v);
void          char_set_string_elt(SEXP s, R_xlen_t i, const char* v);
SEXP*         get_string_ptr(SEXP s);
SEXP          get_vector_elt(SEXP v, R_xlen_t i);
void          set_vector_elt(SEXP v, R_xlen_t i, SEXP x);
SEXP*         get_vector_ptr(SEXP v);
const char*   char_nocheck(SEXP x);
void*         dataptr(SEXP x);
Rcpp::Module* getCurrentScope();
void          setCurrentScope( Rcpp::Module* mod );
SEXP          reset_current_error();
int           error_occured();
SEXP          rcpp_get_current_error();
// void          print(SEXP s);

#else

namespace Rcpp {

    #define GET_CALLABLE(__FUN__) (Fun) R_GetCCallable( "Rcpp", __FUN__ )

    inline attribute_hidden const char* type2name(SEXP x){
        typedef const char* (*Fun)(SEXP);
        static Fun fun = GET_CALLABLE("type2name");
        return fun(x);
    }

    namespace internal{
        inline attribute_hidden unsigned long enterRNGScope(){
            typedef unsigned long (*Fun)(void);
            static Fun fun = GET_CALLABLE("enterRNGScope");
            return fun();
        }

        inline attribute_hidden unsigned long exitRNGScope(){
            typedef unsigned long (*Fun)(void);
            static Fun fun = GET_CALLABLE("exitRNGScope");
            return fun();
        }

        inline attribute_hidden unsigned long beginSuspendRNGSynchronization(){
            typedef unsigned long (*Fun)(void);
            static Fun fun = GET_CALLABLE("beginSuspendRNGSynchronization");
            return fun();
        }

        inline attribute_hidden unsigned long endSuspendRNGSynchronization(){
            typedef unsigned long (*Fun)(void);
            static Fun fun = GET_CALLABLE("endSuspendRNGSynchronization");
            return fun();
        }

        inline attribute_hidden char* get_string_buffer(){
            typedef char* (*Fun)(void);
            static Fun fun = GET_CALLABLE("get_string_buffer");
            return fun();
        }

        inline attribute_hidden SEXP get_Rcpp_namespace() {
            typedef SEXP (*Fun)(void);
            static Fun fun = GET_CALLABLE("get_Rcpp_namespace");
            return fun();
        }

    }


    inline attribute_hidden double mktime00(struct tm &tm){
        typedef double (*Fun)(struct tm&);
        static Fun fun = GET_CALLABLE("mktime00");
        return fun(tm);
    }

    inline attribute_hidden struct tm * gmtime_(const time_t * const x){
        typedef struct tm* (*Fun)(const time_t* const);
        static Fun fun =  GET_CALLABLE("gmtime_");
        return fun(x);
    }

    inline attribute_hidden void Rcpp_precious_init() {
        typedef void (*Fun)(void);
        static Fun fun = GET_CALLABLE("Rcpp_precious_init");
        fun();
    }
    inline attribute_hidden void Rcpp_precious_teardown() {
        typedef void (*Fun)(void);
        static Fun fun = GET_CALLABLE("Rcpp_precious_teardown");
        fun();
    }
    inline attribute_hidden SEXP Rcpp_precious_preserve(SEXP object) {
        typedef SEXP (*Fun)(SEXP);
        static Fun fun = GET_CALLABLE("Rcpp_precious_preserve");
        return fun(object);
    }
    inline attribute_hidden void Rcpp_precious_remove(SEXP token) {
        typedef void (*Fun)(SEXP);
        static Fun fun = GET_CALLABLE("Rcpp_precious_remove");
        fun(token);
    }

    inline attribute_hidden Rostream<true>&  Rcpp_cout_get() {
        typedef Rostream<true>& (*Fun)();
        static Fun fun = GET_CALLABLE("Rcpp_cout_get");
        return fun();
    }
    inline attribute_hidden Rostream<false>& Rcpp_cerr_get() {
        typedef Rostream<false>& (*Fun)();
        static Fun fun = GET_CALLABLE("Rcpp_cerr_get");
        return fun();
    }

}

// The 'attribute_hidden' used here is a simple precessor defined from
// ${R_HOME}/include/R_ext/Visibility.h -- it is empty when not supported
// by the compiler and otherwise '__attribute__ ((visibility ("hidden")))'

inline attribute_hidden SEXP rcpp_get_stack_trace(){
    typedef SEXP (*Fun)(void);
    static Fun fun = GET_CALLABLE("rcpp_get_stack_trace");
    return fun();
}

inline attribute_hidden SEXP rcpp_set_stack_trace(SEXP e){
    typedef SEXP (*Fun)(SEXP);
    static Fun fun =  GET_CALLABLE("rcpp_set_stack_trace");
    return fun(e);
}

inline attribute_hidden std::string demangle( const std::string& name){
    typedef std::string (*Fun)( const std::string& );
    static Fun fun = GET_CALLABLE("demangle");
    return fun(name);
}

inline attribute_hidden const char* short_file_name(const char* file) {
    typedef const char* (*Fun)(const char*);
    static Fun fun = GET_CALLABLE("short_file_name");
    return fun(file);
}

inline attribute_hidden SEXP stack_trace( const char *file = "", int line = -1){
    typedef SEXP (*Fun)(const char*, int);
    static Fun fun = GET_CALLABLE("stack_trace");
    return fun(file, line);
}

inline attribute_hidden SEXP get_string_elt(SEXP s, R_xlen_t i){
    typedef SEXP (*Fun)(SEXP, R_xlen_t);
    static Fun fun = GET_CALLABLE("get_string_elt");
    return fun(s, i);
}

inline attribute_hidden const char* char_get_string_elt(SEXP s, R_xlen_t i){
    typedef const char* (*Fun)(SEXP, R_xlen_t);
    static Fun fun = GET_CALLABLE("char_get_string_elt");
    return fun(s, i);
}

inline attribute_hidden void set_string_elt(SEXP s, R_xlen_t i, SEXP v){
    typedef void (*Fun)(SEXP, R_xlen_t, SEXP);
    static Fun fun = GET_CALLABLE("set_string_elt");
    fun(s, i, v);
}

inline attribute_hidden void char_set_string_elt(SEXP s, R_xlen_t i, const char* v){
    typedef void (*Fun)(SEXP, R_xlen_t, const char*);
    static Fun fun = GET_CALLABLE("char_set_string_elt");
    fun(s, i, v );
}

inline attribute_hidden SEXP* get_string_ptr(SEXP s){
    typedef SEXP* (*Fun)(SEXP);
    static Fun fun = GET_CALLABLE("get_string_ptr");
    return fun(s);
}

inline attribute_hidden SEXP get_vector_elt(SEXP v, R_xlen_t i){
    typedef SEXP (*Fun)(SEXP, R_xlen_t);
    static Fun fun = GET_CALLABLE("get_vector_elt");
    return fun(v, i);
}

inline attribute_hidden void set_vector_elt(SEXP v, R_xlen_t i, SEXP x){
    typedef void (*Fun)(SEXP, R_xlen_t, SEXP);
    static Fun fun = GET_CALLABLE("set_vector_elt");
    fun(v, i, x);
}

inline attribute_hidden SEXP* get_vector_ptr(SEXP v){
    typedef SEXP* (*Fun)(SEXP);
    static Fun fun = GET_CALLABLE("get_vector_ptr");
    return fun(v);
}

inline attribute_hidden const char* char_nocheck( SEXP x){
    typedef const char* (*Fun)(SEXP);
    static Fun fun = GET_CALLABLE("char_nocheck");
    return fun(x);
}

inline attribute_hidden void* dataptr(SEXP x){
    typedef void* (*Fun)(SEXP);
    static Fun fun = GET_CALLABLE("dataptr");
    return fun(x);
}

inline attribute_hidden Rcpp::Module* getCurrentScope(){
    typedef Rcpp::Module* (*Fun)(void);
    static Fun fun = GET_CALLABLE("getCurrentScope");
    return fun();
}

inline attribute_hidden void setCurrentScope( Rcpp::Module* mod ){
    typedef void (*Fun)(Rcpp::Module*);
    static Fun fun = GET_CALLABLE("setCurrentScope");
    fun(mod);
}

inline attribute_hidden int* get_cache( int n ){
    typedef int* (*Fun)(int);
    static Fun fun = GET_CALLABLE("get_cache");
    return fun(n);
}

inline attribute_hidden SEXP reset_current_error(){
    typedef SEXP (*Fun)(void);
    static Fun fun = GET_CALLABLE("reset_current_error");
    return fun();
}

inline attribute_hidden int error_occured(){
    typedef int (*Fun)(void);
    static Fun fun = GET_CALLABLE("error_occured");
    return fun();
}

inline attribute_hidden SEXP rcpp_get_current_error(){
    typedef SEXP (*Fun)(void);
    static Fun fun = GET_CALLABLE("rcpp_get_current_error");
    return fun();
}

// inline attribute_hidden void print(SEXP s) {
//     typedef void (*Fun)(SEXP);
//     static Fun fun = GET_CALLABLE("print");
//     fun(s);
// }

#endif


#endif
```
