## Supplementary material for "Identification of QTL-by-Environment Interaction by Controlling Polygenic Background Effect": S4.h

```
// -*- mode: C++; c-indent-level: 4; c-basic-offset: 4; indent-tabs-mode: nil; -*-
//
// S4.h: Rcpp R/C++ interface class library -- S4 objects
//
// Copyright (C) 2010 - 2013 Dirk Eddelbuettel and Romain Francois
//
// This file is part of Rcpp.
//
// Rcpp is free software: you can redistribute it and/or modify it
// under the terms of the GNU General Public License as published by
// the Free Software Foundation, either version 2 of the License, or
// (at your option) any later version.
//
// Rcpp is distributed in the hope that it will be useful, but
// WITHOUT ANY WARRANTY; without even the implied warranty of
// MERCHANTABILITY or FITNESS FOR A PARTICULAR PURPOSE.  See the
// GNU General Public License for more details.
//
// You should have received a copy of the GNU General Public License
// along with Rcpp.  If not, see <http://www.gnu.org/licenses/>.

#ifndef Rcpp_S4_h
#define Rcpp_S4_h

namespace Rcpp{

    /**
     * S4 object
     */
    RCPP_API_CLASS(S4_Impl) {
    public:
        RCPP_GENERATE_CTOR_ASSIGN(S4_Impl)

        S4_Impl(){} ;

        /**
         * checks that x is an S4 object and wrap it.
         *
         * @param x must be an S4 object
         */
        S4_Impl(SEXP x) {
            if( ! ::Rf_isS4(x) ) throw not_s4() ;
            Storage::set__(x) ;
        }

        S4_Impl& operator=( SEXP other ){
            Storage::set__( other ) ;
            return *this ;
        }

        /**
         * Creates an S4 object of the requested class.
         *
         * @param klass name of the target S4 class
         * @throw S4_creation_error if klass does not map to a known S4 class
         */
        S4_Impl( const std::string& klass ){
            Shield<SEXP> x( R_do_new_object(R_do_MAKE_CLASS(klass.c_str())) );
            if (!Rf_inherits(x, klass.c_str()))
                throw S4_creation_error( klass ) ;
            Storage::set__(x) ;
        }

        /**
         * Indicates if this object is an instance of the given S4 class
         */
        bool is( const std::string& clazz) const ;

        /**
         * @throw not_s4 if x is not an S4 class
         */
        void update(SEXP x){
            if( ! ::Rf_isS4(x) ) throw not_s4() ;
        }
    } ;

    typedef S4_Impl<PreserveStorage> S4 ;

} // namespace Rcpp

#endif
```
