## Supplementary material for "Identification of QTL-by-Environment Interaction by Controlling Polygenic Background Effect": cauchy.h

```
// -*- mode: C++; c-indent-level: 4; c-basic-offset: 4; indent-tabs-mode: nil; -*-
//
// cauchy.h: Rcpp R/C++ interface class library --
//
// Copyright (C) 2010 - 2016  Douglas Bates, Dirk Eddelbuettel and Romain Francois
//
// This file is part of Rcpp.
//
// Rcpp is free software: you can redistribute it and/or modify it
// under the terms of the GNU General Public License as published by
// the Free Software Foundation, either version 2 of the License, or
// (at your option) any later version.
//
// Rcpp is distributed in the hope that it will be useful, but
// WITHOUT ANY WARRANTY; without even the implied warranty of
// MERCHANTABILITY or FITNESS FOR A PARTICULAR PURPOSE.  See the
// GNU General Public License for more details.
//
// You should have received a copy of the GNU General Public License
// along with Rcpp.  If not, see <http://www.gnu.org/licenses/>.

#ifndef Rcpp__stats__cauchy_h
#define Rcpp__stats__cauchy_h

namespace Rcpp{
namespace stats{

inline double dcauchy_0(double x, int give_log) {
    return ::Rf_dcauchy(x,0.0,1.0, give_log) ;
}

inline double dcauchy_1(double x, double location, int give_log) {
    return ::Rf_dcauchy(x,location,1.0, give_log) ;
}

inline double pcauchy_0(double x, int lower_tail, int log_p) {
    return ::Rf_pcauchy(x,0.0,1.0,lower_tail, log_p) ;
}

inline double pcauchy_1(double x, double location, int lower_tail, int log_p) {
    return ::Rf_pcauchy(x,location,1.0,lower_tail, log_p) ;
}

inline double qcauchy_0(double p, int lower_tail, int log_p) {
    return ::Rf_qcauchy(p, 0.0, 1.0, lower_tail, log_p ) ;
}
inline double qcauchy_1(double p, double location, int lower_tail, int log_p) {
    return ::Rf_qcauchy(p, location, 1.0, lower_tail, log_p ) ;
}

} // stats
} // Rcpp


RCPP_DPQ_0(cauchy,Rcpp::stats::dcauchy_0,Rcpp::stats::pcauchy_0,Rcpp::stats::qcauchy_0)
RCPP_DPQ_1(cauchy,Rcpp::stats::dcauchy_1,Rcpp::stats::pcauchy_1,Rcpp::stats::qcauchy_1)
RCPP_DPQ_2(cauchy,::Rf_dcauchy,::Rf_pcauchy,::Rf_qcauchy)


#endif
```
