## Supplementary material for "Identification of QTL-by-Environment Interaction by Controlling Polygenic Background Effect": dpq.h

```
// -*- mode: C++; c-indent-level: 4; c-basic-offset: 4; indent-tabs-mode: nil; -*-
//
// dpq.h: Rcpp R/C++ interface class library -- normal distribution
//
// Copyright (C) 2010 - 2016  Dirk Eddelbuettel and Romain Francois
//
// This file is part of Rcpp.
//
// Rcpp is free software: you can redistribute it and/or modify it
// under the terms of the GNU General Public License as published by
// the Free Software Foundation, either version 2 of the License, or
// (at your option) any later version.
//
// Rcpp is distributed in the hope that it will be useful, but
// WITHOUT ANY WARRANTY; without even the implied warranty of
// MERCHANTABILITY or FITNESS FOR A PARTICULAR PURPOSE.  See the
// GNU General Public License for more details.
//
// You should have received a copy of the GNU General Public License
// along with Rcpp.  If not, see <http://www.gnu.org/licenses/>.

#ifndef Rcpp__stats__dpq__dpq_h
#define Rcpp__stats__dpq__dpq_h

#include <Rcpp/stats/dpq/macros.h>

namespace Rcpp {
namespace stats {

// D

template <int RTYPE, bool NA, typename T>
class D0 : public Rcpp::VectorBase< REALSXP, NA, D0<RTYPE,NA,T> > {
public:
    typedef typename Rcpp::VectorBase<RTYPE,NA,T> VEC_TYPE ;
    typedef double (*FunPtr)(double,int) ;

    D0( FunPtr ptr_, const VEC_TYPE& vec_, bool log_ ) :
        ptr(ptr_), vec(vec_), log(log_) {}

    inline double operator[]( int i) const {
        return ptr( vec[i], log );
    }

    inline int size() const { return vec.size(); }

private:
    FunPtr ptr ;
    const VEC_TYPE& vec;
    int log;
};

template <int RTYPE, bool NA, typename T>
class D1 : public Rcpp::VectorBase< REALSXP, NA, D1<RTYPE,NA,T> > {
public:
    typedef typename Rcpp::VectorBase<RTYPE,NA,T> VEC_TYPE ;
    typedef double (*FunPtr)(double,double,int) ;

    D1( FunPtr ptr_, const VEC_TYPE& vec_, double p0_ , bool log_) :
        ptr(ptr_), vec(vec_), p0(p0_), log(log_) {}

    inline double operator[]( int i) const {
        return ptr( vec[i], p0, log );
    }

    inline int size() const { return vec.size(); }

private:
    FunPtr ptr ;
    const VEC_TYPE& vec;
    double p0 ;
    int log;
} ;

template <int RTYPE, bool NA, typename T>
class D2 : public Rcpp::VectorBase< REALSXP, NA, D2<RTYPE,NA,T> > {
public:
    typedef typename Rcpp::VectorBase<RTYPE,NA,T> VEC_TYPE ;
    typedef double (*FunPtr)(double,double,double,int) ;

    D2( FunPtr ptr_, const VEC_TYPE& vec_, double p0_, double p1_ , bool log_) :
        ptr(ptr_), vec(vec_), p0(p0_), p1(p1_), log(log_) {}

    inline double operator[]( int i) const {
        return ptr( vec[i], p0, p1, log );
    }

    inline int size() const { return vec.size(); }

private:
    FunPtr ptr ;
    const VEC_TYPE& vec;
    double p0, p1 ;
    int log;
} ;

template <int RTYPE, bool NA, typename T>
class D3 : public Rcpp::VectorBase< REALSXP, NA, D3<RTYPE,NA,T> > {
public:
    typedef typename Rcpp::VectorBase<RTYPE,NA,T> VEC_TYPE ;
    typedef double (*FunPtr)(double,double,double,double,int) ;

    D3( FunPtr ptr_, const VEC_TYPE& vec_, double p0_, double p1_, double p2_ , bool log_ ) :
        ptr(ptr_), vec(vec_), p0(p0_), p1(p1_), p2(p2_), log(log_) {}

    inline double operator[]( int i) const {
        return ptr( vec[i], p0, p1, p2, log );
    }

    inline int size() const { return vec.size(); }

private:
    FunPtr ptr ;
    const VEC_TYPE& vec;
    double p0, p1, p2 ;
    int log;
} ;

// P


template <int RTYPE, bool NA, typename T>
class P0 : public Rcpp::VectorBase< REALSXP, NA, P0<RTYPE,NA,T> >{
public:
    typedef typename Rcpp::VectorBase<RTYPE,NA,T> VEC_TYPE ;
    typedef double (*FunPtr)(double,int,int) ;

    P0( FunPtr ptr_, const VEC_TYPE& vec_,
        bool lower_tail = true, bool log_ = false ) :
        ptr(ptr_), vec(vec_), lower(lower_tail), log(log_) {}

    inline double operator[]( int i) const {
        return ptr( vec[i], lower, log );
    }

    inline int size() const { return vec.size(); }

private:
    FunPtr ptr ;
    const VEC_TYPE& vec;
    int lower, log;

};


template <int RTYPE, bool NA, typename T>
class P1 : public Rcpp::VectorBase< REALSXP, NA, P1<RTYPE,NA,T> >{
public:
    typedef typename Rcpp::VectorBase<RTYPE,NA,T> VEC_TYPE ;
    typedef double (*FunPtr)(double,double,int,int) ;

    P1( FunPtr ptr_, const VEC_TYPE& vec_, double p0_,
        bool lower_tail = true, bool log_ = false ) :
        ptr(ptr_), vec(vec_), p0(p0_), lower(lower_tail), log(log_) {}

    inline double operator[]( int i) const {
        return ptr( vec[i], p0, lower, log );
    }

    inline int size() const { return vec.size(); }

private:
    FunPtr ptr ;
    const VEC_TYPE& vec;
    double p0 ;
    int lower, log;

};


template <int RTYPE, bool NA, typename T>
class P2 : public Rcpp::VectorBase< REALSXP, NA, P2<RTYPE,NA,T> >{
public:
    typedef typename Rcpp::VectorBase<RTYPE,NA,T> VEC_TYPE ;
    typedef double (*FunPtr)(double,double,double,int,int) ;

    P2( FunPtr ptr_, const VEC_TYPE& vec_, double p0_, double p1_,
        bool lower_tail = true, bool log_ = false ) :
        ptr(ptr_), vec(vec_), p0(p0_), p1(p1_), lower(lower_tail), log(log_) {}

    inline double operator[]( int i) const {
        return ptr( vec[i], p0, p1, lower, log );
    }

    inline int size() const { return vec.size(); }

private:
    FunPtr ptr ;
    const VEC_TYPE& vec;
    double p0, p1 ;
    int lower, log;
};

template <int RTYPE, bool NA, typename T>
class P3 : public Rcpp::VectorBase< REALSXP, NA, P3<RTYPE,NA,T> >{
public:
    typedef typename Rcpp::VectorBase<RTYPE,NA,T> VEC_TYPE ;
    typedef double (*FunPtr)(double,double,double,double,int,int) ;

    P3( FunPtr ptr_, const VEC_TYPE& vec_, double p0_, double p1_, double p2_,
        bool lower_tail = true, bool log_ = false ) :
        ptr(ptr_), vec(vec_), p0(p0_), p1(p1_), p2(p2_), lower(lower_tail), log(log_) {}

    inline double operator[]( int i) const {
        return ptr( vec[i], p0, p1, p2, lower, log );
    }

    inline int size() const { return vec.size(); }

private:
    FunPtr ptr ;
    const VEC_TYPE& vec;
    double p0, p1,p2 ;
    int lower, log;

};

// Q

template <int RTYPE, bool NA, typename T>
class Q0 : public Rcpp::VectorBase< REALSXP, NA, Q0<RTYPE,NA,T> >{
public:
    typedef typename Rcpp::VectorBase<RTYPE,NA,T> VEC_TYPE ;
    typedef double (*FunPtr)(double,int,int) ;

    Q0( FunPtr ptr_, const VEC_TYPE& vec_,
        bool lower_tail = true, bool log_ = false ) :
        ptr(ptr_), vec(vec_), lower(lower_tail), log(log_) {}

    inline double operator[]( int i) const {
        return ptr( vec[i], lower, log );
    }

    inline int size() const { return vec.size(); }

private:
    FunPtr ptr ;
    const VEC_TYPE& vec;
    int lower, log;

};

template <int RTYPE, bool NA, typename T>
class Q1 : public Rcpp::VectorBase< REALSXP, NA, Q1<RTYPE,NA,T> >{
public:
    typedef typename Rcpp::VectorBase<RTYPE,NA,T> VEC_TYPE ;
    typedef double (*FunPtr)(double,double,int,int) ;

    Q1( FunPtr ptr_, const VEC_TYPE& vec_, double p0_,
        bool lower_tail = true, bool log_ = false ) :
        ptr(ptr_), vec(vec_), p0(p0_), lower(lower_tail), log(log_) {}

    inline double operator[]( int i) const {
        return ptr( vec[i], p0, lower, log );
    }

    inline int size() const { return vec.size(); }

private:
    FunPtr ptr ;
    const VEC_TYPE& vec;
    double p0 ;
    int lower, log;

};

template <int RTYPE, bool NA, typename T>
class Q2 : public Rcpp::VectorBase< REALSXP, NA, Q2<RTYPE,NA,T> >{
public:
    typedef typename Rcpp::VectorBase<RTYPE,NA,T> VEC_TYPE ;
    typedef double (*FunPtr)(double,double,double,int,int) ;

    Q2( FunPtr ptr_, const VEC_TYPE& vec_, double p0_, double p1_,
        bool lower_tail = true, bool log_ = false ) :
        ptr(ptr_), vec(vec_), p0(p0_), p1(p1_), lower(lower_tail), log(log_) {}

    inline double operator[]( int i) const {
        return ptr( vec[i], p0, p1, lower, log );
    }

    inline int size() const { return vec.size(); }

private:
    FunPtr ptr ;
    const VEC_TYPE& vec;
    double p0, p1 ;
    int lower, log;

};

template <int RTYPE, bool NA, typename T>
class Q3 : public Rcpp::VectorBase< REALSXP, NA, Q3<RTYPE,NA,T> >{
public:
    typedef typename Rcpp::VectorBase<RTYPE,NA,T> VEC_TYPE ;
    typedef double (*FunPtr)(double,double,double,double,int,int) ;

    Q3( FunPtr ptr_, const VEC_TYPE& vec_, double p0_, double p1_, double p2_,
        bool lower_tail = true, bool log_ = false ) :
        ptr(ptr_), vec(vec_), p0(p0_), p1(p1_), p2(p2_), lower(lower_tail), log(log_) {}

    inline double operator[]( int i) const {
        return ptr( vec[i], p0, p1, p2, lower, log );
    }

    inline int size() const { return vec.size(); }

private:
    FunPtr ptr ;
    const VEC_TYPE& vec;
    double p0, p1, p2 ;
    int lower, log;
};


} // stats
} // Rcpp

#define RCPP_DPQ_0(__NAME__,__D__,__P__,__Q__)                                         \
namespace Rcpp {                                                                       \
template <int RTYPE, bool NA, typename T>                                              \
inline stats::D0<RTYPE,NA,T> d##__NAME__(                                              \
    const Rcpp::VectorBase<RTYPE,NA,T>& x, bool log = false                            \
) {                                                                                    \
    return stats::D0<RTYPE,NA,T>( __D__, x, log );                                     \
}                                                                                      \
template <int RTYPE, bool NA, typename T>                                              \
inline stats::P0<RTYPE,NA,T> p##__NAME__(                                              \
    const Rcpp::VectorBase<RTYPE,NA,T>& x, bool lower = true, bool log = false         \
) {                                                                                    \
    return stats::P0<RTYPE,NA,T>( __P__, x, lower, log );                              \
}                                                                                      \
template <int RTYPE, bool NA, typename T>                                              \
inline stats::Q0<RTYPE,NA,T> q##__NAME__(                                              \
    const Rcpp::VectorBase<RTYPE,NA,T>& x, bool lower = true, bool log = false         \
) {                                                                                    \
    return stats::Q0<RTYPE,NA,T>( __Q__, x, lower, log );                              \
} }


#define RCPP_DPQ_1(__NAME__,__D__,__P__,__Q__)                                         \
namespace Rcpp {                                                                       \
template <int RTYPE, bool NA, typename T>                                              \
inline stats::D1<RTYPE,NA,T> d##__NAME__(                                              \
    const Rcpp::VectorBase<RTYPE,NA,T>& x, double p0, bool log = false                 \
) {                                                                                    \
    return stats::D1<RTYPE,NA,T>( __D__, x, p0, log );                                 \
}                                                                                      \
template <int RTYPE, bool NA, typename T>                                              \
inline stats::P1<RTYPE,NA,T> p##__NAME__(                                              \
    const Rcpp::VectorBase<RTYPE,NA,T>& x, double p0, bool lower = true, bool log = false \
) {                                                                                    \
    return stats::P1<RTYPE,NA,T>( __P__, x, p0, lower, log );                          \
}                                                                                      \
template <int RTYPE, bool NA, typename T>                                              \
inline stats::Q1<RTYPE,NA,T> q##__NAME__(                                              \
    const Rcpp::VectorBase<RTYPE,NA,T>& x, double p0, bool lower = true, bool log = false \
) {                                                                                    \
    return stats::Q1<RTYPE,NA,T>( __Q__, x, p0, lower, log );                          \
} }


#define RCPP_DPQ_2(__NAME__,__D__,__P__,__Q__)                                         \
namespace Rcpp {                                                                       \
template <int RTYPE, bool NA, typename T>                                              \
inline stats::D2<RTYPE,NA,T> d##__NAME__(                                              \
    const Rcpp::VectorBase<RTYPE,NA,T>& x, double p0, double p1, bool log = false      \
) {                                                                                    \
    return stats::D2<RTYPE,NA,T>( __D__, x, p0, p1, log );                             \
}                                                                                      \
template <int RTYPE, bool NA, typename T>                                              \
inline stats::P2<RTYPE,NA,T> p##__NAME__(                                              \
    const Rcpp::VectorBase<RTYPE,NA,T>& x, double p0, double p1, bool lower = true, bool log = false       \
) {                                                                                    \
    return stats::P2<RTYPE,NA,T>( __P__, x, p0, p1, lower, log );                      \
}                                                                                      \
template <int RTYPE, bool NA, typename T>                                              \
inline stats::Q2<RTYPE,NA,T> q##__NAME__(                                              \
    const Rcpp::VectorBase<RTYPE,NA,T>& x, double p0, double p1, bool lower = true, bool log = false       \
) {                                                                                    \
    return stats::Q2<RTYPE,NA,T>( __Q__, x, p0, p1, lower, log );                      \
} }


#define RCPP_DPQ_3(__NAME__,__D__,__P__,__Q__)                                         \
namespace Rcpp {                                                                       \
template <int RTYPE, bool NA, typename T>                                              \
inline stats::D3<RTYPE,NA,T> d##__NAME__(                                              \
    const Rcpp::VectorBase<RTYPE,NA,T>& x, double p0, double p1, double p2, bool log = false                          \
) {                                                                                    \
    return stats::D3<RTYPE,NA,T>( __D__, x, p0, p1, p2, log );                         \
}                                                                                      \
template <int RTYPE, bool NA, typename T>                                              \
inline stats::P3<RTYPE,NA,T> p##__NAME__(                                              \
    const Rcpp::VectorBase<RTYPE,NA,T>& x, double p0, double p1, double p2, bool lower = true, bool log = false       \
) {                                                                                    \
    return stats::P3<RTYPE,NA,T>( __P__, x, p0, p1, p2, lower, log );                  \
}                                                                                      \
template <int RTYPE, bool NA, typename T>                                              \
inline stats::Q3<RTYPE,NA,T> q##__NAME__(                                              \
    const Rcpp::VectorBase<RTYPE,NA,T>& x, double p0, double p1, double p2, bool lower = true, bool log = false       \
) {                                                                                    \
    return stats::Q3<RTYPE,NA,T>( __Q__, x, p0, p1, p2, lower, log );                  \
} }


#endif
```
