## Supplementary material for "Identification of QTL-by-Environment Interaction by Controlling Polygenic Background Effect": macros.h

```
/*
 *  R : A Computer Language for Statistical Data Analysis
 *  Copyright (C) 2000--2007  R Development Core Team
 *
 *  This program is free software; you can redistribute it and/or modify
 *  it under the terms of the GNU General Public License as published by
 *  the Free Software Foundation; either version 2 of the License, or
 *  (at your option) any later version.
 *
 *  This program is distributed in the hope that it will be useful,
 *  but WITHOUT ANY WARRANTY; without even the implied warranty of
 *  MERCHANTABILITY or FITNESS FOR A PARTICULAR PURPOSE.  See the
 *  GNU General Public License for more details.
 *
 *  You should have received a copy of the GNU General Public License
 *  along with this program; if not, a copy is available at
 *  http://www.r-project.org/Licenses/
 */
	/* Utilities for `dpq' handling (density/probability/quantile) */

/* This is borrowed from R, with some changes */

/* give_log in "d";  log_p in "p" & "q" : */
#define give_log log_p
							/* "DEFAULT" */
							/* --------- */
#define R_D__0	(log_p ? ML_NEGINF : 0.)		/* 0 */
#define R_D__1	(log_p ? 0. : 1.)			/* 1 */
#define R_DT_0	(lower_tail ? R_D__0 : R_D__1)		/* 0 */
#define R_DT_1	(lower_tail ? R_D__1 : R_D__0)		/* 1 */

/* Use 0.5 - p + 0.5 to perhaps gain 1 bit of accuracy */
#define R_D_Lval(p)	(lower_tail ? (p) : (0.5 - (p) + 0.5))	/*  p  */
#define R_D_Cval(p)	(lower_tail ? (0.5 - (p) + 0.5) : (p))	/*  1 - p */

#define R_D_val(x)	(log_p	? ::log(x) : (x))		/*  x  in pF(x,..) */
#define R_D_qIv(p)	(log_p	? ::exp(p) : (p))		/*  p  in qF(p,..) */
#define R_D_exp(x)	(log_p	?  (x)	 : ::exp(x))	/* exp(x) */
#define R_D_log(p)	(log_p	?  (p)	 : ::log(p))	/* log(p) */
#define R_D_Clog(p)	(log_p	? ::log1p(-(p)) : (0.5 - (p) + 0.5)) /* [log](1-p) */

/* log(1 - exp(x))  in more stable form than log1p(- R_D_qIv(x))) : */
#define R_Log1_Exp(x)   ((x) > -M_LN2 ? ::log(-::expm1(x)) : ::log1p(-::exp(x)))

/* log(1-exp(x)):  R_D_LExp(x) == (log1p(- R_D_qIv(x))) but even more stable:*/
#define R_D_LExp(x)     (log_p ? R_Log1_Exp(x) : ::log1p(-x))

#define R_DT_val(x)	(lower_tail ? R_D_val(x)  : R_D_Clog(x))
#define R_DT_Cval(x)	(lower_tail ? R_D_Clog(x) : R_D_val(x))

/*#define R_DT_qIv(p)	R_D_Lval(R_D_qIv(p))		 *  p  in qF ! */
#define R_DT_qIv(p)	(log_p ? (lower_tail ? ::exp(p) : - ::expm1(p)) \
			       : R_D_Lval(p))

/*#define R_DT_CIv(p)	R_D_Cval(R_D_qIv(p))		 *  1 - p in qF */
#define R_DT_CIv(p)	(log_p ? (lower_tail ? -expm1(p) : ::exp(p)) \
			       : R_D_Cval(p))

#define R_DT_exp(x)	R_D_exp(R_D_Lval(x))		/* exp(x) */
#define R_DT_Cexp(x)	R_D_exp(R_D_Cval(x))		/* exp(1 - x) */

#define R_DT_log(p)	(lower_tail? R_D_log(p) : R_D_LExp(p))/* log(p) in qF */
#define R_DT_Clog(p)	(lower_tail? R_D_LExp(p): R_D_log(p))/* log(1-p) in qF*/
#define R_DT_Log(p)	(lower_tail? (p) : R_Log1_Exp(p))
/* ==   R_DT_log when we already "know" log_p == TRUE :*/


#define R_Q_P01_check(p)			\
    if ((log_p	&& p > 0) ||			\
	(!log_p && (p < 0 || p > 1)) )		\
	return R_NaN

/* Do the boundaries exactly for q*() functions :
 * Often  _LEFT_ = ML_NEGINF , and very often _RIGHT_ = ML_POSINF;
 *
 * R_Q_P01_boundaries(p, _LEFT_, _RIGHT_)  :<==>
 *
 *     R_Q_P01_check(p);
 *     if (p == R_DT_0) return _LEFT_ ;
 *     if (p == R_DT_1) return _RIGHT_;
 *
 * the following implementation should be more efficient (less tests):
 */
#define R_Q_P01_boundaries(p, _LEFT_, _RIGHT_)		\
    if (log_p) {					\
	if(p > 0)					\
	    return R_NaN ;				\
	if(p == 0) /* upper bound*/			\
	    return lower_tail ? _RIGHT_ : _LEFT_;	\
	if(p == ML_NEGINF)				\
	    return lower_tail ? _LEFT_ : _RIGHT_;	\
    }							\
    else { /* !log_p */					\
	if(p < 0 || p > 1)				\
	    return R_NaN ;				\
	if(p == 0)					\
	    return lower_tail ? _LEFT_ : _RIGHT_;	\
	if(p == 1)					\
	    return lower_tail ? _RIGHT_ : _LEFT_;	\
    }

#define R_P_bounds_01(x, x_min, x_max) 	\
    if(x <= x_min) return R_DT_0;		\
    if(x >= x_max) return R_DT_1
/* is typically not quite optimal for (-Inf,Inf) where
 * you'd rather have */
#define R_P_bounds_Inf_01(x)			\
    if(!R_FINITE(x)) {				\
	if (x > 0) return R_DT_1;		\
	/* x < 0 */return R_DT_0;		\
    }


/* additions for density functions (C.Loader) */
#define R_D_fexp(f,x)     (give_log ? -0.5*log(f)+(x) : exp(x)/sqrt(f))
#define R_D_forceint(x)   floor((x) + 0.5)
#define R_D_nonint(x) 	  (fabs((x) - floor((x)+0.5)) > 1e-7)
/* [neg]ative or [non int]eger : */
#define R_D_negInonint(x) (x < 0. || R_D_nonint(x))

#define R_D_nonint_check(x) 				\
   if(R_D_nonint(x)) {					\
	MATHLIB_WARNING("non-integer x = %f", x);	\
	return R_D__0;					\
   }
```
