## Supplementary material for "Identification of QTL-by-Environment Interaction by Controlling Polygenic Background Effect": exp.h

```
// -*- mode: C++; c-indent-level: 4; c-basic-offset: 4; indent-tabs-mode: nil; -*-
//
// auto generated file (from script/stats.R)
//
// exp.h: Rcpp R/C++ interface class library --
//
// Copyright (C) 2010 - 2016  Douglas Bates, Dirk Eddelbuettel and Romain Francois
//
// This file is part of Rcpp.
//
// Rcpp is free software: you can redistribute it and/or modify it
// under the terms of the GNU General Public License as published by
// the Free Software Foundation, either version 2 of the License, or
// (at your option) any later version.
//
// Rcpp is distributed in the hope that it will be useful, but
// WITHOUT ANY WARRANTY; without even the implied warranty of
// MERCHANTABILITY or FITNESS FOR A PARTICULAR PURPOSE.  See the
// GNU General Public License for more details.
//
// You should have received a copy of the GNU General Public License
// along with Rcpp.  If not, see <http://www.gnu.org/licenses/>.

#ifndef Rcpp__stats__exp_h
#define Rcpp__stats__exp_h

namespace Rcpp {
namespace stats {

inline double d_exp_0(double x, int give_log) {

#ifdef IEEE_754
    /* NaNs propagated correctly */
    if (ISNAN(x)) return x + 1.0;
#endif

    if (x < 0.)
        return R_D__0;
    return give_log ? (-x) : ::exp(-x);
}

inline double q_exp_0(double p, int lower_tail, int log_p) {
#ifdef IEEE_754
    if (ISNAN(p)) return p + 1.0;
#endif

    if ((log_p && p > 0) || (!log_p && (p < 0 || p > 1))) return R_NaN;
    if (p == R_DT_0)
        return 0;

    return - R_DT_Clog(p);
}

inline double p_exp_0(double x, int lower_tail, int log_p) {
#ifdef IEEE_754
    if (ISNAN(x)) return x + 1.0;
#endif

    if (x <= 0.)
        return R_DT_0;
    /* same as weibull(shape = 1): */
    x = -x;
    if (lower_tail)
        return (log_p
                /* log(1 - exp(x))  for x < 0 : */
                ? (x > -M_LN2 ? ::log(-::expm1(x)) : ::log1p(-::exp(x)))
                : -::expm1(x));
    /* else:  !lower_tail */
    return R_D_exp(x);
}

} // stats
} // Rcpp

RCPP_DPQ_0(exp,Rcpp::stats::d_exp_0,Rcpp::stats::p_exp_0,Rcpp::stats::q_exp_0)

namespace Rcpp{

// we cannot use the RCPP_DPQ_1 macro here because of rate and shape
template <bool NA, typename T>
inline stats::D1<REALSXP,NA,T> dexp( const Rcpp::VectorBase<REALSXP,NA,T>& x, double shape, bool log = false ) {
    return stats::D1<REALSXP,NA,T>( ::Rf_dexp, x, 1.0/shape, log );
}

template <bool NA, typename T>
inline stats::P1<REALSXP,NA,T> pexp( const Rcpp::VectorBase<REALSXP,NA,T>& x, double shape, bool lower = true, bool log = false ) {
    return stats::P1<REALSXP,NA,T>( ::Rf_pexp, x, 1.0/shape, lower, log );
}

template <bool NA, typename T>
inline stats::Q1<REALSXP,NA,T> qexp( const Rcpp::VectorBase<REALSXP,NA,T>& x, double shape, bool lower = true, bool log = false ) {
    return stats::Q1<REALSXP,NA,T>( ::Rf_qexp, x, 1.0/shape, lower, log );
}

} // Rcpp

#endif
```
