## Supplementary material for "Identification of QTL-by-Environment Interaction by Controlling Polygenic Background Effect": gamma.h

```
// -*- mode: C++; c-indent-level: 4; c-basic-offset: 4; indent-tabs-mode: nil; -*-
//
// auto generated file (from script/stats.R)
//
// gamma.h: Rcpp R/C++ interface class library --
//
// Copyright (C) 2010 - 2016  Douglas Bates, Dirk Eddelbuettel and Romain Francois
//
// This file is part of Rcpp.
//
// Rcpp is free software: you can redistribute it and/or modify it
// under the terms of the GNU General Public License as published by
// the Free Software Foundation, either version 2 of the License, or
// (at your option) any later version.
//
// Rcpp is distributed in the hope that it will be useful, but
// WITHOUT ANY WARRANTY; without even the implied warranty of
// MERCHANTABILITY or FITNESS FOR A PARTICULAR PURPOSE.  See the
// GNU General Public License for more details.
//
// You should have received a copy of the GNU General Public License
// along with Rcpp.  If not, see <http://www.gnu.org/licenses/>.

#ifndef Rcpp__stats__gamma_h
#define Rcpp__stats__gamma_h

namespace Rcpp {
namespace stats {

inline double dgamma_1(double x, double shape, int log_p){
    double pr;
#ifdef IEEE_754
    if (ISNAN(x) || ISNAN(shape) )
        return x + shape + 1.0 ;
#endif
    if (shape < 0) return R_NaN ;
    if (x < 0)
        return R_D__0;
    if (shape == 0) /* point mass at 0 */
        return (x == 0)? ML_POSINF : R_D__0;
    if (x == 0) {
        if (shape < 1) return ML_POSINF;
        if (shape > 1) return R_D__0;
        /* else */
        return log_p ? 0.0 : 1.0 ;
    }

    if (shape < 1) {
        pr = ::Rf_dpois(shape, x, log_p);
        return log_p ?  pr + ::log(shape/x) : pr*shape/x;
    }
    /* else  shape >= 1 */
    pr = ::Rf_dpois(shape-1, x, log_p);
    return pr;
}
inline double pgamma_1(double x, double alph, int lower_tail, int log_p){
    return ::Rf_pgamma(x, alph, 1.0, lower_tail, log_p) ;
}
inline double qgamma_1(double p, double alpha, int lower_tail, int log_p){
    return ::Rf_qgamma(p, alpha, 1.0, lower_tail, log_p );
}

}
}

// 1 parameter case (scale = 1)
RCPP_DPQ_1(gamma,Rcpp::stats::dgamma_1,Rcpp::stats::pgamma_1, Rcpp::stats::qgamma_1)


// 2 parameter case
RCPP_DPQ_2(gamma,::Rf_dgamma,::Rf_pgamma,::Rf_qgamma)


#endif
```
