## Supplementary material for "Identification of QTL-by-Environment Interaction by Controlling Polygenic Background Effect": lnorm.h

```
// -*- mode: C++; c-indent-level: 4; c-basic-offset: 4; indent-tabs-mode: nil; -*-
//
// auto generated file (from script/stats.R)
//
// lnorm.h: Rcpp R/C++ interface class library --
//
// Copyright (C) 2010 - 2016  Douglas Bates, Dirk Eddelbuettel and Romain Francois
//
// This file is part of Rcpp.
//
// Rcpp is free software: you can redistribute it and/or modify it
// under the terms of the GNU General Public License as published by
// the Free Software Foundation, either version 2 of the License, or
// (at your option) any later version.
//
// Rcpp is distributed in the hope that it will be useful, but
// WITHOUT ANY WARRANTY; without even the implied warranty of
// MERCHANTABILITY or FITNESS FOR A PARTICULAR PURPOSE.  See the
// GNU General Public License for more details.
//
// You should have received a copy of the GNU General Public License
// along with Rcpp.  If not, see <http://www.gnu.org/licenses/>.

#ifndef Rcpp__stats__lnorm_h
#define Rcpp__stats__lnorm_h

namespace Rcpp {
namespace stats {

inline double dlnorm_0(double x, int log_p){
    double y;

#ifdef IEEE_754
    if (ISNAN(x))
        return x + 1.0;
#endif

    if (x <= 0) return R_D__0;

    y = ::log(x);
    return (log_p ?
            -(M_LN_SQRT_2PI + 0.5 * y * y + ::log(x)) :
            M_1_SQRT_2PI * ::exp(-0.5 * y * y) / x);
    /* M_1_SQRT_2PI = 1 / sqrt(2 * pi) */
}

inline double dlnorm_1(double x, double meanlog, int log_p){
    double y;

#ifdef IEEE_754
    if (ISNAN(x) || ISNAN(meanlog))
        return x + meanlog + 1.0;
#endif

    if (x <= 0) return R_D__0;

    y = (::log(x) - meanlog);
    return (log_p ?
            -(M_LN_SQRT_2PI + 0.5 * y * y + ::log(x)) :
            M_1_SQRT_2PI * ::exp(-0.5 * y * y) / x);
    /* M_1_SQRT_2PI = 1 / sqrt(2 * pi) */

}

inline double plnorm_0(double x, int lower_tail, int log_p){
#ifdef IEEE_754
    if (ISNAN(x))
        return x + 1.0;
#endif

    if (x > 0)
        return Rcpp::stats::pnorm_0(::log(x), lower_tail, log_p);
    return R_DT_0;
}

inline double plnorm_1(double x, double meanlog, int lower_tail, int log_p) {
#ifdef IEEE_754
    if (ISNAN(x) || ISNAN(meanlog))
        return x + meanlog + 1.0;
#endif

    if (x > 0)
        return Rcpp::stats::pnorm_1(::log(x), meanlog, lower_tail, log_p);
    return R_DT_0;
}

inline double qlnorm_0(double p, int lower_tail, int log_p){
#ifdef IEEE_754
    if (ISNAN(p))
        return p + 1.0;
#endif
    R_Q_P01_boundaries(p, 0, ML_POSINF);

    return ::exp(::Rf_qnorm5(p, 0.0, 1.0, lower_tail, log_p));
}

inline double qlnorm_1(double p, double meanlog, int lower_tail, int log_p){
#ifdef IEEE_754
    if (ISNAN(p) || ISNAN(meanlog))
        return p + meanlog + 1.0;
#endif
    R_Q_P01_boundaries(p, 0, ML_POSINF);

    return ::exp(::Rf_qnorm5(p, meanlog, 1.0, lower_tail, log_p));
}

} // stats
} // Rcpp

RCPP_DPQ_0(lnorm,Rcpp::stats::dlnorm_0,Rcpp::stats::plnorm_0,Rcpp::stats::qlnorm_0)
RCPP_DPQ_1(lnorm,Rcpp::stats::dlnorm_1,Rcpp::stats::plnorm_1,Rcpp::stats::qlnorm_1)
RCPP_DPQ_2(lnorm,::Rf_dlnorm,::Rf_plnorm,::Rf_qlnorm)

#endif
```
