## Supplementary material for "Identification of QTL-by-Environment Interaction by Controlling Polygenic Background Effect": logis.h

```
// -*- mode: C++; c-indent-level: 4; c-basic-offset: 4; indent-tabs-mode: nil; -*-
//
// logis.h: Rcpp R/C++ interface class library --
//
// Copyright (C) 2010 - 2016  Douglas Bates, Dirk Eddelbuettel and Romain Francois
//
// This file is part of Rcpp.
//
// Rcpp is free software: you can redistribute it and/or modify it
// under the terms of the GNU General Public License as published by
// the Free Software Foundation, either version 2 of the License, or
// (at your option) any later version.
//
// Rcpp is distributed in the hope that it will be useful, but
// WITHOUT ANY WARRANTY; without even the implied warranty of
// MERCHANTABILITY or FITNESS FOR A PARTICULAR PURPOSE.  See the
// GNU General Public License for more details.
//
// You should have received a copy of the GNU General Public License
// along with Rcpp.  If not, see <http://www.gnu.org/licenses/>.

#ifndef Rcpp__stats__logis_h
#define Rcpp__stats__logis_h

namespace Rcpp{
namespace stats{

inline double dlogis_0(double x /*, double location [=0.0], double scale [=1.0] */, int give_log){
    double e, f;
#ifdef IEEE_754
    if (ISNAN(x))
        return x + 1.0;
#endif

    e = ::exp(-::fabs(x));
    f = 1.0 + e;
    return give_log ? -(x + ::log(f * f)) : e / (f * f);
}

inline double dlogis_1(double x, double location /*, double scale [=1.0] */, int give_log){
    double e, f;
#ifdef IEEE_754
    if (ISNAN(x) || ISNAN(location))
        return x + location + 1.0;
#endif

    x = ::fabs((x - location));
    e = ::exp(-x);
    f = 1.0 + e;
    return give_log ? -(x + ::log(f * f)) : e / (f * f);
}


inline double plogis_0(double x /*, double location [=0.0] , double scale [=1.0] */,
                       int lower_tail, int log_p) {
#ifdef IEEE_754
    if (ISNAN(x))
        return x + 1.0;
#endif

    if (ISNAN(x)) return R_NaN;
    R_P_bounds_Inf_01(x);

    x = ::exp(lower_tail ? -x : x);
    return (log_p ? -::log1p(x) : 1 / (1 + x));
}


inline double plogis_1(double x, double location /*, double scale [=1.0] */,
                       int lower_tail, int log_p) {
#ifdef IEEE_754
    if (ISNAN(x) || ISNAN(location))
        return x + location + 1.0;
#endif

    x = (x - location);
    if (ISNAN(x)) return R_NaN;
    R_P_bounds_Inf_01(x);

    x = ::exp(lower_tail ? -x : x);
    return (log_p ? -::log1p(x) : 1 / (1 + x));
}

inline double qlogis_0(double p /*, double location [=0.0], double scale [=1.0] */,
                       int lower_tail, int log_p) {
#ifdef IEEE_754
    if (ISNAN(p))
        return p + 1.0;
#endif
    R_Q_P01_boundaries(p, ML_NEGINF, ML_POSINF);

    /* p := logit(p) = log(p / (1. - p))         : */
    if (log_p) {
        if (lower_tail)
            p = p - ::log1p(- ::exp(p));
        else
            p = ::log1p(- ::exp(p)) - p;
    }
    else
        p = ::log(lower_tail ? (p / (1. - p)) : ((1. - p) / p));

    return p;
}


inline double qlogis_1(double p, double location /*, double scale [=1.0] */,
                       int lower_tail, int log_p) {
#ifdef IEEE_754
    if (ISNAN(p) || ISNAN(location))
        return p + location + 1.0;
#endif
    R_Q_P01_boundaries(p, ML_NEGINF, ML_POSINF);

    /* p := logit(p) = log(p / (1. - p))         : */
    if (log_p) {
        if (lower_tail)
            p = p - ::log1p(- ::exp(p));
        else
            p = ::log1p(- ::exp(p)) - p;
    }
    else
        p = ::log(lower_tail ? (p / (1. - p)) : ((1. - p) / p));

    return location + p;
}

}
}

RCPP_DPQ_0(logis,Rcpp::stats::dlogis_0,Rcpp::stats::plogis_0,Rcpp::stats::qlogis_0)
RCPP_DPQ_1(logis,Rcpp::stats::dlogis_1,Rcpp::stats::plogis_1,Rcpp::stats::qlogis_1)
RCPP_DPQ_2(logis,::Rf_dlogis,::Rf_plogis,::Rf_qlogis)

#endif
```
