## Supplementary material for "Identification of QTL-by-Environment Interaction by Controlling Polygenic Background Effect": norm.h

```
// -*- mode: C++; c-indent-level: 4; c-basic-offset: 4; indent-tabs-mode: nil; -*-
//
// norm.h: Rcpp R/C++ interface class library -- normal distribution
//
// Copyright (C) 2010 - 2016  Dirk Eddelbuettel and Romain Francois
//
// This file is part of Rcpp.
//
// Rcpp is free software: you can redistribute it and/or modify it
// under the terms of the GNU General Public License as published by
// the Free Software Foundation, either version 2 of the License, or
// (at your option) any later version.
//
// Rcpp is distributed in the hope that it will be useful, but
// WITHOUT ANY WARRANTY; without even the implied warranty of
// MERCHANTABILITY or FITNESS FOR A PARTICULAR PURPOSE.  See the
// GNU General Public License for more details.
//
// You should have received a copy of the GNU General Public License
// along with Rcpp.  If not, see <http://www.gnu.org/licenses/>.

#ifndef Rcpp__stats__norm_h
#define Rcpp__stats__norm_h

namespace Rcpp {
namespace stats {

inline double dnorm_1(double x, double mu /*, double sigma [=1.0]*/ , int give_log) {
#ifdef IEEE_754
    if (ISNAN(x) || ISNAN(mu))
        return x + mu + 1.0;
#endif
    if (!R_FINITE(x) && mu == x) return ML_NAN; /* x-mu is NaN */
    x = (x - mu);

    if (!R_FINITE(x)) return R_D__0;
    return (give_log ?
            -(M_LN_SQRT_2PI + 0.5 * x * x) :
            M_1_SQRT_2PI * ::exp(-0.5 * x * x));
    /* M_1_SQRT_2PI = 1 / sqrt(2 * pi) */
}

inline double dnorm_0(double x /*, double mu [=0.0], double sigma [=1.0]*/ ,
                      int give_log) {
#ifdef IEEE_754
    if (ISNAN(x))
        return x + 1.0;
#endif
    if (!R_FINITE(x)) return R_D__0;
    return (give_log ?
            -(M_LN_SQRT_2PI + 0.5 * x * x) :
            M_1_SQRT_2PI * ::exp(-0.5 * x * x));
    /* M_1_SQRT_2PI = 1 / sqrt(2 * pi) */
}

inline double pnorm_1(double x, double mu /*, double sigma [=1.]*/ ,
                      int lower_tail, int log_p) {
    double p, cp;

    /* Note: The structure of these checks has been carefully thought through.
     * For example, if x == mu and sigma == 0, we get the correct answer 1.
     */
#ifdef IEEE_754
    if (ISNAN(x) || ISNAN(mu))
        return x + mu + 1.0;
#endif
    if (!R_FINITE(x) && mu == x) return ML_NAN; /* x-mu is NaN */
    p = (x - mu);
    if (!R_FINITE(p))
        return (x < mu) ? R_DT_0 : R_DT_1;
    x = p;

    ::Rf_pnorm_both(x, &p, &cp, (lower_tail ? 0 : 1), log_p);

    return(lower_tail ? p : cp);
}

inline double pnorm_0(double x /*, double mu [=0.] , double sigma [=1.]*/ , int lower_tail, int log_p) {
    double p, cp;

    /* Note: The structure of these checks has been carefully thought through.
     * For example, if x == mu and sigma == 0, we get the correct answer 1.
     */
#ifdef IEEE_754
    if (ISNAN(x))
        return x + 1.0;
#endif
    p = x;
    if (!R_FINITE(p))
        return (x < 0.0) ? R_DT_0 : R_DT_1;
    x = p;

    ::Rf_pnorm_both(x, &p, &cp, (lower_tail ? 0 : 1), log_p);

    return(lower_tail ? p : cp);
}

inline double qnorm_1(double p, double mu /*, double sigma [=1.] */,
                      int lower_tail, int log_p){
    return ::Rf_qnorm5(p, mu, 1.0, lower_tail, log_p);
}

inline double qnorm_0(double p /*, double mu [=0.], double sigma [=1.] */,
                      int lower_tail, int log_p){
    return ::Rf_qnorm5(p, 0.0, 1.0, lower_tail, log_p);
}

} // stats
} // Rcpp

RCPP_DPQ_0(norm, Rcpp::stats::dnorm_0, Rcpp::stats::pnorm_0, Rcpp::stats::qnorm_0)
RCPP_DPQ_1(norm, Rcpp::stats::dnorm_1, Rcpp::stats::pnorm_1, Rcpp::stats::qnorm_1)
RCPP_DPQ_2(norm, ::Rf_dnorm4, ::Rf_pnorm5, ::Rf_qnorm5)

#endif
```
