## Supplementary material for "Identification of QTL-by-Environment Interaction by Controlling Polygenic Background Effect": random.h

```
// -*- mode: C++; c-indent-level: 4; c-basic-offset: 4; indent-tabs-mode: nil; -*-
//
// random.h: Rcpp R/C++ interface class library --
//
// Copyright (C) 2010 - 2016  Douglas Bates, Dirk Eddelbuettel and Romain Francois
//
// This file is part of Rcpp.
//
// Rcpp is free software: you can redistribute it and/or modify it
// under the terms of the GNU General Public License as published by
// the Free Software Foundation, either version 2 of the License, or
// (at your option) any later version.
//
// Rcpp is distributed in the hope that it will be useful, but
// WITHOUT ANY WARRANTY; without even the implied warranty of
// MERCHANTABILITY or FITNESS FOR A PARTICULAR PURPOSE.  See the
// GNU General Public License for more details.
//
// You should have received a copy of the GNU General Public License
// along with Rcpp.  If not, see <http://www.gnu.org/licenses/>.

#ifndef Rcpp__stats__random_random_h
#define Rcpp__stats__random_random_h

namespace Rcpp{

template <typename T>
class Generator {
public:
    typedef T r_generator ;
};

}
#include <Rcpp/stats/random/rnorm.h>
#include <Rcpp/stats/random/runif.h>
#include <Rcpp/stats/random/rgamma.h>
#include <Rcpp/stats/random/rbeta.h>
#include <Rcpp/stats/random/rlnorm.h>
#include <Rcpp/stats/random/rchisq.h>
#include <Rcpp/stats/random/rnchisq.h>
#include <Rcpp/stats/random/rf.h>
#include <Rcpp/stats/random/rt.h>
#include <Rcpp/stats/random/rbinom.h>
#include <Rcpp/stats/random/rcauchy.h>
#include <Rcpp/stats/random/rexp.h>
#include <Rcpp/stats/random/rgeom.h>
#include <Rcpp/stats/random/rnbinom.h>
#include <Rcpp/stats/random/rnbinom_mu.h>
#include <Rcpp/stats/random/rpois.h>
#include <Rcpp/stats/random/rweibull.h>
#include <Rcpp/stats/random/rlogis.h>
#include <Rcpp/stats/random/rwilcox.h>
#include <Rcpp/stats/random/rsignrank.h>
#include <Rcpp/stats/random/rhyper.h>

namespace Rcpp{

inline NumericVector rnorm( int n, double mean, double sd){
    if (ISNAN(mean) || !R_FINITE(sd) || sd < 0.){
        // TODO: R also throws a warning in that case, should we ?
        return NumericVector( n, R_NaN ) ;
    }  else if (sd == 0. || !R_FINITE(mean)){
        return NumericVector( n, mean ) ;
    } else {
        bool sd1 = sd == 1.0 ;
        bool mean0 = mean == 0.0 ;
        if( sd1 && mean0 ){
            return NumericVector( n, stats::NormGenerator__mean0__sd1() ) ;
        } else if( sd1 ){
            return NumericVector( n, stats::NormGenerator__sd1( mean ) );
        } else if( mean0 ){
            return NumericVector( n, stats::NormGenerator__mean0( sd ) );
        } else {
            // general case
            return NumericVector( n, stats::NormGenerator( mean, sd ) );
        }
    }
}

inline NumericVector rnorm( int n, double mean /*, double sd [=1.0] */ ){
    if (ISNAN(mean) ){
        // TODO: R also throws a warning in that case, should we ?
        return NumericVector( n, R_NaN ) ;
    }  else if ( !R_FINITE(mean)){
        return NumericVector( n, mean ) ;
    } else {
        bool mean0 = mean == 0.0 ;
        if( mean0 ){
            return NumericVector( n, stats::NormGenerator__mean0__sd1() ) ;
        } else {
            return NumericVector( n, stats::NormGenerator__sd1( mean ) );
        }
    }
}

inline NumericVector rnorm( int n /*, double mean [=0.0], double sd [=1.0] */ ){
    return NumericVector( n, stats::NormGenerator() ) ;
}

inline NumericVector rbeta( int n, double a, double b ){
    return NumericVector( n, stats::BetaGenerator(a, b ) ) ;
}

inline NumericVector rbinom( int n, double nin, double pp ){
    return NumericVector( n, stats::BinomGenerator(nin, pp) ) ;
}

inline NumericVector rcauchy( int n, double location, double scale ){
    if (ISNAN(location) || !R_FINITE(scale) || scale < 0)
        return NumericVector( n, R_NaN ) ;

    if (scale == 0. || !R_FINITE(location))
        return NumericVector( n, location ) ;

    return NumericVector( n, stats::CauchyGenerator( location, scale ) ) ;
}

inline NumericVector rcauchy( int n, double location /* , double scale [=1.0] */ ){
    if (ISNAN(location))
        return NumericVector( n, R_NaN ) ;

    if (!R_FINITE(location))
        return NumericVector( n, location ) ;

    return NumericVector( n, stats::CauchyGenerator_1( location ) ) ;
}

inline NumericVector rcauchy( int n /*, double location [=0.0] , double scale [=1.0] */ ){
    return NumericVector( n, stats::CauchyGenerator_0() ) ;
}

inline NumericVector rchisq( int n, double df ){
    if (!R_FINITE(df) || df < 0.0) return NumericVector(n, R_NaN) ;
    return NumericVector( n, stats::ChisqGenerator( df ) ) ;
}

inline NumericVector rexp( int n, double rate ){
    double scale = 1.0 / rate ;
    if (!R_FINITE(scale) || scale <= 0.0) {
        if(scale == 0.) return NumericVector( n, 0.0 ) ;
        /* else */
        return NumericVector( n, R_NaN ) ;
    }
    return NumericVector( n, stats::ExpGenerator( scale ) ) ;
}

inline NumericVector rexp( int n /* , rate = 1 */ ){
    return NumericVector( n, stats::ExpGenerator__rate1() ) ;
}

inline NumericVector rf( int n, double n1, double n2 ){
    if (ISNAN(n1) || ISNAN(n2) || n1 <= 0. || n2 <= 0.)
        return NumericVector( n, R_NaN ) ;
    if( R_FINITE( n1 ) && R_FINITE( n2 ) ){
        return NumericVector( n, stats::FGenerator_Finite_Finite( n1, n2 ) ) ;
    } else if( ! R_FINITE( n1 ) && ! R_FINITE( n2 ) ){
        return NumericVector( n, 1.0 ) ;
    } else if( ! R_FINITE( n1 ) ) {
        return NumericVector( n, stats::FGenerator_NotFinite_Finite( n2 ) ) ;
    } else {
        return NumericVector( n, stats::FGenerator_Finite_NotFinite( n1 ) ) ;
    }
}

inline NumericVector rgamma( int n, double a, double scale ){
    if (!R_FINITE(a) || !R_FINITE(scale) || a < 0.0 || scale <= 0.0) {
        if(scale == 0.) return NumericVector( n, 0.) ;
        return NumericVector( n, R_NaN ) ;
    }
    if( a == 0. ) return NumericVector(n, 0. ) ;
    return NumericVector( n, stats::GammaGenerator(a, scale) ) ;
}

inline NumericVector rgamma( int n, double a /* scale = 1.0 */ ){
    if (!R_FINITE(a) || a < 0.0 ) {
        return NumericVector( n, R_NaN ) ;
    }
    if( a == 0. ) return NumericVector(n, 0. ) ;
    /* TODO: check if we can take advantage of the scale = 1 special case */
    return NumericVector( n, stats::GammaGenerator(a, 1.0) ) ;
}

inline NumericVector rgeom( int n, double p ){
    if (!R_FINITE(p) || p <= 0 || p > 1)
        return NumericVector( n, R_NaN );
    return NumericVector( n, stats::GeomGenerator( p ) ) ;
}

inline NumericVector rhyper( int n, double nn1, double nn2, double kk ){
    return NumericVector( n, stats::HyperGenerator( nn1, nn2, kk ) ) ;
}

inline NumericVector rlnorm( int n, double meanlog, double sdlog ){
    if (ISNAN(meanlog) || !R_FINITE(sdlog) || sdlog < 0.){
        // TODO: R also throws a warning in that case, should we ?
        return NumericVector( n, R_NaN ) ;
    }  else if (sdlog == 0. || !R_FINITE(meanlog)){
        return NumericVector( n, ::exp( meanlog ) ) ;
    } else {
        return NumericVector( n, stats::LNormGenerator( meanlog, sdlog ) );
    }
}

inline NumericVector rlnorm( int n, double meanlog /*, double sdlog = 1.0 */){
    if (ISNAN(meanlog) ){
        // TODO: R also throws a warning in that case, should we ?
        return NumericVector( n, R_NaN ) ;
    }  else if ( !R_FINITE(meanlog)){
        return NumericVector( n, ::exp( meanlog ) ) ;
    } else {
        return NumericVector( n, stats::LNormGenerator_1( meanlog ) );
    }
}

inline NumericVector rlnorm( int n /*, double meanlog [=0.], double sdlog = 1.0 */){
    return NumericVector( n, stats::LNormGenerator_0( ) );
}

inline NumericVector rlogis( int n, double location, double scale ){
    if (ISNAN(location) || !R_FINITE(scale))
        return NumericVector( n, R_NaN ) ;

    if (scale == 0. || !R_FINITE(location))
        return NumericVector( n, location );

    return NumericVector( n, stats::LogisGenerator( location, scale ) ) ;
}

inline NumericVector rlogis( int n, double location /*, double scale =1.0 */ ){
    if (ISNAN(location) )
        return NumericVector( n, R_NaN ) ;

    if (!R_FINITE(location))
        return NumericVector( n, location );

    return NumericVector( n, stats::LogisGenerator_1( location ) ) ;
}

inline NumericVector rlogis( int n /*, double location [=0.0], double scale =1.0 */ ){
    return NumericVector( n, stats::LogisGenerator_0() ) ;
}

inline NumericVector rnbinom( int n, double siz, double prob ){
    if(!R_FINITE(siz) || !R_FINITE(prob) || siz <= 0 || prob <= 0 || prob > 1)
        /* prob = 1 is ok, PR#1218 */
        return NumericVector( n, R_NaN ) ;

    return NumericVector( n, stats::NBinomGenerator( siz, prob ) ) ;
}

inline NumericVector rnbinom_mu( int n, double siz, double mu ){
    if(!R_FINITE(siz) || !R_FINITE(mu) || siz <= 0 || mu < 0)
        return NumericVector( n, R_NaN ) ;

    return NumericVector( n, stats::NBinomGenerator_Mu( siz, mu ) ) ;
}

inline NumericVector rnchisq( int n, double df, double lambda ){
    if (!R_FINITE(df) || !R_FINITE(lambda) || df < 0. || lambda < 0.)
        return NumericVector(n, R_NaN) ;
    if( lambda == 0.0 ){
        // using the central generator, see rchisq.h
        return NumericVector( n, stats::ChisqGenerator( df ) ) ;
    }
    return NumericVector( n, stats::NChisqGenerator( df, lambda ) ) ;
}

inline NumericVector rnchisq( int n, double df /*, double lambda = 0.0 */ ){
    if (!R_FINITE(df) || df < 0. )
        return NumericVector(n, R_NaN) ;
    return NumericVector( n, stats::ChisqGenerator( df ) ) ;
}

inline NumericVector rpois( int n, double mu ){
    return NumericVector( n, stats::PoissonGenerator(mu) ) ;
}

inline NumericVector rsignrank( int n, double nn ){
    return NumericVector( n, stats::SignRankGenerator(nn) ) ;
}

inline NumericVector rt( int n, double df ){
    // special case
    if (ISNAN(df) || df <= 0.0)
        return NumericVector( n, R_NaN ) ;

    // just generating a N(0,1)
    if(!R_FINITE(df))
        return NumericVector( n, stats::NormGenerator__mean0__sd1() ) ;

    // general case
    return NumericVector( n, stats::TGenerator( df ) ) ;
}

inline NumericVector runif( int n, double min, double max ){
    if (!R_FINITE(min) || !R_FINITE(max) || max < min) return NumericVector( n, R_NaN ) ;
    if( min == max ) return NumericVector( n, min ) ;
    return NumericVector( n, stats::UnifGenerator( min, max ) ) ;
}

inline NumericVector runif( int n, double min /*, double max = 1.0 */ ){
    if (!R_FINITE(min) || 1.0 < min) return NumericVector( n, R_NaN ) ;
    if( min == 1.0 ) return NumericVector( n, 1.0 ) ;
    return NumericVector( n, stats::UnifGenerator( min, 1.0 ) ) ;
}

inline NumericVector runif( int n /*, double min = 0.0, double max = 1.0 */ ){
    return NumericVector( n, stats::UnifGenerator__0__1() ) ;
}

inline NumericVector rweibull( int n, double shape, double scale ){
    if (!R_FINITE(shape) || !R_FINITE(scale) || shape <= 0. || scale <= 0.) {
        if(scale == 0.) return NumericVector(n, 0.);
        /* else */
        return NumericVector(n, R_NaN);
    }
    return NumericVector( n, stats::WeibullGenerator( shape, scale ) ) ;
}

inline NumericVector rweibull( int n, double shape /* scale = 1 */ ){
    if (!R_FINITE(shape) || shape <= 0. ) {
        return NumericVector(n, R_NaN);
    }
    return NumericVector( n, stats::WeibullGenerator__scale1( shape ) ) ;
}

inline NumericVector rwilcox( int n, double mm, double nn ){
    return NumericVector( n, stats::WilcoxGenerator(mm, nn) ) ;
}
}

#endif
```
