## Supplementary material for "Identification of QTL-by-Environment Interaction by Controlling Polygenic Background Effect": rexp.h

```
// -*- mode: C++; c-indent-level: 4; c-basic-offset: 4; indent-tabs-mode: nil; -*-
//
// rexp.h: Rcpp R/C++ interface class library --
//
// Copyright (C) 2010 - 2016  Douglas Bates, Dirk Eddelbuettel and Romain Francois
//
// This file is part of Rcpp.
//
// Rcpp is free software: you can redistribute it and/or modify it
// under the terms of the GNU General Public License as published by
// the Free Software Foundation, either version 2 of the License, or
// (at your option) any later version.
//
// Rcpp is distributed in the hope that it will be useful, but
// WITHOUT ANY WARRANTY; without even the implied warranty of
// MERCHANTABILITY or FITNESS FOR A PARTICULAR PURPOSE.  See the
// GNU General Public License for more details.
//
// You should have received a copy of the GNU General Public License
// along with Rcpp.  If not, see <http://www.gnu.org/licenses/>.

#ifndef Rcpp__stats__random_rexp_h
#define Rcpp__stats__random_rexp_h

namespace Rcpp {
namespace stats {

class ExpGenerator : public ::Rcpp::Generator<double> {
public:

    ExpGenerator( double scale_ ) : scale(scale_) {}

    inline double operator()() const {
        return scale * exp_rand() ;
    }

private:
    double scale ;
};

class ExpGenerator__rate1 : public Generator<double>{
public:
    ExpGenerator__rate1(){}
    inline double operator()() const { return exp_rand() ; }
};

} // stats
}

#endif
```
