## Supplementary material for "Identification of QTL-by-Environment Interaction by Controlling Polygenic Background Effect": rf.h

```
// -*- mode: C++; c-indent-level: 4; c-basic-offset: 4; indent-tabs-mode: nil; -*-
//
// rf.h: Rcpp R/C++ interface class library --
//
// Copyright (C) 2010 - 2016  Douglas Bates, Dirk Eddelbuettel and Romain Francois
//
// This file is part of Rcpp.
//
// Rcpp is free software: you can redistribute it and/or modify it
// under the terms of the GNU General Public License as published by
// the Free Software Foundation, either version 2 of the License, or
// (at your option) any later version.
//
// Rcpp is distributed in the hope that it will be useful, but
// WITHOUT ANY WARRANTY; without even the implied warranty of
// MERCHANTABILITY or FITNESS FOR A PARTICULAR PURPOSE.  See the
// GNU General Public License for more details.
//
// You should have received a copy of the GNU General Public License
// along with Rcpp.  If not, see <http://www.gnu.org/licenses/>.

#ifndef Rcpp__stats__random_rf_h
#define Rcpp__stats__random_rf_h

namespace Rcpp {
namespace stats {

class FGenerator_Finite_Finite : public ::Rcpp::Generator<double> {
public:

    FGenerator_Finite_Finite( double n1_, double n2_ ) :
        n1__2(n1_ / 2.0 ), n2__2(n2_ / 2.0 ), ratio(n2_/n1_) {}

    inline double operator()() const {
        // here we know that both n1 and n2 are finite
        // return ( ::rchisq( n1 ) / n1 ) / ( ::rchisq( n2 ) / n2 );
        return ratio * ::Rf_rgamma( n1__2, 2.0 ) / ::Rf_rgamma( n2__2, 2.0 ) ;
    }

private:
    double n1__2, n2__2, ratio ;
};

class FGenerator_NotFinite_Finite : public ::Rcpp::Generator<double> {
public:

    FGenerator_NotFinite_Finite( double n2_ ) : n2( n2_), n2__2(n2_ / 2.0 ) {}

    inline double operator()() const {
        // return n2  / ::rchisq( n2 ) ;
        return n2 / ::Rf_rgamma( n2__2, 2.0 ) ;
    }

private:
    double n2, n2__2 ;
};

class FGenerator_Finite_NotFinite : public ::Rcpp::Generator<double> {
public:

    FGenerator_Finite_NotFinite( double n1_ ) : n1(n1_), n1__2(n1_ / 2.0 ) {}

    inline double operator()() const {
        // return ::rchisq( n1 ) / n1 ;
        return ::Rf_rgamma( n1__2, 2.0 ) / n1 ;
    }

private:
    double n1, n1__2 ;
};

} // stats
} // Rcpp

#endif
```
