## Supplementary material for "Identification of QTL-by-Environment Interaction by Controlling Polygenic Background Effect": rlogis.h

```
// -*- mode: C++; c-indent-level: 4; c-basic-offset: 4; indent-tabs-mode: nil; -*-
//
// rlogis.h: Rcpp R/C++ interface class library --
//
// Copyright (C) 2010 - 2016  Douglas Bates, Dirk Eddelbuettel and Romain Francois
//
// This file is part of Rcpp.
//
// Rcpp is free software: you can redistribute it and/or modify it
// under the terms of the GNU General Public License as published by
// the Free Software Foundation, either version 2 of the License, or
// (at your option) any later version.
//
// Rcpp is distributed in the hope that it will be useful, but
// WITHOUT ANY WARRANTY; without even the implied warranty of
// MERCHANTABILITY or FITNESS FOR A PARTICULAR PURPOSE.  See the
// GNU General Public License for more details.
//
// You should have received a copy of the GNU General Public License
// along with Rcpp.  If not, see <http://www.gnu.org/licenses/>.

#ifndef Rcpp__stats__random_rlogis_h
#define Rcpp__stats__random_rlogis_h

namespace Rcpp {
namespace stats {

class LogisGenerator : public ::Rcpp::Generator<double> {
public:

    LogisGenerator( double location_, double scale_ ) :
        location(location_), scale(scale_) {}

    inline double operator()() const {
        double u = unif_rand() ;
        return location + scale * ::log(u / (1. - u));
    }

private:
    double location ;
    double scale ;
};


class LogisGenerator_1 : public ::Rcpp::Generator<double> {
public:

    LogisGenerator_1( double location_) :
        location(location_) {}

    inline double operator()() const {
        double u = unif_rand() ;
        return location + ::log(u / (1. - u));
    }

private:
    double location ;
};


class LogisGenerator_0 : public ::Rcpp::Generator<double> {
public:

    LogisGenerator_0() {}

    inline double operator()() const {
        double u = unif_rand() ;
        return ::log(u / (1. - u));
    }

};

} // stats
} // Rcpp

#endif
```
