## Supplementary material for "Identification of QTL-by-Environment Interaction by Controlling Polygenic Background Effect": rnbinom.h

```
// -*- mode: C++; c-indent-level: 4; c-basic-offset: 4; indent-tabs-mode: nil; -*-
//
// rnbinom.h: Rcpp R/C++ interface class library --
//
// Copyright (C) 2010 - 2016  Douglas Bates, Dirk Eddelbuettel and Romain Francois
//
// This file is part of Rcpp.
//
// Rcpp is free software: you can redistribute it and/or modify it
// under the terms of the GNU General Public License as published by
// the Free Software Foundation, either version 2 of the License, or
// (at your option) any later version.
//
// Rcpp is distributed in the hope that it will be useful, but
// WITHOUT ANY WARRANTY; without even the implied warranty of
// MERCHANTABILITY or FITNESS FOR A PARTICULAR PURPOSE.  See the
// GNU General Public License for more details.
//
// You should have received a copy of the GNU General Public License
// along with Rcpp.  If not, see <http://www.gnu.org/licenses/>.

#ifndef Rcpp__stats__random_rnbinom_h
#define Rcpp__stats__random_rnbinom_h

namespace Rcpp {
namespace stats {

class NBinomGenerator : public ::Rcpp::Generator<double> {
public:

    NBinomGenerator( double siz_, double prob_ ) :
        siz(siz_), lambda( (1-prob_)/prob_ ) {}

    inline double operator()() const {
        return ::Rf_rpois( ::Rf_rgamma( siz, lambda ) ) ;
    }

private:
    double siz ;
    double lambda ;
};

} // stats
} // Rcpp

#endif
```
