## Supplementary material for "Identification of QTL-by-Environment Interaction by Controlling Polygenic Background Effect": rnchisq.h

```
// -*- mode: C++; c-indent-level: 4; c-basic-offset: 4; indent-tabs-mode: nil; -*-
//
// rnchisq.h: Rcpp R/C++ interface class library --
//
// Copyright (C) 2010 - 2016  Douglas Bates, Dirk Eddelbuettel and Romain Francois
//
// This file is part of Rcpp.
//
// Rcpp is free software: you can redistribute it and/or modify it
// under the terms of the GNU General Public License as published by
// the Free Software Foundation, either version 2 of the License, or
// (at your option) any later version.
//
// Rcpp is distributed in the hope that it will be useful, but
// WITHOUT ANY WARRANTY; without even the implied warranty of
// MERCHANTABILITY or FITNESS FOR A PARTICULAR PURPOSE.  See the
// GNU General Public License for more details.
//
// You should have received a copy of the GNU General Public License
// along with Rcpp.  If not, see <http://www.gnu.org/licenses/>.

#ifndef Rcpp__stats__random_rnchisq_h
#define Rcpp__stats__random_rnchisq_h

namespace Rcpp {
namespace stats {

class NChisqGenerator : public ::Rcpp::Generator<double> {
public:

    NChisqGenerator( double df_, double lambda_ ) :
        df(df_), df_2(df_ / 2.0), lambda_2(lambda_ / 2.0 ) {}

    inline double operator()() const {
        double r = ::Rf_rpois( lambda_2 ) ;
        // if( r > 0.0 ) r = Rf_rchisq( 2. * r ) ;
        // replace by so that we can skip the tests in rchisq
        // because there is no point in doing them as we know the
        // outcome for sure
        if( r > 0.0 ) r = ::Rf_rgamma( r, 2. ) ;
        if (df > 0.) r += ::Rf_rgamma( df_2, 2.);
        return r;
    }

private:
    double df ;
    double df_2 ;
    double lambda_2 ;
};

} // stats
} // Rcpp

#endif
```
