## Supplementary material for "Identification of QTL-by-Environment Interaction by Controlling Polygenic Background Effect": rweibull.h

```
// -*- mode: C++; c-indent-level: 4; c-basic-offset: 4; indent-tabs-mode: nil; -*-
//
// rweibull.h: Rcpp R/C++ interface class library --
//
// Copyright (C) 2010 - 2016  Douglas Bates, Dirk Eddelbuettel and Romain Francois
//
// This file is part of Rcpp.
//
// Rcpp is free software: you can redistribute it and/or modify it
// under the terms of the GNU General Public License as published by
// the Free Software Foundation, either version 2 of the License, or
// (at your option) any later version.
//
// Rcpp is distributed in the hope that it will be useful, but
// WITHOUT ANY WARRANTY; without even the implied warranty of
// MERCHANTABILITY or FITNESS FOR A PARTICULAR PURPOSE.  See the
// GNU General Public License for more details.
//
// You should have received a copy of the GNU General Public License
// along with Rcpp.  If not, see <http://www.gnu.org/licenses/>.

#ifndef Rcpp__stats__random_rweibull_h
#define Rcpp__stats__random_rweibull_h

namespace Rcpp {
namespace stats {

class WeibullGenerator : public ::Rcpp::Generator<double> {
public:

    WeibullGenerator( double shape_, double scale_ ) :
        shape_inv( 1/shape_), scale(scale_) {}

    inline double operator()() const {
        return scale * ::R_pow(-::log(unif_rand()), shape_inv );
    }

private:
    double shape_inv, scale ;
};

class WeibullGenerator__scale1 : public ::Rcpp::Generator<double> {
public:

    WeibullGenerator__scale1( double shape_ ) :
        shape_inv( 1/shape_) {}

    inline double operator()() const {
        return ::R_pow(-::log(unif_rand()), shape_inv );
    }

private:
    double shape_inv ;
};

} // stats
} // Rcpp

#endif
```
