## Supplementary material for "Identification of QTL-by-Environment Interaction by Controlling Polygenic Background Effect": unif.h

```
// -*- mode: C++; c-indent-level: 4; c-basic-offset: 4; indent-tabs-mode: nil; -*-
//
// auto generated file (from script/stats.R)
//
// unif.h: Rcpp R/C++ interface class library --
//
// Copyright (C) 2010 - 2016  Douglas Bates, Dirk Eddelbuettel and Romain Francois
//
// This file is part of Rcpp.
//
// Rcpp is free software: you can redistribute it and/or modify it
// under the terms of the GNU General Public License as published by
// the Free Software Foundation, either version 2 of the License, or
// (at your option) any later version.
//
// Rcpp is distributed in the hope that it will be useful, but
// WITHOUT ANY WARRANTY; without even the implied warranty of
// MERCHANTABILITY or FITNESS FOR A PARTICULAR PURPOSE.  See the
// GNU General Public License for more details.
//
// You should have received a copy of the GNU General Public License
// along with Rcpp.  If not, see <http://www.gnu.org/licenses/>.

#ifndef Rcpp__stats__unif_h
#define Rcpp__stats__unif_h

namespace Rcpp {
namespace stats {

inline double dunif_1(double x, double a/*, double b [=1.]*/ ,
                      int give_log) {
    return ::Rf_dunif(x, a, 1.0, give_log ) ;
}
inline double dunif_0( double x /*, double a [=0.], double b [=1.]*/ ,
                       int give_log) {
#ifdef IEEE_754
    if (ISNAN(x) )
        return x + 1.0 ;
#endif

    if (0.0 <= x && x <= 1.0) return give_log ? 0.0 : 1.0 ;
    return R_D__0;
}


inline double punif_1(double x, double a /*, double b [=1.0]*/,
                      int lower_tail, int log_p) {
    return ::Rf_punif( x, a, 1.0, lower_tail, log_p ) ;
}
inline double punif_0(double x /*, double a [=0.0], double b [=1.0]*/,
                      int lower_tail, int log_p) {
#ifdef IEEE_754
    if (ISNAN(x))
        return x + 1.0 ;
#endif
    if (x >= 1.0)
        return R_DT_1;
    if (x <= 0.0)
        return R_DT_0;
    if (lower_tail) return R_D_val(x);
    else return R_D_val(1-x);

}

inline double qunif_1(double p, double a /*, double b [=1.0] */,
                      int lower_tail, int log_p) {
#ifdef IEEE_754
    if (ISNAN(p) || ISNAN(a) )
        return p + a + 1.0 ;
#endif
    R_Q_P01_check(p);
    if (!R_FINITE(a) ) return R_NaN;
    if (1.0 < a) return R_NaN;
    if (1.0 == a) return a;

    return a + R_DT_qIv(p) * (1.0 - a);
}

inline double qunif_0(double p /*, double a [=0.0], double b [=1.0] */,
                      int lower_tail, int log_p) {
#ifdef IEEE_754
    if (ISNAN(p)  )
        return p + 1.0 ;
#endif
    R_Q_P01_check(p);

    return R_DT_qIv(p) ;
}


} // stats
} // Rcpp

RCPP_DPQ_0(unif, Rcpp::stats::dunif_0, Rcpp::stats::punif_0, Rcpp::stats::qunif_0 )
RCPP_DPQ_1(unif, Rcpp::stats::dunif_1, Rcpp::stats::punif_1, Rcpp::stats::qunif_1 )
RCPP_DPQ_2(unif, ::Rf_dunif, ::Rf_punif, ::Rf_qunif )

#endif
```
