## Supplementary material for "Identification of QTL-by-Environment Interaction by Controlling Polygenic Background Effect": weibull.h

```
// -*- mode: C++; c-indent-level: 4; c-basic-offset: 4; indent-tabs-mode: nil; -*-
//
// auto generated file (from script/stats.R)
//
// weibull.h: Rcpp R/C++ interface class library --
//
// Copyright (C) 2010 - 2016  Douglas Bates, Dirk Eddelbuettel and Romain Francois
//
// This file is part of Rcpp.
//
// Rcpp is free software: you can redistribute it and/or modify it
// under the terms of the GNU General Public License as published by
// the Free Software Foundation, either version 2 of the License, or
// (at your option) any later version.
//
// Rcpp is distributed in the hope that it will be useful, but
// WITHOUT ANY WARRANTY; without even the implied warranty of
// MERCHANTABILITY or FITNESS FOR A PARTICULAR PURPOSE.  See the
// GNU General Public License for more details.
//
// You should have received a copy of the GNU General Public License
// along with Rcpp.  If not, see <http://www.gnu.org/licenses/>.

#ifndef Rcpp__stats__weibull_h
#define Rcpp__stats__weibull_h

namespace Rcpp {
namespace stats {

inline double dweibull_1(double x, double shape /*, double scale [=1.0] */ , int give_log){
    double tmp1, tmp2;
#ifdef IEEE_754
    if (ISNAN(x) || ISNAN(shape))
        return x + shape + 1.0;
#endif
    if (shape <= 0) return R_NaN;

    if (x < 0) return R_D__0;
    if (!R_FINITE(x)) return R_D__0;
    /* need to handle x == 0 separately */
    if (x == 0 && shape < 1) return ML_POSINF;
    tmp1 = ::pow(x, shape - 1);
    tmp2 = tmp1 * x;
    /* These are incorrect if tmp1 == 0 */
    return  give_log ?
        -tmp2 + ::log(shape * tmp1) :
        shape * tmp1 * ::exp(-tmp2);
}
inline double pweibull_1(double x, double shape /*, double scale [=1.0] */, int lower_tail, int log_p) {
#ifdef IEEE_754
    if (ISNAN(x) || ISNAN(shape))
        return x + shape + 1.0;
#endif
    if (shape <= 0) return R_NaN;

    if (x <= 0)
        return R_DT_0;
    x = -::pow(x , shape);
    if (lower_tail)
        return (log_p
                /* log(1 - exp(x))  for x < 0 : */
                ? (x > -M_LN2 ? ::log(-::expm1(x)) : ::log1p(-::exp(x)))
                : -::expm1(x));
    /* else:  !lower_tail */
    return R_D_exp(x);
}
inline double qweibull_1(double p, double shape /*, double scale [=1.0] */, int lower_tail, int log_p){
#ifdef IEEE_754
    if (ISNAN(p) || ISNAN(shape))
        return p + shape + 1.0;
#endif
    if (shape <= 0) return R_NaN;

    R_Q_P01_boundaries(p, 0, ML_POSINF);

    return ::pow(- R_DT_Clog(p), 1./shape);
}

} // stats
} // Rcpp

RCPP_DPQ_1(weibull,Rcpp::stats::dweibull_1,Rcpp::stats::pweibull_1,Rcpp::stats::qweibull_1)
RCPP_DPQ_2(weibull,::Rf_dweibull,::Rf_pweibull,::Rf_qweibull)

#endif
```
