## Supplementary material for "Identification of QTL-by-Environment Interaction by Controlling Polygenic Background Effect": NoProtectStorage.h

```
#ifndef Rcpp_NoProtectStorage_h
#define Rcpp_NoProtectStorage_h

namespace Rcpp{

    template <typename CLASS>
    class NoProtectStorage {
    public:

        NoProtectStorage() : data(R_NilValue){}

        ~NoProtectStorage(){
            data = R_NilValue;
        }

        inline void set__(SEXP x){
            data = x ;

            // calls the update method of CLASS
            // this is where to react to changes in the underlying SEXP
            static_cast<CLASS&>(*this).update(data) ;
        }

        inline SEXP get__() const {
            return data ;
        }

        inline SEXP invalidate__(){
            data = R_NilValue ;
            return data ;
        }

        inline CLASS& copy__(const CLASS& other){
            if( this != &other){
                set__(other.get__());
            }
            return static_cast<CLASS&>(*this) ;
        }

        inline bool inherits(const char* clazz) const {
            return ::Rf_inherits( data, clazz) ;
        }

        inline operator SEXP() const {
            return data;
        }

    private:
        SEXP data ;
    } ;

}

#endif
```
