## Supplementary material for "Identification of QTL-by-Environment Interaction by Controlling Polygenic Background Effect": PreserveStorage.h

```
// PreserveStorage.h: Rcpp R/C++ interface class library -- helper class
//
// Copyright (C) 2013 - 2020  Romain Francois
// Copyright (C) 2021         Romain Francois and Iñaki Ucar
//
// This file is part of Rcpp.
//
// Rcpp is free software: you can redistribute it and/or modify it
// under the terms of the GNU General Public License as published by
// the Free Software Foundation, either version 2 of the License, or
// (at your option) any later version.
//
// Rcpp is distributed in the hope that it will be useful, but
// WITHOUT ANY WARRANTY; without even the implied warranty of
// MERCHANTABILITY or FITNESS FOR A PARTICULAR PURPOSE.  See the
// GNU General Public License for more details.
//
// You should have received a copy of the GNU General Public License
// along with Rcpp.  If not, see <http://www.gnu.org/licenses/>.

#ifndef Rcpp_PreserveStorage_h
#define Rcpp_PreserveStorage_h

namespace Rcpp{

    template <typename CLASS>
    class PreserveStorage {
    public:

        PreserveStorage() : data(R_NilValue), token(R_NilValue){}

        ~PreserveStorage(){
            Rcpp_PreciousRelease(token) ;
            data = R_NilValue;
            token = R_NilValue;
        }

        inline void set__(SEXP x){
            if (data != x) {
                data = x;
                Rcpp_PreciousRelease(token);
                token = Rcpp_PreciousPreserve(data);
            }

            // calls the update method of CLASS
            // this is where to react to changes in the underlying SEXP
            static_cast<CLASS&>(*this).update(data) ;
        }

        inline SEXP get__() const {
            return data ;
        }

        inline SEXP invalidate__(){
            SEXP out = data ;
            Rcpp_PreciousRelease(token);
            data = R_NilValue ;
            token = R_NilValue ;
            return out ;
        }

        template <typename T>
        inline T& copy__(const T& other){
            if( this != &other){
                set__(other.get__());
            }
            return static_cast<T&>(*this) ;
        }

        inline bool inherits(const char* clazz) const {
            return ::Rf_inherits( data, clazz) ;
        }

        inline operator SEXP() const { return data; }

    private:
        SEXP data ;
        SEXP token ;
    } ;

}

#endif
```
