## Supplementary material for "Identification of QTL-by-Environment Interaction by Controlling Polygenic Background Effect": storage.h

```
#ifndef Rcpp_storage_storage_h
#define Rcpp_storage_storage_h

#include <Rcpp/storage/PreserveStorage.h>
#include <Rcpp/storage/NoProtectStorage.h>

#endif
```
