## Supplementary material for "Identification of QTL-by-Environment Interaction by Controlling Polygenic Background Effect": StretchyList.h

```
// StretchyList.h: Rcpp R/C++ interface class library -- stretchy lists
//
// Copyright (C) 2013 Romain Francois
//
// This file is part of Rcpp.
//
// Rcpp is free software: you can redistribute it and/or modify it
// under the terms of the GNU General Public License as published by
// the Free Software Foundation, either version 2 of the License, or
// (at your option) any later version.
//
// Rcpp is distributed in the hope that it will be useful, but
// WITHOUT ANY WARRANTY; without even the implied warranty of
// MERCHANTABILITY or FITNESS FOR A PARTICULAR PURPOSE.  See the
// GNU General Public License for more details.
//
// You should have received a copy of the GNU General Public License
// along with Rcpp.  If not, see <http://www.gnu.org/licenses/>.

#ifndef Rcpp_StretchyList_h
#define Rcpp_StretchyList_h

namespace Rcpp{

    /**
     * StretchyList uses a special pairlist to provide efficient insertion
     * at the front and the end of a pairlist.
     *
     * This is a C++ abstraction of the functions NewList, GrowList and Insert
     * that are found in places where a pair list has to grow efficiently, e.g.
     * in the R parser (gram.y)
     */
    RCPP_API_CLASS(StretchyList_Impl),
        public DottedPairProxyPolicy<StretchyList_Impl<StoragePolicy> > {
    public:

        RCPP_GENERATE_CTOR_ASSIGN(StretchyList_Impl)

        typedef typename DottedPairProxyPolicy<StretchyList_Impl>::DottedPairProxy Proxy ;
        typedef typename DottedPairProxyPolicy<StretchyList_Impl>::const_DottedPairProxy const_Proxy ;

        StretchyList_Impl(){
            SEXP s = Rf_cons(R_NilValue, R_NilValue);
            SETCAR(s, s);
            Storage::set__(s) ;
        }
        StretchyList_Impl(SEXP x){
            Storage::set__(r_cast<LISTSXP>(x)) ;
        }

        void update(SEXP x){}

        inline operator SEXP() const{
            return CDR(Storage::get__() );
        }

        template <typename T>
        inline StretchyList_Impl& push_back(const T& obj ){
            return push_back__impl( obj, typename traits::is_named<T>::type() ) ;
        }

        template <typename T>
        inline StretchyList_Impl& push_front(const T& obj ){
            return push_front__impl( obj, typename traits::is_named<T>::type() ) ;
        }

    private:

        template <typename T>
        StretchyList_Impl& push_back__impl(const T& obj, traits::true_type ) ;

        template <typename T>
        StretchyList_Impl& push_back__impl(const T& obj, traits::false_type ) ;

        template <typename T>
        StretchyList_Impl& push_front__impl(const T& obj, traits::true_type ) ;

        template <typename T>
        StretchyList_Impl& push_front__impl(const T& obj, traits::false_type ) ;

    } ;

    typedef StretchyList_Impl<PreserveStorage> StretchyList ;
}
#endif
```
