## Supplementary material for "Identification of QTL-by-Environment Interaction by Controlling Polygenic Background Effect": String.h

```
// String.h: Rcpp R/C++ interface class library -- single string
//
// Copyright (C) 2012 - 2020  Dirk Eddelbuettel and Romain Francois
// Copyright (C) 2021 - 2023  Dirk Eddelbuettel, Romain Francois and Iñaki Ucar
//
// This file is part of Rcpp.
//
// Rcpp is free software: you can redistribute it and/or modify it
// under the terms of the GNU General Public License as published by
// the Free Software Foundation, either version 2 of the License, or
// (at your option) any later version.
//
// Rcpp is distributed in the hope that it will be useful, but
// WITHOUT ANY WARRANTY; without even the implied warranty of
// MERCHANTABILITY or FITNESS FOR A PARTICULAR PURPOSE.  See the
// GNU General Public License for more details.
//
// You should have received a copy of the GNU General Public License
// along with Rcpp.  If not, see <http://www.gnu.org/licenses/>.

#ifndef Rcpp__String_h
#define Rcpp__String_h

#ifndef RCPP_STRING_DEBUG_LEVEL
#define RCPP_STRING_DEBUG_LEVEL 0
#endif


#if RCPP_STRING_DEBUG_LEVEL > 0
    #define RCPP_STRING_DEBUG_FORMAT "%40s:%4d "
    #define RCPP_STRING_DEBUG(MSG) Rprintf(RCPP_STRING_DEBUG_FORMAT "%s\n" , ::Rcpp::internal::debug::short_file_name(__FILE__).c_str(), __LINE__, MSG);
    #define RCPP_STRING_DEBUG_1(fmt, MSG) Rprintf(RCPP_STRING_DEBUG_FORMAT fmt "\n" , ::Rcpp::internal::debug::short_file_name(__FILE__).c_str(), __LINE__, MSG);
    #define RCPP_STRING_DEBUG_2(fmt, M1, M2) Rprintf(RCPP_STRING_DEBUG_FORMAT fmt "\n" , ::Rcpp::internal::debug::short_file_name(__FILE__).c_str(), __LINE__, M1, M2);
    #define RCPP_STRING_DEBUG_3(fmt, M1, M2, M3) Rprintf(RCPP_STRING_DEBUG_FORMAT fmt "\n" , ::Rcpp::internal::debug::short_file_name(__FILE__).c_str(), __LINE__, M1, M2, M3);
#else
    #define RCPP_STRING_DEBUG(MSG)
    #define RCPP_STRING_DEBUG_1(fmt, MSG)
    #define RCPP_STRING_DEBUG_2(fmt, M1, M2)
    #define RCPP_STRING_DEBUG_3(fmt, M1, M2, M3)
#endif

namespace Rcpp {

    /**
     * A single string, i.e. an element of a character vector.
     * This represents CHARSXP SEXP
     */
    class String {
    public:
        typedef internal::string_proxy<STRSXP> StringProxy;
        typedef internal::const_string_proxy<STRSXP> const_StringProxy;

        /** default constructor */
        String(): data(Rf_mkCharCE("", CE_UTF8)), token(R_NilValue), buffer(), valid(true), buffer_ready(true), enc(CE_UTF8) {
            token = Rcpp_PreciousPreserve(data);
            RCPP_STRING_DEBUG("String()");
        }

        /** copy constructor */
        String(const String& s) : data(R_NilValue), token(R_NilValue), buffer(s.buffer), valid(s.valid), buffer_ready(s.buffer_ready), enc(s.enc) {
            if (!buffer_ready) {
                data = s.get_sexp();
                token = Rcpp_PreciousPreserve(data);
            }
            RCPP_STRING_DEBUG("String(const String&)");
        }

        /** construct a string from a single CHARSXP SEXP */
        String(SEXP charsxp) : data(R_NilValue), token(R_NilValue) {
            if (TYPEOF(charsxp) == STRSXP) {
                data = STRING_ELT(charsxp, 0);
            } else if (TYPEOF(charsxp) == CHARSXP) {
                data = charsxp;
            }

            if (::Rf_isString(data) && ::Rf_length(data) != 1) {
                const char* fmt = "Expecting a single string value: "
                                  "[type=%s; extent=%i].";
                throw ::Rcpp::not_compatible(fmt,
                                             Rf_type2char(TYPEOF(data)),
                                             ::Rf_length(data));
            }

            valid = true;
            buffer_ready = false;
            enc = Rf_getCharCE(data);
            token = Rcpp_PreciousPreserve(data);
            RCPP_STRING_DEBUG("String(SEXP)");
        }

        /** from string proxy */
        String(const StringProxy& proxy): data(proxy.get()), token(R_NilValue), valid(true), buffer_ready(false), enc(Rf_getCharCE(proxy.get())) {
            token = Rcpp_PreciousPreserve(data);
            RCPP_STRING_DEBUG("String(const StringProxy&)");
        }

        String(const StringProxy& proxy, cetype_t enc): data(proxy.get()), token(R_NilValue), valid(true), buffer_ready(false) {
            token = Rcpp_PreciousPreserve(data);
            set_encoding(enc);
            RCPP_STRING_DEBUG("String(const StringProxy&, cetype_t)");
        }

        /** from string proxy */
        String(const const_StringProxy& proxy): data(proxy.get()), token(R_NilValue), valid(true), buffer_ready(false), enc(Rf_getCharCE(proxy.get())) {
            token = Rcpp_PreciousPreserve(data);
            RCPP_STRING_DEBUG("String(const const_StringProxy&)");
        }

        String(const const_StringProxy& proxy, cetype_t enc): data(proxy.get()), token(R_NilValue), valid(true), buffer_ready(false) {
            token = Rcpp_PreciousPreserve(data);
            set_encoding(enc);
            RCPP_STRING_DEBUG("String(const const_StringProxy&, cetype_t)");
        }

        /** from a std::string */
        String(const std::string& s, cetype_t enc = CE_UTF8) : data(R_NilValue), token(R_NilValue), buffer(s), valid(false), buffer_ready(true), enc(enc) {
            RCPP_STRING_DEBUG("String(const std::string&, cetype_t)");
        }
#ifdef RCPP_USING_CXX11
        /** move constructor */
        String(String&& s) : data(s.data), token(s.token), buffer(std::move(s.buffer)), valid(s.valid), buffer_ready(s.buffer_ready), enc(s.enc) {
            // Erase s.
            s.data = R_NilValue;
            s.token = R_NilValue;
            s.buffer = std::string();
            s.valid = false;
            s.buffer_ready = true;
            s.enc = CE_UTF8;
            RCPP_STRING_DEBUG("String(String&&)");
        }

        /** move a std::string */
        String(std::string&& s, cetype_t enc = CE_UTF8) : data(R_NilValue), token(R_NilValue), buffer(s), valid(false), buffer_ready(true), enc(enc) {
            RCPP_STRING_DEBUG("String(std::string&&, cetype_t)");
        }
#endif
        String(const std::wstring& s, cetype_t enc = CE_UTF8) : data(internal::make_charsexp(s)), token(R_NilValue), valid(true), buffer_ready(false), enc(enc) {
            token = Rcpp_PreciousPreserve(data);
            RCPP_STRING_DEBUG("String(const std::wstring&, cetype_t)");
        }

        /** from a const char* */
        String(const char* s, cetype_t enc = CE_UTF8) : buffer(s), valid(false), buffer_ready(true), enc(enc) {
            data = R_NilValue;
            token = R_NilValue;
            RCPP_STRING_DEBUG("String(const char*, cetype_t)");
        }

        String(const wchar_t* s, cetype_t enc = CE_UTF8) : data(internal::make_charsexp(s)), token(R_NilValue), valid(true), buffer_ready(false), enc(enc) {
            token = Rcpp_PreciousPreserve(data);
            RCPP_STRING_DEBUG("String(const wchar_t* s, cetype_t)");
        }

        /** constructors from R primitives */
        String(int x) : data(internal::r_coerce<INTSXP,STRSXP>(x)), token(R_NilValue), valid(true), buffer_ready(false), enc(CE_UTF8) {
            token = Rcpp_PreciousPreserve(data);
        }
        String(double x) : data(internal::r_coerce<REALSXP,STRSXP>(x)), token(R_NilValue), valid(true), buffer_ready(false), enc(CE_UTF8) {
            token = Rcpp_PreciousPreserve(data);
        }
        String(bool x) : data(internal::r_coerce<LGLSXP,STRSXP>(x)), token(R_NilValue), valid(true) , buffer_ready(false), enc(CE_UTF8) {
            token = Rcpp_PreciousPreserve(data);
        }
        String(Rcomplex x) : data(internal::r_coerce<CPLXSXP,STRSXP>(x)), token(R_NilValue), valid(true), buffer_ready(false), enc(CE_UTF8) {
            token = Rcpp_PreciousPreserve(data);
        }
        String(Rbyte x) : data(internal::r_coerce<RAWSXP,STRSXP>(x)), token(R_NilValue), valid(true), buffer_ready(false), enc(CE_UTF8) {
            token = Rcpp_PreciousPreserve(data);
        }

        ~String() {
            Rcpp_PreciousRelease(token);
            data = R_NilValue;
            token = R_NilValue;
        }


        inline String& operator=(int x) {
            data = internal::r_coerce<INTSXP, STRSXP>(x);
            Rcpp_PreciousRelease(token);
            token = Rcpp_PreciousPreserve(data);
            valid = true;
            buffer_ready = false;
            return *this;
        }
        inline String& operator=(double x) {
            data = internal::r_coerce<REALSXP, STRSXP>(x);
            Rcpp_PreciousRelease(token);
            token = Rcpp_PreciousPreserve(data);
            valid = true;
            buffer_ready = false;
            return *this;
        }
        inline String& operator=(Rbyte x) {
            data = internal::r_coerce<RAWSXP, STRSXP>(x);
            Rcpp_PreciousRelease(token);
            token = Rcpp_PreciousPreserve(data);
            valid = true;
            buffer_ready = false;
            return *this;
        }
        inline String& operator=(bool x) {
            data = internal::r_coerce<LGLSXP, STRSXP>(x);
            Rcpp_PreciousRelease(token);
            token = Rcpp_PreciousPreserve(data);
            valid = true;
            buffer_ready = false;
            return *this;
        }
        inline String& operator=(Rcomplex x) {
            data = internal::r_coerce<CPLXSXP, STRSXP>(x);
            Rcpp_PreciousRelease(token);
            token = Rcpp_PreciousPreserve(data);
            valid = true;
            buffer_ready = false;
            return *this;
        }
        inline String& operator=(SEXP x) {
            if (data != x) {
                data = x;
                Rcpp_PreciousRelease(token);
                token = Rcpp_PreciousPreserve(data);
            }
            valid = true;
            buffer_ready = false;
            return *this;
        }
        inline String& operator=(const StringProxy& proxy) {
            SEXP x = proxy.get();
            if (data != x) {
                data = x;
                Rcpp_PreciousRelease(token);
                token = Rcpp_PreciousPreserve(x);
            }
            valid = true;
            buffer_ready = false;
            return *this;
        }
        inline String& operator=(const String& other) {
            if (other.buffer_ready) {
                // Copy the buffer without creating a SEXP.
                if (valid) {
                    Rcpp_PreciousRelease(token);
                    valid = false;
                }
                data = R_NilValue;
                token = R_NilValue;
                buffer = other.buffer;
                buffer_ready = true;
                enc = other.enc;
            } else {
                SEXP x = other.get_sexp();
                if (data != x) {
                    data = x;
                    Rcpp_PreciousRelease(token);
                    token = Rcpp_PreciousPreserve(x);
                }
                valid = true;
                buffer_ready = false;
            }
            return *this;
        }
        inline String& operator=(const std::string& s) {
            buffer = s;
            valid = false;
            buffer_ready = true;
            return *this;
        }
#ifdef RCPP_USING_CXX11
        inline String& operator=(String&& other) {
            data = other.data;
            token = other.token;
            buffer = std::move(other.buffer);
            valid = other.valid;
            buffer_ready = other.buffer_ready;
            enc = other.enc;
            // Erase other.
            other.data = R_NilValue;
            other.token = R_NilValue;
            other.buffer = std::string();
            other.valid = false;
            other.buffer_ready = true;
            other.enc = CE_UTF8;
            return *this;
        }
        inline String& operator=(std::string&& s) {
          buffer = s;
          valid = false;
          buffer_ready = true;
          return *this;
        }
#endif
        inline String& operator=(const char* s) {
            buffer = s;
            valid = false;
            buffer_ready = true;
            return *this;
        }

    private:
        template <typename T>
        inline String& assign_wide_string(const T& s) {
            data = internal::make_charsexp(s);
            Rcpp_PreciousRelease(token);
            token = Rcpp_PreciousPreserve(data);
            valid = true;
            buffer_ready = false;
            return *this;
        }

    public:
        inline String& operator=(const std::wstring& s) {  return assign_wide_string(s); }
        inline String& operator=(const wchar_t* s) { return assign_wide_string(s); }

        inline String& operator+=(const std::string& s) {
            RCPP_STRING_DEBUG("String::operator+=(std::string)");
            if (is_na()) return *this;
            setBuffer(); buffer += s; valid = false;
            return *this;
        }

        inline String& operator+=(const char* s) {
            RCPP_STRING_DEBUG("String::operator+=(const char*)");
            if (is_na()) return *this;
            setBuffer(); buffer += s; valid = false;
            return *this;
        }
     private:
         template <typename T>
         inline String& append_wide_string(const T& s) {
            RCPP_STRING_DEBUG_1("String::operator+=(%s)", DEMANGLE(T));
            setData();
            if (is_na()) return *this;
            const char* buf = CHAR(data);
            std::wstring tmp(buf, buf + strlen(buf));
            tmp += s;
            data = internal::make_charsexp(tmp);
            Rcpp_PreciousRelease(token);
            token = Rcpp_PreciousPreserve(data);
            valid = true;
            buffer_ready = false;
            return *this;
         }

     public:

        inline String& operator+=(const std::wstring& s) { return append_wide_string(s); }
        inline String& operator+=(const wchar_t* s) { return append_wide_string(s); }

        inline String& operator+=(const String& other) {
            RCPP_STRING_DEBUG("String::operator+=(const char*)");
            if (is_na()) return *this;
            if (other.is_na()) {
                data = NA_STRING;
                Rcpp_PreciousRelease(token);
                token = Rcpp_PreciousPreserve(data);
                valid = true;
                buffer_ready = false;
                return *this;
            }
            setBuffer(); buffer += other; valid = false;
            return *this;
        }
        inline String& operator+=(const StringProxy& proxy) {
            RCPP_STRING_DEBUG("String::operator+=(const StringProxy&)");
            if (is_na()) return *this;
            SEXP proxy_sexp = proxy;
            if (proxy_sexp == NA_STRING) {
                data = NA_STRING;
                Rcpp_PreciousRelease(token);
                token = Rcpp_PreciousPreserve(data);
                valid = true;
                buffer_ready = false;
                return *this;
            }
            setBuffer(); buffer += CHAR(proxy_sexp); valid = false;
            return *this;
        }
        inline String& operator+=(const const_StringProxy& proxy) {
            RCPP_STRING_DEBUG("String::operator+=(const StringProxy&)");
            if (is_na()) return *this;
            SEXP proxy_sexp = proxy;
            if (proxy_sexp == NA_STRING) {
                data = NA_STRING;
                Rcpp_PreciousRelease(token);
                token = Rcpp_PreciousPreserve(data);
                valid = true;
                buffer_ready = false;
                return *this;
            }
            setBuffer(); buffer += CHAR(proxy_sexp); valid = false;
            return *this;
        }
        inline String& operator+=(SEXP x) {
            RCPP_STRING_DEBUG("String::operator+=(SEXP)");
            if (is_na()) return *this;
            if (x == NA_STRING) {
                data = NA_STRING;
                Rcpp_PreciousRelease(token);
                token = Rcpp_PreciousPreserve(data);
                valid = true;
                buffer_ready = false;
                return *this;
            }
            setBuffer(); buffer += CHAR(x); valid = false;
            return *this;
        }
        // inline String& operator+=(int x    ) { data += char_nocheck(internal::r_coerce<INTSXP ,STRSXP>(x)); return *this; }
        // inline String& operator+=(double x ) { data += char_nocheck(internal::r_coerce<REALSXP,STRSXP>(x)); return *this; }
        // inline String& operator+=(Rbyte x  ) { data += char_nocheck(internal::r_coerce<RAWSXP ,STRSXP>(x)); return *this; }
        // inline String& operator+=(bool x   ) { data += char_nocheck(internal::r_coerce<LGLSXP ,STRSXP>(x)); return *this; }
        // inline String& operator+=(Rcomplex x) { data += char_nocheck(internal::r_coerce<CPLXSXP,STRSXP>(x)); return *this; }


        inline String& replace_first(const char* s, const char* news) {
            RCPP_STRING_DEBUG_2("String::replace_first(const char* = '%s' , const char* = '%s')", s, news);
            if (is_na()) return *this;
            setBuffer();
            std::string s2 = std::string(s);
            size_t index = std::distance(buffer.begin(), std::search(buffer.begin(), buffer.end(), s2.begin(), s2.end()));
            if (index != std::string::npos) buffer.replace(index, strlen(s), news);
            valid = false;
            return *this;
        }
        inline String& replace_first(const Rcpp::String& s, const char* news) {
            // replace NA -> do nothing
            if (s.is_na()) return *this;
            return replace_first(s.get_cstring(), news);
        }
        inline String& replace_first(const char* s, const Rcpp::String& news) {
            // replace NA -> do nothing
            if (news.is_na()) return *this;
            return replace_first(s, news.get_cstring());
        }
        inline String& replace_first(const Rcpp::String& s, const Rcpp::String& news) {
            // replace NA -> do nothing
            if (s.is_na() || news.is_na()) return *this;
            return replace_first(s.get_cstring(), news.get_cstring());
        }

        inline String& replace_last(const char* s, const char* news) {
            RCPP_STRING_DEBUG_2("String::replace_last(const char* = '%s' , const char* = '%s')", s, news);
            if (is_na()) return *this;
            setBuffer();
            std::string s2 = std::string(s);
            size_t index = std::distance(buffer.begin(), std::find_end(buffer.begin(), buffer.end(), s2.begin(), s2.end()));
            if (index != std::string::npos) buffer.replace(index, strlen(s), news);
            valid = false;
            return *this;
        }
        inline String& replace_last(const Rcpp::String& s, const char* news) {
            // replace NA -> do nothing
            if (s.is_na()) return *this;
            return replace_last(s.get_cstring(), news);
        }
        inline String& replace_last(const char* s, const Rcpp::String& news) {
            // replace NA -> do nothing
            if (news.is_na()) return *this;
            return replace_last(s, news.get_cstring());
        }
        inline String& replace_last(const Rcpp::String& s, const Rcpp::String& news) {
            // replace NA -> do nothing
            if (s.is_na() || news.is_na()) return *this;
            return replace_last(s.get_cstring(), news.get_cstring());
        }


        inline String& replace_all(const char* s, const char* news) {
            RCPP_STRING_DEBUG_2("String::replace_all(const char* = '%s' , const char* = '%s')", s, news);
            if (is_na()) return *this;
            setBuffer();
            std::string s2 = std::string(s);
            std::string::iterator iter = buffer.begin();
            while(true) {
                iter = std::search(iter, buffer.end(), s2.begin(), s2.end());
                if (iter == buffer.end()) break;
                size_t index = std::distance(buffer.begin(), iter);
                if (index != std::string::npos) buffer.replace(index, strlen(s), news);
            }
            valid = false;
            return *this;
        }

        template <typename LHS, typename RHS>
        inline String& replace_all(const LHS& s, const RHS& news) {
            return replace_all(String(s), String(news));
        }

        inline String& replace_all(const Rcpp::String& s, const char* news) {
            // replace NA -> do nothing
            if (s.is_na()) return *this;
            return replace_all(s.get_cstring(), news);
        }
        inline String& replace_all(const char* s, const Rcpp::String& news) {
            // replace NA -> do nothing
            if (news.is_na()) return *this;
            return replace_all(s, news.get_cstring());
        }
        inline String& replace_all(const Rcpp::String& s, const Rcpp::String& news) {
            // replace NA -> do nothing
            if (s.is_na() || news.is_na()) return *this;
            return replace_all(s.get_cstring(), news.get_cstring());
        }

        inline String& push_back(const char* s) {
            if (is_na()) return *this;
            setBuffer(); valid = false; buffer += s;
            return *this;
        }
        inline String& push_back(const std::string& s) {
            return push_back(s.c_str());
        }
        inline String& push_back(const Rcpp::String& s) {
            if (is_na()) return *this;
            if (s.is_na()) { set_na(); return *this; }
            return push_back(s.get_cstring());
        }

        inline String& push_front(const char* s) {
            if (is_na()) return *this;
            setBuffer(); valid = false; buffer = s + buffer;
            return *this;
        }
        inline String& push_front(const std::string& s) {
            return push_front(s.c_str());
        }
        inline String& push_front(const Rcpp::String& s) {
            if (is_na()) return *this;
            if (s.is_na()) { set_na(); return *this; }
            return push_front(s.get_cstring());
        }


        inline void set_na() {
            data = NA_STRING;
            Rcpp_PreciousRelease(token);
            token = Rcpp_PreciousPreserve(data);
            valid = true;
            buffer_ready = false;
        }


        inline SEXP get_sexp_impl() const {

            // workaround for h5 package (currently deprecated so updates
            // to CRAN may not be timely)
#ifdef __H5Cpp_H
            return Rf_mkCharCE(buffer.c_str(), enc);
#else
            if (buffer.find('\0') != std::string::npos)
                throw embedded_nul_in_string();
            return Rf_mkCharLenCE(buffer.c_str(), static_cast<int>(buffer.size()), enc);
#endif
        }

        inline SEXP get_sexp() const {
            RCPP_STRING_DEBUG_1("String::get_sexp const (valid = %d) ", valid);
            return valid ? data : get_sexp_impl();
        }

        inline SEXP get_sexp() {
            RCPP_STRING_DEBUG_1("String::get_sexp (valid = %d) ", valid);
            setData(); return data;
        }

        inline operator std::string() const {
            return get_cstring();
        }

        inline operator std::wstring() const {
            const char* s = get_cstring();
            return std::wstring(s, s + strlen(s));
        }

        inline const char* get_cstring() const {
            return buffer_ready ? buffer.c_str() : CHAR(data);
        }

        inline cetype_t get_encoding() const {
            return enc;
        }

        inline void set_encoding(cetype_t encoding) {
            enc = encoding;

            if (valid) {
                // TODO: may longjmp on failure to translate?
                const char* translated = Rf_translateCharUTF8(data);
                data = Rf_mkCharCE(translated, encoding);
                Rcpp_PreciousRelease(token);
                token = Rcpp_PreciousPreserve(data);
            } else {
                data = get_sexp_impl();
                token = Rcpp_PreciousPreserve(data);
                valid = true;
            }
        }

        bool operator<(const Rcpp::String& other) const {
            return strcmp(get_cstring(), other.get_cstring()) < 0;
        }

        bool operator==(const Rcpp::String& other) const {
            return get_sexp() == other.get_sexp();
        }
        bool operator!=(const Rcpp::String& other) const {
            return get_sexp() != other.get_sexp();
        }

        bool operator==(const StringProxy& other) const {
            return get_sexp() == other.get();
        }

        bool operator!=(const StringProxy& other) const {
            return get_sexp() != other.get();
        }

        bool operator==(const const_StringProxy& other) const {
            return get_sexp() == other.get();
        }

        bool operator!=(const const_StringProxy& other) const {
            return get_sexp() != other.get();
        }

        bool operator>(const Rcpp::String& other) const {
            return strcmp(get_cstring(), other.get_cstring()) > 0;
        }

        bool operator==(SEXP other) const {
            return get_sexp() == other;
        }

        bool operator!=(SEXP other) const {
            return get_sexp() != other;
        }

    private:

        /** the CHARSXP this String encapsulates */
        SEXP data;
        SEXP token;

        /** a buffer used to do string operations withough going back to the SEXP */
        std::string buffer;

        /** is data in sync with buffer */
        bool valid;

        /** is the buffer initialized */
        bool buffer_ready;

        /** the encoding of encapsulated CHARSXP */
        cetype_t enc;

        inline bool is_na() const { return data == NA_STRING; }
        inline void setBuffer() {
            if (!buffer_ready) {
                buffer = char_nocheck(data);
                buffer_ready  = true;
            }
        }
        inline void setData() {
            RCPP_STRING_DEBUG("setData");
            if (!valid) {
                data = get_sexp_impl();
                token = Rcpp_PreciousPreserve(data);
                valid = true;
            }
        }
        template <typename T> void append(const T& s) { buffer += s;}
    };

    namespace traits{
        template<> struct r_type_traits<Rcpp::String>{ typedef r_type_RcppString_tag r_category; };
        template<> struct r_sexptype_traits<Rcpp::String>{ enum{ rtype = STRSXP }; };
    }

    namespace internal {
        template <int RTYPE, template <class> class StoragePolicy>
        string_proxy<RTYPE, StoragePolicy>& string_proxy<RTYPE, StoragePolicy>::operator=(const String& s) {
            set(s.get_sexp());
            return *this;
        }

        template <int RTYPE>
        SEXP string_element_converter<RTYPE>::get(const Rcpp::String& input) {
            RCPP_DEBUG("string_element_converter::get< Rcpp::String >()")
            return input.get_sexp();
        }

        template <>
        inline SEXP make_charsexp<Rcpp::String>(const Rcpp::String& s) {
            return s.get_sexp();
        }

        template <int RTYPE, template <class> class StoragePolicy>
        template <typename T>
        string_proxy<RTYPE, StoragePolicy>& string_proxy<RTYPE, StoragePolicy>::operator+=(const T& rhs) {
            String tmp = get();
            tmp += rhs;
            set(tmp);
            return *this;
        }

        }


    template <>
    inline SEXP wrap<Rcpp::String>(const Rcpp::String& object) {
        RCPP_STRING_DEBUG("wrap<String>()");
        Shield<SEXP> res(Rf_allocVector(STRSXP, 1));
        SEXP data = object.get_sexp();
        SET_STRING_ELT(res, 0, data);
        return res;
    }

    inline bool operator==(const String::StringProxy& lhs, const String& rhs) {
        return rhs == lhs;
    }

    inline bool operator!=(const String::StringProxy& lhs, const String& rhs) {
        return rhs != lhs;
    }

    inline bool operator==(const String::const_StringProxy& lhs, const String& rhs) {
        return rhs == lhs;
    }

    inline bool operator!=(const String::const_StringProxy& lhs, const String& rhs) {
        return rhs != lhs;
    }

} // Rcpp

/** hash can be in std or std::tr1 */
#if defined(RCPP_USING_CXX11) || defined(HAS_TR1)
namespace std
{
#ifndef RCPP_USING_CXX11
namespace tr1 {
#endif
    template <>
    struct hash<Rcpp::String>
    {
        size_t operator()(const Rcpp::String & s) const{
            return hash<string>()(s.get_cstring());
        }
    };
#ifndef RCPP_USING_CXX11
}
#endif
}
#endif

#endif
```
