## Supplementary material for "Identification of QTL-by-Environment Interaction by Controlling Polygenic Background Effect": StringTransformer.h

```
// clone.h: Rcpp R/C++ interface class library -- clone RObject's
//
// Copyright (C) 2010 - 2022 Dirk Eddelbuettel and Romain Francois
//
// This file is part of Rcpp.
//
// Rcpp is free software: you can redistribute it and/or modify it
// under the terms of the GNU General Public License as published by
// the Free Software Foundation, either version 2 of the License, or
// (at your option) any later version.
//
// Rcpp is distributed in the hope that it will be useful, but
// WITHOUT ANY WARRANTY; without even the implied warranty of
// MERCHANTABILITY or FITNESS FOR A PARTICULAR PURPOSE.  See the
// GNU General Public License for more details.
//
// You should have received a copy of the GNU General Public License
// along with Rcpp.  If not, see <http://www.gnu.org/licenses/>.

#ifndef Rcpp__StringTransformer_h
#define Rcpp__StringTransformer_h

#include <RcppCommon.h>

namespace Rcpp{

	template <typename UnaryOperator>
#if __cplusplus < 201103L
	    class StringTransformer : public std::unary_function<const char*, const char*> {
#else
        class StringTransformer : public std::function<const char*(const char*)> {
#endif
		public:
		StringTransformer( const UnaryOperator& op_ ): op(op_), buffer(){}
		~StringTransformer(){}

		const char* operator()(const char* input ) {
			buffer = input;
			std::transform( buffer.begin(), buffer.end(), buffer.begin(), op );
			return buffer.c_str();
		}

	private:
		const UnaryOperator& op;
		std::string buffer;
	};

	template <typename UnaryOperator>
	StringTransformer<UnaryOperator> make_string_transformer( const UnaryOperator& fun){
		return StringTransformer<UnaryOperator>( fun );
	}

}

#endif
```
