## Supplementary material for "Identification of QTL-by-Environment Interaction by Controlling Polygenic Background Effect": SugarBlock_1.h

```
// -*- mode: C++; c-indent-level: 4; c-basic-offset: 4; indent-tabs-mode: nil; -*-
//
// SugarBlock.h: Rcpp R/C++ interface class library -- sugar functions
//
// Copyright (C) 2010 - 2011 Dirk Eddelbuettel and Romain Francois
//
// This file is part of Rcpp.
//
// Rcpp is free software: you can redistribute it and/or modify it
// under the terms of the GNU General Public License as published by
// the Free Software Foundation, either version 2 of the License, or
// (at your option) any later version.
//
// Rcpp is distributed in the hope that it will be useful, but
// WITHOUT ANY WARRANTY; without even the implied warranty of
// MERCHANTABILITY or FITNESS FOR A PARTICULAR PURPOSE.  See the
// GNU General Public License for more details.
//
// You should have received a copy of the GNU General Public License
// along with Rcpp.  If not, see <http://www.gnu.org/licenses/>.

#ifndef RCPP_SUGAR_BLOCK_1_H
#define RCPP_SUGAR_BLOCK_1_H

namespace Rcpp{
namespace sugar{

template <bool NA, typename RESULT_TYPE, typename U1, typename T1>
class SugarBlock_1 : public Rcpp::VectorBase< Rcpp::traits::r_sexptype_traits<RESULT_TYPE>::rtype , NA, SugarBlock_1<NA,RESULT_TYPE,U1,T1> > {
public:
    typedef RESULT_TYPE (*FunPtr)(U1) ;
    SugarBlock_1( FunPtr ptr_, const T1 & vec_) : ptr(ptr_), vec(vec_){}

    inline RESULT_TYPE operator[]( R_xlen_t i) const {
        return ptr( vec[i] ) ;
    }
    inline R_xlen_t size() const { return vec.size() ; }

private:
    FunPtr ptr ;
    const T1& vec ;
};

} // sugar
} // Rcpp

#define SB1_T VectorBase<REALSXP,NA,T>

#define SUGAR_BLOCK_1(__NAME__,__SYMBOL__)                                                \
    namespace Rcpp{                                                                       \
    template <bool NA, typename T>                                                        \
    inline sugar::SugarBlock_1<NA,double,double,SB1_T >                                   \
    __NAME__(                                                                             \
        const SB1_T& t                                                                    \
    ){                                                                                    \
        return sugar::SugarBlock_1<NA,double,double,SB1_T >(                              \
                __SYMBOL__ , t                                                            \
        ) ;                                                                               \
    }                                                                                     \
}

#endif
```
