## Supplementary material for "Identification of QTL-by-Environment Interaction by Controlling Polygenic Background Effect": SugarBlock_2.h

```
// -*- mode: C++; c-indent-level: 4; c-basic-offset: 4; indent-tabs-mode: nil; -*-
//
// SugarBlock.h: Rcpp R/C++ interface class library -- sugar functions
//
// Copyright (C) 2010 - 2011 Dirk Eddelbuettel and Romain Francois
//
// This file is part of Rcpp.
//
// Rcpp is free software: you can redistribute it and/or modify it
// under the terms of the GNU General Public License as published by
// the Free Software Foundation, either version 2 of the License, or
// (at your option) any later version.
//
// Rcpp is distributed in the hope that it will be useful, but
// WITHOUT ANY WARRANTY; without even the implied warranty of
// MERCHANTABILITY or FITNESS FOR A PARTICULAR PURPOSE.  See the
// GNU General Public License for more details.
//
// You should have received a copy of the GNU General Public License
// along with Rcpp.  If not, see <http://www.gnu.org/licenses/>.

#ifndef RCPP_SUGAR_BLOCK_2_H
#define RCPP_SUGAR_BLOCK_2_H

namespace Rcpp{
namespace sugar{

template <bool NA, typename RESULT_TYPE, typename U1, typename T1, typename U2, typename T2>
class SugarBlock_2 : public Rcpp::VectorBase< Rcpp::traits::r_sexptype_traits<RESULT_TYPE>::rtype , NA, SugarBlock_2<NA,RESULT_TYPE,U1,T1,U2,T2> > {
public:
    typedef RESULT_TYPE (*FunPtr)(U1,U2) ;
    SugarBlock_2( FunPtr ptr_, const T1 & x_, const T2& y_ ) :
        ptr(ptr_), x(x_), y(y_){
        // TODO: check that x and y have same size
    }

    inline RESULT_TYPE operator[]( R_xlen_t i) const {
        return ptr( x[i], y[i] ) ;
    }
    inline R_xlen_t size() const { return x.size() ; }

private:
    FunPtr ptr ;
    const T1& x ;
    const T2& y ;
};


template <bool NA, typename RESULT_TYPE, typename U1, typename T1, typename U2>
class SugarBlock_2__VP : public Rcpp::VectorBase< Rcpp::traits::r_sexptype_traits<RESULT_TYPE>::rtype , NA, SugarBlock_2__VP<NA,RESULT_TYPE,U1,T1,U2> > {
public:
    typedef RESULT_TYPE (*FunPtr)(U1,U2) ;
    SugarBlock_2__VP( FunPtr ptr_, const T1 & x_, U2 u2 ) :
        ptr(ptr_), x(x_), y(u2){}

    inline RESULT_TYPE operator[]( R_xlen_t i) const {
        return ptr( x[i], y ) ;
    }
    inline R_xlen_t size() const { return x.size() ; }

private:
    FunPtr ptr ;
    const T1& x ;
    U2 y ;
};

template <bool NA, typename RESULT_TYPE, typename U1, typename U2, typename T2>
class SugarBlock_2__PV : public Rcpp::VectorBase< Rcpp::traits::r_sexptype_traits<RESULT_TYPE>::rtype , NA, SugarBlock_2__PV<NA,RESULT_TYPE,U1,U2,T2> > {
public:
    typedef RESULT_TYPE (*FunPtr)(U1,U2) ;
    SugarBlock_2__PV( FunPtr ptr_, U1 u1, const T2& y_ ) :
        ptr(ptr_), x(u1), y(y_){}

    inline RESULT_TYPE operator[]( R_xlen_t i) const {
        return ptr( x, y[i] ) ;
    }
    inline R_xlen_t size() const { return y.size() ; }

private:
    FunPtr ptr ;
    U1 x ;
    const T2& y ;
};


} // sugar
} // Rcpp

#define SB2_LHT VectorBase<REALSXP,LHS_NA,LHS_T>
#define SB2_RHT VectorBase<REALSXP,RHS_NA,RHS_T>

#define SUGAR_BLOCK_2(__NAME__,__SYMBOL__)                                                      \
    namespace Rcpp{                                                     			\
        template <bool LHS_NA, typename LHS_T, bool RHS_NA, typename RHS_T >                    \
        inline sugar::SugarBlock_2< (LHS_NA||RHS_NA) ,double,double,SB2_LHT,double,SB2_RHT>     \
        __NAME__(                                                                               \
                const SB2_LHT& lhs,                                                             \
                const SB2_RHT& rhs                                                              \
        ){                                                                                      \
                return sugar::SugarBlock_2< (LHS_NA||RHS_NA) ,double,double,SB2_LHT,double,SB2_RHT >(\
                        __SYMBOL__ , lhs, rhs                                                   \
                ) ;                                                                             \
        }                                                                                       \
        template <bool LHS_NA, typename LHS_T>                                                  \
        inline sugar::SugarBlock_2__VP<LHS_NA,double,double,SB2_LHT,double>                     \
        __NAME__(                                                                               \
                const SB2_LHT& lhs,                                                             \
                double rhs                                                                      \
        ){                                                                                      \
                return sugar::SugarBlock_2__VP<LHS_NA,double,double,SB2_LHT,double>(            \
                        __SYMBOL__ , lhs, rhs                                                   \
                ) ;                                                                             \
        }                                                                                       \
        template <bool RHS_NA, typename RHS_T>                                                  \
        inline sugar::SugarBlock_2__PV<RHS_NA,double,double,double,SB2_RHT>                     \
        __NAME__(                                                                               \
                double lhs,                                                                     \
                const SB2_RHT& rhs                                                              \
        ){                                                                                      \
                return sugar::SugarBlock_2__PV<RHS_NA,double,double,double,SB2_RHT >(           \
                        __SYMBOL__ , lhs, rhs                                                   \
                ) ;                                                                             \
        }                                                                                       \
        }


#define SUGAR_BLOCK_2_NA(__NAME__,__SYMBOL__,__NA__)                                            \
        namespace Rcpp{                                                                         \
        template <bool LHS_NA, typename LHS_T, bool RHS_NA, typename RHS_T >                    \
        inline sugar::SugarBlock_2< __NA__ ,double,double,SB2_LHT,double,SB2_RHT>               \
        __NAME__(                                                                               \
                const SB2_LHT& lhs,                                                             \
                const SB2_RHT& rhs                                                              \
        ){                                                                                      \
                return sugar::SugarBlock_2< __NA__ ,double,double,SB2_LHT,double,SB2_RHT        \
                >(                                                                              \
                        __SYMBOL__ , lhs, rhs                                                   \
                ) ;                                                                             \
        }                                                                                       \
        template <bool LHS_NA, typename LHS_T>                                                  \
        inline sugar::SugarBlock_2__VP<__NA__,double,double,SB2_LHT,double>                     \
        __NAME__(                                                                               \
                const SB2_LHT& lhs,                                                             \
                double rhs                                                                      \
        ){                                                                                      \
                return sugar::SugarBlock_2__VP<__NA__,double,double,SB2_LHT,double>(            \
                        __SYMBOL__ , lhs, rhs                                                   \
                ) ;                                                                             \
        }                                                                                       \
        template <bool RHS_NA, typename RHS_T>                                                  \
        inline sugar::SugarBlock_2__PV<__NA__,double,double,double,SB2_RHT>                     \
        __NAME__(                                                                               \
                double lhs,                                                                     \
                const SB2_RHT& rhs                                                              \
        ){                                                                                      \
                return sugar::SugarBlock_2__PV<__NA__,double,double,double,SB2_RHT              \
                >(                                                                              \
                        __SYMBOL__ , lhs, rhs                                                   \
                ) ;                                                                             \
        }                                                                                       \
        }


#endif
```
