## Supplementary material for "Identification of QTL-by-Environment Interaction by Controlling Polygenic Background Effect": SugarBlock_3.h

```
// -*- mode: C++; c-indent-level: 4; c-basic-offset: 4; indent-tabs-mode: nil; -*-
//
// SugarBlock.h: Rcpp R/C++ interface class library -- sugar functions
//
// Copyright (C) 2010 - 2011 Dirk Eddelbuettel and Romain Francois
//
// This file is part of Rcpp.
//
// Rcpp is free software: you can redistribute it and/or modify it
// under the terms of the GNU General Public License as published by
// the Free Software Foundation, either version 2 of the License, or
// (at your option) any later version.
//
// Rcpp is distributed in the hope that it will be useful, but
// WITHOUT ANY WARRANTY; without even the implied warranty of
// MERCHANTABILITY or FITNESS FOR A PARTICULAR PURPOSE.  See the
// GNU General Public License for more details.
//
// You should have received a copy of the GNU General Public License
// along with Rcpp.  If not, see <http://www.gnu.org/licenses/>.

#ifndef RCPP_SUGAR_BLOCK_3_H
#define RCPP_SUGAR_BLOCK_3_H

namespace Rcpp{
namespace sugar{

template <
    bool NA, typename RESULT_TYPE,
    typename U1, typename T1,
    typename U2, typename T2,
    typename U3, typename T3
>
class SugarBlock_3_VVV : public Rcpp::VectorBase<
    Rcpp::traits::r_sexptype_traits<RESULT_TYPE>::rtype ,
    NA,
    SugarBlock_3_VVV<NA,RESULT_TYPE,U1,T1,U2,T2,U3,T3> > {
public:
    typedef RESULT_TYPE (*FunPtr)(U1,U2,U3) ;
    SugarBlock_3_VVV( FunPtr ptr_, const T1 & x_, const T2& y_, const T3& z_ ) :
        ptr(ptr_), x(x_), y(y_), z(z_) {
        // TODO: size checks, recycling, etc ...
    }
    inline RESULT_TYPE operator[]( R_xlen_t i) const {
        return ptr( x[i], y[i], z[i] ) ;
    }
    inline R_xlen_t size() const { return x.size() ; }

private:
    FunPtr ptr ;
    const T1& x ;
    const T2& y ;
    const T2& z ;
};


// template <bool NA, typename RESULT_TYPE, typename U1, typename T1, typename U2>
// class SugarBlock_3__VP : public Rcpp::VectorBase< Rcpp::traits::r_sexptype_traits<RESULT_TYPE>::rtype , NA, SugarBlock_3__VP<NA,RESULT_TYPE,U1,T1,U2> > {
// public:
// 	typedef RESULT_TYPE (*FunPtr)(U1,U2) ;
// 	SugarBlock_3__VP( FunPtr ptr_, const T1 & x_, U2 u2 ) :
// 		ptr(ptr_), x(x_), y(u2){}
//
// 	inline RESULT_TYPE operator[]( int i) const {
// 		return ptr( x[i], y ) ;
// 	}
// 	inline int size() const { return x.size() ; }
//
// private:
// 	FunPtr ptr ;
// 	const T1& x ;
// 	U2 y ;
// };
//
// template <bool NA, typename RESULT_TYPE, typename U1, typename U2, typename T2>
// class SugarBlock_3__PV : public Rcpp::VectorBase< Rcpp::traits::r_sexptype_traits<RESULT_TYPE>::rtype , NA, SugarBlock_3__PV<NA,RESULT_TYPE,U1,U2,T2> > {
// public:
// 	typedef RESULT_TYPE (*FunPtr)(U1,U2) ;
// 	SugarBlock_3__PV( FunPtr ptr_, U1 u1, const T2& y_ ) :
// 		ptr(ptr_), x(u1), y(y_){}
//
// 	inline RESULT_TYPE operator[]( int i) const {
// 		return ptr( x, y[i] ) ;
// 	}
// 	inline int size() const { return y.size() ; }
//
// private:
// 	FunPtr ptr ;
// 	U1 x ;
// 	const T2& y ;
// };


} // sugar
} // Rcpp

#define SB3_T1 VectorBase<REALSXP,T1_NA,T1>
#define SB3_T2 VectorBase<REALSXP,T2_NA,T2>
#define SB3_T3 VectorBase<REALSXP,T3_NA,T3>

#define SUGAR_BLOCK_3(__NAME__,__SYMBOL__)                                                \
namespace Rcpp{                                                                           \
	template <bool T1_NA, typename T1, bool T2_NA, typename T2, bool T3_NA, typename T3>  \
	inline sugar::SugarBlock_3_VVV<                                                       \
		(T1_NA||T2_NA||T3_NA) ,double,                                                \
		double,SB3_T1,                                                                \
		double,SB3_T2,                                                                \
		double,SB3_T3                                                                 \
	>                                                                                     \
	__NAME__(                                                                             \
		const SB3_T1& x1,                                                             \
		const SB3_T2& x2,                                                             \
		const SB3_T3& x3                                                              \
	){                                                                                    \
		return sugar::SugarBlock_3_VVV<                                               \
			(T1_NA||T2_NA||T3_NA) , double,                                       \
			double,SB3_T1,                                                        \
			double,SB3_T2,                                                        \
			double,SB3_T3                                                         \
		>(                                                                            \
			__SYMBOL__ , x1, x2, x3                                               \
		) ;                                                                           \
	}                                                                                     \
}

#endif
```
