## Supplementary material for "Identification of QTL-by-Environment Interaction by Controlling Polygenic Background Effect": SugarMath.h

```
// -*- mode: C++; c-indent-level: 4; c-basic-offset: 4; tab-width: 8 -*-
//
// SugarBlock.h: Rcpp R/C++ interface class library -- sugar functions
//
// Copyright (C) 2010 - 2011 Dirk Eddelbuettel and Romain Francois
//
// This file is part of Rcpp.
//
// Rcpp is free software: you can redistribute it and/or modify it
// under the terms of the GNU General Public License as published by
// the Free Software Foundation, either version 2 of the License, or
// (at your option) any later version.
//
// Rcpp is distributed in the hope that it will be useful, but
// WITHOUT ANY WARRANTY; without even the implied warranty of
// MERCHANTABILITY or FITNESS FOR A PARTICULAR PURPOSE.  See the
// GNU General Public License for more details.
//
// You should have received a copy of the GNU General Public License
// along with Rcpp.  If not, see <http://www.gnu.org/licenses/>.

#ifndef RCPP_SUGAR_SUGARMATH_H
#define RCPP_SUGAR_SUGARMATH_H

namespace Rcpp{
namespace sugar{

template <bool NA, typename RESULT_TYPE, typename U1, typename T1, typename FunPtr>
class SugarMath_1 : public Rcpp::VectorBase<
	Rcpp::traits::r_sexptype_traits<RESULT_TYPE>::rtype ,
	NA,
	SugarMath_1<NA,RESULT_TYPE,U1,T1,FunPtr>
	> {
public:

	typedef Rcpp::VectorBase< Rcpp::traits::r_sexptype_traits<RESULT_TYPE>::rtype ,NA,T1> VEC_TYPE ;

	SugarMath_1( FunPtr ptr_, const VEC_TYPE & vec_) : ptr(ptr_), vec(vec_){}

	inline RESULT_TYPE operator[]( R_xlen_t i) const {
		U1 x = vec[i] ;
		if( ISNAN(x) ) return x;
		return ptr( x ) ;
	}
	inline R_xlen_t size() const { return vec.size() ; }

private:
	FunPtr ptr ;
	const VEC_TYPE& vec ;
};

template <bool NA, typename RESULT_TYPE, typename T1, typename FunPtr>
class SugarMath_1<NA,RESULT_TYPE,int,T1,FunPtr> : public Rcpp::VectorBase<
	Rcpp::traits::r_sexptype_traits<RESULT_TYPE>::rtype ,
	NA,
	SugarMath_1<NA,RESULT_TYPE,int,T1,FunPtr>
	> {
public:
	typedef Rcpp::VectorBase< INTSXP ,NA,T1> VEC_TYPE ;

	SugarMath_1( FunPtr ptr_, const VEC_TYPE & vec_) : ptr(ptr_), vec(vec_){}

	inline RESULT_TYPE operator[]( R_xlen_t i) const {
		int x = vec[i] ;
		if( Rcpp::traits::is_na<INTSXP>(x) ) return Rcpp::traits::get_na<REALSXP>( ) ;
		return ptr( x ) ;
	}
	inline R_xlen_t size() const { return vec.size() ; }

private:
	FunPtr ptr ;
	const VEC_TYPE& vec ;
};

template <typename RESULT_TYPE, typename T1, typename FunPtr>
class SugarMath_1<false,RESULT_TYPE,int,T1,FunPtr> : public
Rcpp::VectorBase<
	Rcpp::traits::r_sexptype_traits<RESULT_TYPE>::rtype ,
	false,
	SugarMath_1<false,RESULT_TYPE,int,T1,FunPtr>
> {
public:
	typedef Rcpp::VectorBase< INTSXP ,false,T1> VEC_TYPE ;
	SugarMath_1( FunPtr ptr_, const VEC_TYPE & vec_) : ptr(ptr_), vec(vec_){}

	inline RESULT_TYPE operator[]( R_xlen_t i) const {
		return ptr( vec[i] ) ;
	}
	inline R_xlen_t size() const { return vec.size() ; }

private:
	FunPtr ptr ;
	const VEC_TYPE& vec ;
};


} // sugar
} // Rcpp

#define SUGAR_MATH_1(__NAME__,__SYMBOL__)                                    \
	namespace Rcpp{                                                          \
	template <bool NA, typename T>                                           \
	inline sugar::SugarMath_1<NA,double,double,T, double (*)(double) >       \
	__NAME__(                                                                \
		const VectorBase<REALSXP,NA,T>& t                                    \
	){                                                                       \
		return sugar::SugarMath_1<NA,double,double,T, double (*)(double)>(   \
			&__SYMBOL__ , t                                                   \
		) ;                                                                  \
	}                                                                        \
	inline sugar::SugarMath_1<true,double,double,NumericVector,double(*)(double)>   \
	__NAME__( SEXP x){ return __NAME__( NumericVector( x ) ) ; }             \
	template <bool NA, typename T>                                           \
	inline sugar::SugarMath_1<NA,double,int,T, double (*)(double) >          \
	__NAME__(                                                                \
		const VectorBase<INTSXP,NA,T>& t                                     \
	){                                                                       \
		return sugar::SugarMath_1<NA,double,int,T, double (*)(double)>(      \
			&__SYMBOL__ , t                                                   \
		) ;                                                                  \
	}                                                                        \
	}

#endif
```
