## Supplementary material for "Identification of QTL-by-Environment Interaction by Controlling Polygenic Background Effect": Vectorized_Math.h

```
// -*- mode: C++; c-indent-level: 4; c-basic-offset: 4; indent-tabs-mode: nil; -*-
//
// SugarBlock.h: Rcpp R/C++ interface class library -- sugar functions
//
// Copyright (C) 2010 - 2011 Dirk Eddelbuettel and Romain Francois
//
// This file is part of Rcpp.
//
// Rcpp is free software: you can redistribute it and/or modify it
// under the terms of the GNU General Public License as published by
// the Free Software Foundation, either version 2 of the License, or
// (at your option) any later version.
//
// Rcpp is distributed in the hope that it will be useful, but
// WITHOUT ANY WARRANTY; without even the implied warranty of
// MERCHANTABILITY or FITNESS FOR A PARTICULAR PURPOSE.  See the
// GNU General Public License for more details.
//
// You should have received a copy of the GNU General Public License
// along with Rcpp.  If not, see <http://www.gnu.org/licenses/>.

#ifndef RCPP_SUGAR_VECTORIZEDMATH_H
#define RCPP_SUGAR_VECTORIZEDMATH_H

namespace Rcpp{
namespace sugar{

extern "C" typedef double (*DDFun)(double);

template <DDFun Func, bool NA, typename VEC>
class Vectorized : public VectorBase<REALSXP, NA, Vectorized<Func,NA,VEC> >{
public:
    typedef typename Rcpp::VectorBase<REALSXP,NA,VEC> VEC_TYPE ;
    typedef typename Rcpp::traits::Extractor<REALSXP,NA,VEC>::type VEC_EXT ;

    Vectorized( const VEC_TYPE& object_) : object( object_.get_ref() ){}
    inline double operator[]( R_xlen_t i) const {
        return Func( object[i] ) ;
    }
    inline R_xlen_t size() const { return object.size(); }

private:
    const VEC_EXT& object ;
} ;

template <DDFun Func, bool NA, typename VEC>
class Vectorized_INTSXP : public VectorBase<REALSXP, NA, Vectorized_INTSXP<Func,NA,VEC> >{
public:
    typedef typename Rcpp::VectorBase<INTSXP,NA,VEC> VEC_TYPE ;
    typedef typename Rcpp::traits::Extractor<INTSXP,NA,VEC>::type VEC_EXT ;

    Vectorized_INTSXP( const VEC_TYPE& object_) : object( object_.get_ref() ){}
    inline double operator[]( R_xlen_t i) const {
        int x = object[i] ;
        if( x == NA_INTEGER ) return NA_REAL ;
        return Func( x ) ;
    }
    inline R_xlen_t size() const { return object.size(); }

private:
    const VEC_EXT& object ;
} ;
template <DDFun Func, typename VEC>
class Vectorized_INTSXP<Func,false,VEC> :
    public VectorBase<REALSXP,false, Vectorized_INTSXP<Func,false,VEC> >{
public:
    typedef typename Rcpp::VectorBase<INTSXP,false,VEC> VEC_TYPE ;
    typedef typename Rcpp::traits::Extractor<INTSXP,false,VEC>::type VEC_EXT ;

    Vectorized_INTSXP( const VEC_TYPE& object_) : object( object_.get_ref() ){}
    inline double operator[]( R_xlen_t i) const {
        return Func( object[i] ) ;
    }
    inline R_xlen_t size() const { return object.size(); }

private:
    const VEC_EXT& object ;
} ;

} // sugar
} // Rcpp

#define VECTORIZED_MATH_1(__NAME__,__SYMBOL__)                               \
namespace Rcpp{                                                              \
        template <bool NA, typename T>                                           \
        inline sugar::Vectorized<__SYMBOL__,NA,T>                                \
        __NAME__( const VectorBase<REALSXP,NA,T>& t ){                           \
                return sugar::Vectorized<__SYMBOL__,NA,T>( t ) ;                     \
        }                                                                        \
        inline sugar::Vectorized<__SYMBOL__,true,NumericVector>                  \
        __NAME__( SEXP x){ return __NAME__( NumericVector( x ) ) ; }             \
        template <bool NA, typename T>                                           \
        inline sugar::Vectorized_INTSXP<__SYMBOL__,NA,T>                         \
        __NAME__( const VectorBase<INTSXP,NA,T>& t      ){                           \
                return sugar::Vectorized_INTSXP<__SYMBOL__,NA,T>( t ) ;              \
        }                                                                        \
}


#endif
```
