## Supplementary material for "Identification of QTL-by-Environment Interaction by Controlling Polygenic Background Effect": all.h

```
// -*- mode: C++; c-indent-level: 4; c-basic-offset: 4; tab-width: 8 -*-
//
// all.h: Rcpp R/C++ interface class library -- all
//
// Copyright (C) 2010 - 2013 Dirk Eddelbuettel and Romain Francois
//
// This file is part of Rcpp.
//
// Rcpp is free software: you can redistribute it and/or modify it
// under the terms of the GNU General Public License as published by
// the Free Software Foundation, either version 2 of the License, or
// (at your option) any later version.
//
// Rcpp is distributed in the hope that it will be useful, but
// WITHOUT ANY WARRANTY; without even the implied warranty of
// MERCHANTABILITY or FITNESS FOR A PARTICULAR PURPOSE.  See the
// GNU General Public License for more details.
//
// You should have received a copy of the GNU General Public License
// along with Rcpp.  If not, see <http://www.gnu.org/licenses/>.

#ifndef Rcpp__sugar__all_h
#define Rcpp__sugar__all_h

namespace Rcpp{
namespace sugar{

template <bool NA, typename T>
class All : public SingleLogicalResult< true, All<NA,T> >{
public:
	typedef typename Rcpp::VectorBase<LGLSXP,NA,T> VEC_TYPE ;
	typedef SingleLogicalResult< true, All<NA,T> > PARENT ;
	All( const VEC_TYPE& t ) : PARENT() , object(t) {}

	void apply(){
		R_xlen_t n = object.size() ;
		int current = 0 ;
		PARENT::reset() ;
		for( R_xlen_t i=0 ; i<n ; i++){
			current = object[i] ;
			if( current == FALSE ) {
				PARENT::set_false() ;
				return ;
			}
			if( Rcpp::traits::is_na<LGLSXP>(current)  ) {
				PARENT::set_na();
			}
		}
		if( PARENT::is_unresolved() ){
			PARENT::set_true() ;
		}
	}
private:
	const VEC_TYPE& object ;

} ;


template <typename T>
class All<false,T> : public SingleLogicalResult< false, All<false,T> >{
public:
	typedef typename Rcpp::VectorBase<LGLSXP,false,T> VEC_TYPE ;
	typedef SingleLogicalResult< false, All<false,T> > PARENT ;
	All( const VEC_TYPE& t ) : PARENT() , object(t) {}

	void apply(){
		R_xlen_t n = object.size() ;
		PARENT::set_true() ;
		for( R_xlen_t i=0 ; i<n ; i++){
			if( object[i] == FALSE ) {
				PARENT::set_false() ;
				return ;
			}
		}
	}
private:
	const VEC_TYPE& object ;
} ;


} // sugar

template <bool NA, typename T>
inline sugar::All<NA,T> all( const Rcpp::VectorBase<LGLSXP,NA,T>& t){
	return sugar::All<NA,T>( t ) ;
}

} // Rcpp
#endif
```
