## Supplementary material for "Identification of QTL-by-Environment Interaction by Controlling Polygenic Background Effect": cbind.h

```
// -*- mode: C++; c-indent-level: 4; c-basic-offset: 4; indent-tabs-mode: nil; -*-
//
// cbind.h: Rcpp R/C++ interface class library -- cbind
//
// Copyright (C) 2016 Nathan Russell
//
// This file is part of Rcpp.
//
// Rcpp is free software: you can redistribute it and/or modify it
// under the terms of the GNU General Public License as published by
// the Free Software Foundation, either version 2 of the License, or
// (at your option) any later version.
//
// Rcpp is distributed in the hope that it will be useful, but
// WITHOUT ANY WARRANTY; without even the implied warranty of
// MERCHANTABILITY or FITNESS FOR A PARTICULAR PURPOSE.  See the
// GNU General Public License for more details.
//
// You should have received a copy of the GNU General Public License
// along with Rcpp.  If not, see <http://www.gnu.org/licenses/>.

#ifndef Rcpp__sugar__cbind_h
#define Rcpp__sugar__cbind_h

namespace Rcpp {
namespace sugar {
namespace cbind_impl {

// override r_sexptype_traits<SEXP> for STRSXP
template <typename T> 
struct cbind_sexptype_traits
    : public Rcpp::traits::r_sexptype_traits<T> {};

template <>
struct cbind_sexptype_traits<SEXP> {
    enum { rtype = STRSXP };
};

// override storage_type<LGLSXP> (int)
template <int RTYPE>
struct cbind_storage_type 
    : public Rcpp::traits::storage_type<RTYPE> {};

template <>
struct cbind_storage_type<LGLSXP> {
    typedef bool type;
};


// CRTP base
template <int RTYPE, typename E>
class BindableExpression {
public:
    typedef typename cbind_storage_type<RTYPE>::type stored_type;
    
    inline stored_type operator[](R_xlen_t i) const {
        return static_cast<const E&>(*this)[i];
    }
    
    inline stored_type operator()(R_xlen_t i, R_xlen_t j) const {
        return static_cast<const E&>(*this)(i, j);
    }
    
    inline R_xlen_t size() const {
        return static_cast<const E&>(*this).size();
    }
    
    inline R_xlen_t nrow() const {
        return static_cast<const E&>(*this).nrow();
    }
    
    inline R_xlen_t ncol() const {
        return static_cast<const E&>(*this).ncol();
    }
    
    operator E&() { return static_cast<E&>(*this); }
    operator const E&() const { return static_cast<const E&>(*this); }
};

// Matrix, Vector interface to BindableExpression
template <int RTYPE, typename T>
class ContainerBindable
    : public BindableExpression<RTYPE, ContainerBindable<RTYPE, T> > {
public:
    typedef typename cbind_storage_type<RTYPE>::type stored_type;
    
private:
    T vec;
    R_xlen_t len, nr, nc;
    
public:
    ContainerBindable(const Rcpp::Matrix<RTYPE>& vec_)
        : vec(vec_), len(vec.ncol() * vec.nrow()),
          nr(vec.nrow()), nc(vec.ncol())
    {}
    
    ContainerBindable(const Rcpp::Vector<RTYPE>& vec_)
        : vec(vec_), len(vec.size()),
          nr(vec.size()), nc(1)
    {}
    
    template <typename S>
    ContainerBindable(const BindableExpression<RTYPE, S>& e)
        : vec(e.size()), len(e.size()),
          nr(e.nrow()), nc(e.ncol())
    {
        for (R_xlen_t i = 0; i < len; i++) {
            vec[i] = e[i];
        }
    }
    
    inline R_xlen_t size() const { return len; }
    
    inline R_xlen_t nrow() const { return nr; }
    
    inline R_xlen_t ncol() const { return nc; }
    
    inline stored_type operator[](R_xlen_t i) const {
        return vec[i];
    }
    
    inline stored_type operator()(R_xlen_t i, R_xlen_t j) const {
        return vec[i + nr * j];
    }
};


template <int RTYPE>
struct scalar {
    typedef typename cbind_storage_type<RTYPE>::type type;
};

// scalar interface to BindableExpression
template <typename T>
class ScalarBindable
    : public BindableExpression<
        cbind_sexptype_traits<T>::rtype, ScalarBindable<T> > {
public:
    typedef T stored_type;
    enum { RTYPE = cbind_sexptype_traits<T>::rtype };
    
private:
    T t;
    
public:
    ScalarBindable(const T& t_) : t(t_) {}
    
    inline R_xlen_t size() const { return 1; }
    
    inline R_xlen_t nrow() const { return 1; }
    
    inline R_xlen_t ncol() const { return 1; }
    
    inline stored_type operator[](R_xlen_t i) const {
        return t;
    }
    
    inline stored_type operator()(R_xlen_t i, R_xlen_t j) const {
        return t;
    }
};


// binding logic; non-scalar operands
template <int RTYPE, typename E1, typename E2>
class JoinOp
    : public BindableExpression<RTYPE, JoinOp<RTYPE, E1, E2> >,
      public Rcpp::MatrixBase<RTYPE, true, JoinOp<RTYPE, E1, E2> > {
public:
    typedef typename cbind_storage_type<RTYPE>::type stored_type;
    
private:
    const E1& e1;
    const E2& e2;
    
public:
    JoinOp(const BindableExpression<RTYPE, E1>& e1_,
           const BindableExpression<RTYPE, E2>& e2_)
        : e1(e1_), e2(e2_)
    {
        if (e1.nrow() != e2.nrow()) {
            std::string msg = 
                "Error in cbind: "
                "Matrix and Vector operands "
                "must have equal "
                "number of rows (length).";
            Rcpp::stop(msg);
        }
    }
    
    inline R_xlen_t size() const { return e1.size() + e2.size(); }
    
    inline R_xlen_t nrow() const { return e1.nrow(); }
    
    inline R_xlen_t ncol() const { return e1.ncol() + e2.ncol(); }
    
    inline stored_type operator[](R_xlen_t i) const {
        return (i < e1.size()) ? e1[i] : e2[i - e1.size()];
    }
    
    inline stored_type operator()(R_xlen_t i, R_xlen_t j) const {
        R_xlen_t index = i + nrow() * j;
        return (*this)[index];
    }
};

// binding logic; rhs scalar
template <int RTYPE, typename E1>
class JoinOp<RTYPE, E1, ScalarBindable<typename scalar<RTYPE>::type> >
    : public BindableExpression<RTYPE,
        JoinOp<RTYPE, E1,
            ScalarBindable<typename scalar<RTYPE>::type> > >,
      public Rcpp::MatrixBase<RTYPE, true,
        JoinOp<RTYPE, E1,
            ScalarBindable<typename scalar<RTYPE>::type> > > {
public:
    typedef typename cbind_storage_type<RTYPE>::type stored_type;
    typedef ScalarBindable<typename scalar<RTYPE>::type> E2;
    
private:
    const E1& e1;
    const E2& e2;
    
public:
    JoinOp(const BindableExpression<RTYPE, E1>& e1_,
           const BindableExpression<RTYPE, E2>& e2_)
        : e1(e1_), e2(e2_)
    {}
    
    inline R_xlen_t size() const { return e1.size() + e1.nrow(); }
    
    inline R_xlen_t nrow() const { return e1.nrow(); }
    
    inline R_xlen_t ncol() const { return e1.ncol() + 1; }
    
    inline stored_type operator[](R_xlen_t i) const {
        return (i < e1.size()) ? e1[i] : e2[i];
    }
    
    inline stored_type operator()(R_xlen_t i, R_xlen_t j) const {
        R_xlen_t index = i + nrow() * j;
        return (*this)[index];
    }
};

// binding logic; lhs scalar
template <int RTYPE, typename E2>
class JoinOp<RTYPE, ScalarBindable<typename scalar<RTYPE>::type>, E2>
    : public BindableExpression<RTYPE,
        JoinOp<RTYPE,
            ScalarBindable<typename scalar<RTYPE>::type>, E2> >,
      public Rcpp::MatrixBase<RTYPE, true,
        JoinOp<RTYPE,
            ScalarBindable<typename scalar<RTYPE>::type>, E2> > {
public:
    typedef typename cbind_storage_type<RTYPE>::type stored_type;
    typedef ScalarBindable<typename scalar<RTYPE>::type> E1;
    
private:
    const E1& e1;
    const E2& e2;
    
public:
    JoinOp(const BindableExpression<RTYPE, E1>& e1_,
           const BindableExpression<RTYPE, E2>& e2_)
        : e1(e1_), e2(e2_)
    {}
    
    inline R_xlen_t size() const { return e2.size() + e2.nrow(); }
    
    inline R_xlen_t nrow() const { return e2.nrow(); }
    
    inline R_xlen_t ncol() const { return e2.ncol() + 1; }
    
    inline stored_type operator[](R_xlen_t i) const {
        return (i < e2.nrow()) ?  e1[i] : e2[i - e2.nrow()];
    }
    
    inline stored_type operator()(R_xlen_t i, R_xlen_t j) const {
        R_xlen_t index = i + nrow() * j;
        return (*this)[index];
    }
};

// binding logic; both scalar
template <int RTYPE>
class JoinOp<RTYPE, ScalarBindable<typename scalar<RTYPE>::type>, 
                    ScalarBindable<typename scalar<RTYPE>::type> >
    : public BindableExpression<RTYPE,
        JoinOp<RTYPE,
            ScalarBindable<typename scalar<RTYPE>::type>, 
            ScalarBindable<typename scalar<RTYPE>::type> > >,
      public Rcpp::MatrixBase<RTYPE, true,
        JoinOp<RTYPE,
            ScalarBindable<typename scalar<RTYPE>::type>, 
            ScalarBindable<typename scalar<RTYPE>::type> > > {
public:
    typedef typename cbind_storage_type<RTYPE>::type stored_type;
    typedef ScalarBindable<typename scalar<RTYPE>::type> E1;
    typedef ScalarBindable<typename scalar<RTYPE>::type> E2;
    
private:
    const E1& e1;
    const E2& e2;
    
public:
    JoinOp(const BindableExpression<RTYPE, E1>& e1_,
           const BindableExpression<RTYPE, E2>& e2_)
        : e1(e1_), e2(e2_)
    {}
    
    inline R_xlen_t size() const { return e2.size() + e2.nrow(); }
    
    inline R_xlen_t nrow() const { return e2.nrow(); }
    
    inline R_xlen_t ncol() const { return e2.ncol() + 1; }
    
    inline stored_type operator[](R_xlen_t i) const {
        return (i < e2.nrow()) ?  e1[i] : e2[i];
    }
    
    inline stored_type operator()(R_xlen_t i, R_xlen_t j) const {
        R_xlen_t index = i + nrow() * j;
        return (*this)[index];
    }
};

// for template argument deduction
template <int RTYPE>
inline ContainerBindable<RTYPE, Rcpp::Matrix<RTYPE> >
MakeContainerBindable(const Rcpp::Matrix<RTYPE>& x) {
    return ContainerBindable<RTYPE, Rcpp::Matrix<RTYPE> >(x);
}

template <int RTYPE>
inline ContainerBindable<RTYPE, Rcpp::Vector<RTYPE> >
MakeContainerBindable(const Rcpp::Vector<RTYPE>& x) {
    return ContainerBindable<RTYPE, Rcpp::Vector<RTYPE> >(x);
}

template <>
inline ContainerBindable<LGLSXP, Rcpp::Matrix<LGLSXP> >
MakeContainerBindable(const Rcpp::Matrix<LGLSXP>& x) {
    return ContainerBindable<LGLSXP, Rcpp::Matrix<LGLSXP> >(x);
}

template <>
inline ContainerBindable<LGLSXP, Rcpp::Vector<LGLSXP> >
MakeContainerBindable(const Rcpp::Vector<LGLSXP>& x) {
    return ContainerBindable<LGLSXP, Rcpp::Vector<LGLSXP> >(x);
}

template <typename T>
inline ScalarBindable<T> 
MakeScalarBindable(const T& t) {
    return ScalarBindable<T>(t);
}

// for expressions of arbitrary length
template <int RTYPE, typename E1, typename E2>
inline JoinOp<RTYPE, E1, E2> operator,(
    const BindableExpression<RTYPE, E1>& e1,
    const BindableExpression<RTYPE, E2>& e2)
{
    return JoinOp<RTYPE, E1, E2>(e1, e2);
}

// helpers
namespace detail {

// distinguish Matrix/Vector from scalar 
template <typename T>
class has_stored_type {
private:
    typedef char yes;
    typedef struct {
        char array[2];
    } no;
    
    template <typename C>
    static yes test(typename C::stored_type*);
    
    template <typename C>
    static no test(...);
    
public:
    static const bool value = sizeof(test<T>(0)) == sizeof(yes);
};

// functor to dispatch appropriate Make*Bindable() call 
template <typename T, bool is_container = has_stored_type<T>::value>
struct MakeBindableCall {};

template <typename T>
struct MakeBindableCall<T, true> {
    typedef typename cbind_storage_type<
        cbind_sexptype_traits<typename T::stored_type>::rtype
    >::type stored_type;
    
    enum { RTYPE = cbind_sexptype_traits<stored_type>::rtype };
    
    ContainerBindable<RTYPE, T> operator()(const T& t) const {
        return MakeContainerBindable(t);
    }
};

// specialize for LGLSXP
template <>
struct MakeBindableCall<Rcpp::Matrix<LGLSXP>, true> {
    typedef Rcpp::Matrix<LGLSXP> T;
    typedef bool stored_type;
    
    enum { RTYPE = cbind_sexptype_traits<stored_type>::rtype };
    
    ContainerBindable<LGLSXP, T> operator()(const T& t) const {
        return MakeContainerBindable(t);
    }
};

template <>
struct MakeBindableCall<Rcpp::Vector<LGLSXP>, true> {
    typedef Rcpp::Vector<LGLSXP> T;
    typedef bool stored_type;
    
    enum { RTYPE = cbind_sexptype_traits<stored_type>::rtype };
    
    ContainerBindable<LGLSXP, T> operator()(const T& t) const {
        return MakeContainerBindable(t);
    }
};

template <typename T>
struct MakeBindableCall<T, false> {
    enum { RTYPE = cbind_sexptype_traits<T>::rtype };
    
    ScalarBindable<T> operator()(const T& t) const {
        return MakeScalarBindable(t);
    }
};

template <typename T>
inline typename Rcpp::traits::enable_if<
    has_stored_type<T>::value, 
    MakeBindableCall<T, true> 
>::type 
MakeBindable(const T& t) {
    return MakeBindableCall<T, true>();
}

template <typename T>
inline typename Rcpp::traits::enable_if<
    !has_stored_type<T>::value, 
    MakeBindableCall<T, false> 
>::type
MakeBindable(const T& t) {
    return MakeBindableCall<T, false>();
}


// determine cbind return type from first template 
// parameter, agnostic of Matrix/Vector/scalar
template <typename T, bool is_container = has_stored_type<T>::value>
struct matrix_return {};

template <typename T>
struct matrix_return<T, true> {
    typedef typename cbind_storage_type<
        cbind_sexptype_traits<typename T::stored_type>::rtype
    >::type stored_type;
    
    enum { RTYPE = cbind_sexptype_traits<stored_type>::rtype };
    typedef Rcpp::Matrix<RTYPE> type;
};

// specialize for LGLSXP
// normally would default to IntegerMatrix
template <>
struct matrix_return<Rcpp::Matrix<LGLSXP>, true> {
    typedef Rcpp::Matrix<LGLSXP> type;
};

template <>
struct matrix_return<Rcpp::Vector<LGLSXP>, true> {
    typedef Rcpp::Matrix<LGLSXP> type;
};

template <>
struct matrix_return<bool, false> {
    typedef Rcpp::Matrix<LGLSXP> type;
};

template <typename T>
struct matrix_return<T, false> {
    enum { RTYPE = cbind_sexptype_traits<T>::rtype };
    typedef Rcpp::Matrix<RTYPE> type;
};

} // detail

template <typename T, bool B = detail::has_stored_type<T>::value>
struct matrix_return
    : public detail::matrix_return<T, B> {};

template <typename T>
struct matrix_return<T, false>
    : public detail::matrix_return<T, false> {};

} // cbind_impl

#define MakeBindable(x) (cbind_impl::detail::MakeBindable(x)(x))

// begin cbind overloads

template<typename T1, typename T2>
inline typename cbind_impl::matrix_return<T1>::type
cbind(const T1& t1, const T2& t2) {
	return (MakeBindable(t1), MakeBindable(t2));
}

template<typename T1, typename T2, typename T3>
inline typename cbind_impl::matrix_return<T1>::type
cbind(const T1& t1, const T2& t2, const T3& t3) {
	return (MakeBindable(t1), MakeBindable(t2), MakeBindable(t3));
}

template<typename T1, typename T2, typename T3, typename T4>
inline typename cbind_impl::matrix_return<T1>::type
cbind(const T1& t1, const T2& t2, const T3& t3, const T4& t4) {
	return (MakeBindable(t1), MakeBindable(t2), MakeBindable(t3), MakeBindable(t4));
}

// 5
template<typename T1, typename T2, typename T3, typename T4, typename T5>
inline typename cbind_impl::matrix_return<T1>::type
cbind(const T1& t1, const T2& t2, const T3& t3, const T4& t4, const T5& t5) {
	return (MakeBindable(t1), MakeBindable(t2), MakeBindable(t3), MakeBindable(t4), MakeBindable(t5));
}

template<typename T1, typename T2, typename T3, typename T4, typename T5, typename T6>
inline typename cbind_impl::matrix_return<T1>::type
cbind(const T1& t1, const T2& t2, const T3& t3, const T4& t4, const T5& t5, const T6& t6) {
	return (MakeBindable(t1), MakeBindable(t2), MakeBindable(t3), MakeBindable(t4), MakeBindable(t5), MakeBindable(t6));
}

template<typename T1, typename T2, typename T3, typename T4, typename T5, typename T6, typename T7>
inline typename cbind_impl::matrix_return<T1>::type
cbind(const T1& t1, const T2& t2, const T3& t3, const T4& t4, const T5& t5, const T6& t6, const T7& t7) {
	return (MakeBindable(t1), MakeBindable(t2), MakeBindable(t3), MakeBindable(t4), MakeBindable(t5), MakeBindable(t6), MakeBindable(t7));
}

template<typename T1, typename T2, typename T3, typename T4, typename T5, typename T6, typename T7, typename T8>
inline typename cbind_impl::matrix_return<T1>::type
cbind(const T1& t1, const T2& t2, const T3& t3, const T4& t4, const T5& t5, const T6& t6, const T7& t7, const T8& t8) {
	return (MakeBindable(t1), MakeBindable(t2), MakeBindable(t3), MakeBindable(t4), MakeBindable(t5), MakeBindable(t6), MakeBindable(t7), MakeBindable(t8));
}

template<typename T1, typename T2, typename T3, typename T4, typename T5, typename T6, typename T7, typename T8, typename T9>
inline typename cbind_impl::matrix_return<T1>::type
cbind(const T1& t1, const T2& t2, const T3& t3, const T4& t4, const T5& t5, const T6& t6, const T7& t7, const T8& t8, const T9& t9) {
	return (MakeBindable(t1), MakeBindable(t2), MakeBindable(t3), MakeBindable(t4), MakeBindable(t5), MakeBindable(t6), MakeBindable(t7), MakeBindable(t8), MakeBindable(t9));
}

// 10
template<typename T1, typename T2, typename T3, typename T4, typename T5, typename T6, typename T7, typename T8, typename T9, typename T10>
inline typename cbind_impl::matrix_return<T1>::type
cbind(const T1& t1, const T2& t2, const T3& t3, const T4& t4, const T5& t5, const T6& t6, const T7& t7, const T8& t8, const T9& t9, const T10& t10) {
	return (MakeBindable(t1), MakeBindable(t2), MakeBindable(t3), MakeBindable(t4), MakeBindable(t5), MakeBindable(t6), MakeBindable(t7), MakeBindable(t8), MakeBindable(t9), MakeBindable(t10));
}

template<typename T1, typename T2, typename T3, typename T4, typename T5, typename T6, typename T7, typename T8, typename T9, typename T10, typename T11> 
inline typename cbind_impl::matrix_return<T1>::type
cbind(const T1& t1, const T2& t2, const T3& t3, const T4& t4, const T5& t5, const T6& t6, const T7& t7, const T8& t8, const T9& t9, const T10& t10, const T11& t11) {
	return (MakeBindable(t1), MakeBindable(t2), MakeBindable(t3), MakeBindable(t4), MakeBindable(t5), MakeBindable(t6), MakeBindable(t7), MakeBindable(t8), MakeBindable(t9), MakeBindable(t10), MakeBindable(t11));
}

template<typename T1, typename T2, typename T3, typename T4, typename T5, typename T6, typename T7, typename T8, typename T9, typename T10, typename T11, typename T12>
inline typename cbind_impl::matrix_return<T1>::type
cbind(const T1& t1, const T2& t2, const T3& t3, const T4& t4, const T5& t5, const T6& t6, const T7& t7, const T8& t8, const T9& t9, const T10& t10, const T11& t11, const T12& t12) {
	return (MakeBindable(t1), MakeBindable(t2), MakeBindable(t3), MakeBindable(t4), MakeBindable(t5), MakeBindable(t6), MakeBindable(t7), MakeBindable(t8), MakeBindable(t9), MakeBindable(t10), MakeBindable(t11), MakeBindable(t12));
}

template<typename T1, typename T2, typename T3, typename T4, typename T5, typename T6, typename T7, typename T8, typename T9, typename T10, typename T11, typename T12, typename T13>
inline typename cbind_impl::matrix_return<T1>::type
cbind(const T1& t1, const T2& t2, const T3& t3, const T4& t4, const T5& t5, const T6& t6, const T7& t7, const T8& t8, const T9& t9, const T10& t10, const T11& t11, const T12& t12, const T13& t13) {
	return (MakeBindable(t1), MakeBindable(t2), MakeBindable(t3), MakeBindable(t4), MakeBindable(t5), MakeBindable(t6), MakeBindable(t7), MakeBindable(t8), MakeBindable(t9), MakeBindable(t10), MakeBindable(t11), MakeBindable(t12), MakeBindable(t13));
}

template<typename T1, typename T2, typename T3, typename T4, typename T5, typename T6, typename T7, typename T8, typename T9, typename T10, typename T11, typename T12, typename T13, typename T14>
inline typename cbind_impl::matrix_return<T1>::type
cbind(const T1& t1, const T2& t2, const T3& t3, const T4& t4, const T5& t5, const T6& t6, const T7& t7, const T8& t8, const T9& t9, const T10& t10, const T11& t11, const T12& t12, const T13& t13, const T14& t14) {
	return (MakeBindable(t1), MakeBindable(t2), MakeBindable(t3), MakeBindable(t4), MakeBindable(t5), MakeBindable(t6), MakeBindable(t7), MakeBindable(t8), MakeBindable(t9), MakeBindable(t10), MakeBindable(t11), MakeBindable(t12), MakeBindable(t13), MakeBindable(t14));
}

// 15
template<typename T1, typename T2, typename T3, typename T4, typename T5, typename T6, typename T7, typename T8, typename T9, typename T10, typename T11, typename T12, typename T13, typename T14, typename T15>
inline typename cbind_impl::matrix_return<T1>::type
cbind(const T1& t1, const T2& t2, const T3& t3, const T4& t4, const T5& t5, const T6& t6, const T7& t7, const T8& t8, const T9& t9, const T10& t10, const T11& t11, const T12& t12, const T13& t13, const T14& t14, const T15& t15) {
	return (MakeBindable(t1), MakeBindable(t2), MakeBindable(t3), MakeBindable(t4), MakeBindable(t5), MakeBindable(t6), MakeBindable(t7), MakeBindable(t8), MakeBindable(t9), MakeBindable(t10), MakeBindable(t11), MakeBindable(t12), MakeBindable(t13), MakeBindable(t14), MakeBindable(t15));
}

template<typename T1, typename T2, typename T3, typename T4, typename T5, typename T6, typename T7, typename T8, typename T9, typename T10, typename T11, typename T12, typename T13, typename T14, typename T15, typename T16>
inline typename cbind_impl::matrix_return<T1>::type
cbind(const T1& t1, const T2& t2, const T3& t3, const T4& t4, const T5& t5, const T6& t6, const T7& t7, const T8& t8, const T9& t9, const T10& t10, const T11& t11, const T12& t12, const T13& t13, const T14& t14, const T15& t15, const T16& t16) {
	return (MakeBindable(t1), MakeBindable(t2), MakeBindable(t3), MakeBindable(t4), MakeBindable(t5), MakeBindable(t6), MakeBindable(t7), MakeBindable(t8), MakeBindable(t9), MakeBindable(t10), MakeBindable(t11), MakeBindable(t12), MakeBindable(t13), MakeBindable(t14), MakeBindable(t15), MakeBindable(t16));
}

template<typename T1, typename T2, typename T3, typename T4, typename T5, typename T6, typename T7, typename T8, typename T9, typename T10, typename T11, typename T12, typename T13, typename T14, typename T15, typename T16, typename T17>
inline typename cbind_impl::matrix_return<T1>::type
cbind(const T1& t1, const T2& t2, const T3& t3, const T4& t4, const T5& t5, const T6& t6, const T7& t7, const T8& t8, const T9& t9, const T10& t10, const T11& t11, const T12& t12, const T13& t13, const T14& t14, const T15& t15, const T16& t16, const T17& t17) {
	return (MakeBindable(t1), MakeBindable(t2), MakeBindable(t3), MakeBindable(t4), MakeBindable(t5), MakeBindable(t6), MakeBindable(t7), MakeBindable(t8), MakeBindable(t9), MakeBindable(t10), MakeBindable(t11), MakeBindable(t12), MakeBindable(t13), MakeBindable(t14), MakeBindable(t15), MakeBindable(t16), MakeBindable(t17));
}

template<typename T1, typename T2, typename T3, typename T4, typename T5, typename T6, typename T7, typename T8, typename T9, typename T10, typename T11, typename T12, typename T13, typename T14, typename T15, typename T16, typename T17, typename T18>
inline typename cbind_impl::matrix_return<T1>::type
cbind(const T1& t1, const T2& t2, const T3& t3, const T4& t4, const T5& t5, const T6& t6, const T7& t7, const T8& t8, const T9& t9, const T10& t10, const T11& t11, const T12& t12, const T13& t13, const T14& t14, const T15& t15, const T16& t16, const T17& t17, const T18& t18) {
	return (MakeBindable(t1), MakeBindable(t2), MakeBindable(t3), MakeBindable(t4), MakeBindable(t5), MakeBindable(t6), MakeBindable(t7), MakeBindable(t8), MakeBindable(t9), MakeBindable(t10), MakeBindable(t11), MakeBindable(t12), MakeBindable(t13), MakeBindable(t14), MakeBindable(t15), MakeBindable(t16), MakeBindable(t17), MakeBindable(t18));
}

template<typename T1, typename T2, typename T3, typename T4, typename T5, typename T6, typename T7, typename T8, typename T9, typename T10, typename T11, typename T12, typename T13, typename T14, typename T15, typename T16, typename T17, typename T18, typename T19>
inline typename cbind_impl::matrix_return<T1>::type
cbind(const T1& t1, const T2& t2, const T3& t3, const T4& t4, const T5& t5, const T6& t6, const T7& t7, const T8& t8, const T9& t9, const T10& t10, const T11& t11, const T12& t12, const T13& t13, const T14& t14, const T15& t15, const T16& t16, const T17& t17, const T18& t18, const T19& t19) {
	return (MakeBindable(t1), MakeBindable(t2), MakeBindable(t3), MakeBindable(t4), MakeBindable(t5), MakeBindable(t6), MakeBindable(t7), MakeBindable(t8), MakeBindable(t9), MakeBindable(t10), MakeBindable(t11), MakeBindable(t12), MakeBindable(t13), MakeBindable(t14), MakeBindable(t15), MakeBindable(t16), MakeBindable(t17), MakeBindable(t18), MakeBindable(t19));
}

// 20
template<typename T1, typename T2, typename T3, typename T4, typename T5, typename T6, typename T7, typename T8, typename T9, typename T10, typename T11, typename T12, typename T13, typename T14, typename T15, typename T16, typename T17, typename T18, typename T19, typename T20>
inline typename cbind_impl::matrix_return<T1>::type
cbind(const T1& t1, const T2& t2, const T3& t3, const T4& t4, const T5& t5, const T6& t6, const T7& t7, const T8& t8, const T9& t9, const T10& t10, const T11& t11, const T12& t12, const T13& t13, const T14& t14, const T15& t15, const T16& t16, const T17& t17, const T18& t18, const T19& t19, const T20& t20) {
	return (MakeBindable(t1), MakeBindable(t2), MakeBindable(t3), MakeBindable(t4), MakeBindable(t5), MakeBindable(t6), MakeBindable(t7), MakeBindable(t8), MakeBindable(t9), MakeBindable(t10), MakeBindable(t11), MakeBindable(t12), MakeBindable(t13), MakeBindable(t14), MakeBindable(t15), MakeBindable(t16), MakeBindable(t17), MakeBindable(t18), MakeBindable(t19), MakeBindable(t20));
}

template<typename T1, typename T2, typename T3, typename T4, typename T5, typename T6, typename T7, typename T8, typename T9, typename T10, typename T11, typename T12, typename T13, typename T14, typename T15, typename T16, typename T17, typename T18, typename T19, typename T20, typename T21>
inline typename cbind_impl::matrix_return<T1>::type
cbind(const T1& t1, const T2& t2, const T3& t3, const T4& t4, const T5& t5, const T6& t6, const T7& t7, const T8& t8, const T9& t9, const T10& t10, const T11& t11, const T12& t12, const T13& t13, const T14& t14, const T15& t15, const T16& t16, const T17& t17, const T18& t18, const T19& t19, const T20& t20, const T21& t21) {
	return (MakeBindable(t1), MakeBindable(t2), MakeBindable(t3), MakeBindable(t4), MakeBindable(t5), MakeBindable(t6), MakeBindable(t7), MakeBindable(t8), MakeBindable(t9), MakeBindable(t10), MakeBindable(t11), MakeBindable(t12), MakeBindable(t13), MakeBindable(t14), MakeBindable(t15), MakeBindable(t16), MakeBindable(t17), MakeBindable(t18), MakeBindable(t19), MakeBindable(t20), MakeBindable(t21));
}

template<typename T1, typename T2, typename T3, typename T4, typename T5, typename T6, typename T7, typename T8, typename T9, typename T10, typename T11, typename T12, typename T13, typename T14, typename T15, typename T16, typename T17, typename T18, typename T19, typename T20, typename T21, typename T22>
inline typename cbind_impl::matrix_return<T1>::type
cbind(const T1& t1, const T2& t2, const T3& t3, const T4& t4, const T5& t5, const T6& t6, const T7& t7, const T8& t8, const T9& t9, const T10& t10, const T11& t11, const T12& t12, const T13& t13, const T14& t14, const T15& t15, const T16& t16, const T17& t17, const T18& t18, const T19& t19, const T20& t20, const T21& t21, const T22& t22) {
	return (MakeBindable(t1), MakeBindable(t2), MakeBindable(t3), MakeBindable(t4), MakeBindable(t5), MakeBindable(t6), MakeBindable(t7), MakeBindable(t8), MakeBindable(t9), MakeBindable(t10), MakeBindable(t11), MakeBindable(t12), MakeBindable(t13), MakeBindable(t14), MakeBindable(t15), MakeBindable(t16), MakeBindable(t17), MakeBindable(t18), MakeBindable(t19), MakeBindable(t20), MakeBindable(t21), MakeBindable(t22));
}

template<typename T1, typename T2, typename T3, typename T4, typename T5, typename T6, typename T7, typename T8, typename T9, typename T10, typename T11, typename T12, typename T13, typename T14, typename T15, typename T16, typename T17, typename T18, typename T19, typename T20, typename T21, typename T22, typename T23>
inline typename cbind_impl::matrix_return<T1>::type
cbind(const T1& t1, const T2& t2, const T3& t3, const T4& t4, const T5& t5, const T6& t6, const T7& t7, const T8& t8, const T9& t9, const T10& t10, const T11& t11, const T12& t12, const T13& t13, const T14& t14, const T15& t15, const T16& t16, const T17& t17, const T18& t18, const T19& t19, const T20& t20, const T21& t21, const T22& t22, const T23& t23) {
	return (MakeBindable(t1), MakeBindable(t2), MakeBindable(t3), MakeBindable(t4), MakeBindable(t5), MakeBindable(t6), MakeBindable(t7), MakeBindable(t8), MakeBindable(t9), MakeBindable(t10), MakeBindable(t11), MakeBindable(t12), MakeBindable(t13), MakeBindable(t14), MakeBindable(t15), MakeBindable(t16), MakeBindable(t17), MakeBindable(t18), MakeBindable(t19), MakeBindable(t20), MakeBindable(t21), MakeBindable(t22), MakeBindable(t23));
}

template<typename T1, typename T2, typename T3, typename T4, typename T5, typename T6, typename T7, typename T8, typename T9, typename T10, typename T11, typename T12, typename T13, typename T14, typename T15, typename T16, typename T17, typename T18, typename T19, typename T20, typename T21, typename T22, typename T23, typename T24>
inline typename cbind_impl::matrix_return<T1>::type
cbind(const T1& t1, const T2& t2, const T3& t3, const T4& t4, const T5& t5, const T6& t6, const T7& t7, const T8& t8, const T9& t9, const T10& t10, const T11& t11, const T12& t12, const T13& t13, const T14& t14, const T15& t15, const T16& t16, const T17& t17, const T18& t18, const T19& t19, const T20& t20, const T21& t21, const T22& t22, const T23& t23, const T24& t24) {
	return (MakeBindable(t1), MakeBindable(t2), MakeBindable(t3), MakeBindable(t4), MakeBindable(t5), MakeBindable(t6), MakeBindable(t7), MakeBindable(t8), MakeBindable(t9), MakeBindable(t10), MakeBindable(t11), MakeBindable(t12), MakeBindable(t13), MakeBindable(t14), MakeBindable(t15), MakeBindable(t16), MakeBindable(t17), MakeBindable(t18), MakeBindable(t19), MakeBindable(t20), MakeBindable(t21), MakeBindable(t22), MakeBindable(t23), MakeBindable(t24));
}

// 25
template<typename T1, typename T2, typename T3, typename T4, typename T5, typename T6, typename T7, typename T8, typename T9, typename T10, typename T11, typename T12, typename T13, typename T14, typename T15, typename T16, typename T17, typename T18, typename T19, typename T20, typename T21, typename T22, typename T23, typename T24, typename T25>
inline typename cbind_impl::matrix_return<T1>::type
cbind(const T1& t1, const T2& t2, const T3& t3, const T4& t4, const T5& t5, const T6& t6, const T7& t7, const T8& t8, const T9& t9, const T10& t10, const T11& t11, const T12& t12, const T13& t13, const T14& t14, const T15& t15, const T16& t16, const T17& t17, const T18& t18, const T19& t19, const T20& t20, const T21& t21, const T22& t22, const T23& t23, const T24& t24, const T25& t25) {
	return (MakeBindable(t1), MakeBindable(t2), MakeBindable(t3), MakeBindable(t4), MakeBindable(t5), MakeBindable(t6), MakeBindable(t7), MakeBindable(t8), MakeBindable(t9), MakeBindable(t10), MakeBindable(t11), MakeBindable(t12), MakeBindable(t13), MakeBindable(t14), MakeBindable(t15), MakeBindable(t16), MakeBindable(t17), MakeBindable(t18), MakeBindable(t19), MakeBindable(t20), MakeBindable(t21), MakeBindable(t22), MakeBindable(t23), MakeBindable(t24), MakeBindable(t25));
}

template<typename T1, typename T2, typename T3, typename T4, typename T5, typename T6, typename T7, typename T8, typename T9, typename T10, typename T11, typename T12, typename T13, typename T14, typename T15, typename T16, typename T17, typename T18, typename T19, typename T20, typename T21, typename T22, typename T23, typename T24, typename T25, typename T26>
inline typename cbind_impl::matrix_return<T1>::type
cbind(const T1& t1, const T2& t2, const T3& t3, const T4& t4, const T5& t5, const T6& t6, const T7& t7, const T8& t8, const T9& t9, const T10& t10, const T11& t11, const T12& t12, const T13& t13, const T14& t14, const T15& t15, const T16& t16, const T17& t17, const T18& t18, const T19& t19, const T20& t20, const T21& t21, const T22& t22, const T23& t23, const T24& t24, const T25& t25, const T26& t26) {
	return (MakeBindable(t1), MakeBindable(t2), MakeBindable(t3), MakeBindable(t4), MakeBindable(t5), MakeBindable(t6), MakeBindable(t7), MakeBindable(t8), MakeBindable(t9), MakeBindable(t10), MakeBindable(t11), MakeBindable(t12), MakeBindable(t13), MakeBindable(t14), MakeBindable(t15), MakeBindable(t16), MakeBindable(t17), MakeBindable(t18), MakeBindable(t19), MakeBindable(t20), MakeBindable(t21), MakeBindable(t22), MakeBindable(t23), MakeBindable(t24), MakeBindable(t25), MakeBindable(t26));
}

template<typename T1, typename T2, typename T3, typename T4, typename T5, typename T6, typename T7, typename T8, typename T9, typename T10, typename T11, typename T12, typename T13, typename T14, typename T15, typename T16, typename T17, typename T18, typename T19, typename T20, typename T21, typename T22, typename T23, typename T24, typename T25, typename T26, typename T27>
inline typename cbind_impl::matrix_return<T1>::type
cbind(const T1& t1, const T2& t2, const T3& t3, const T4& t4, const T5& t5, const T6& t6, const T7& t7, const T8& t8, const T9& t9, const T10& t10, const T11& t11, const T12& t12, const T13& t13, const T14& t14, const T15& t15, const T16& t16, const T17& t17, const T18& t18, const T19& t19, const T20& t20, const T21& t21, const T22& t22, const T23& t23, const T24& t24, const T25& t25, const T26& t26, const T27& t27) {
	return (MakeBindable(t1), MakeBindable(t2), MakeBindable(t3), MakeBindable(t4), MakeBindable(t5), MakeBindable(t6), MakeBindable(t7), MakeBindable(t8), MakeBindable(t9), MakeBindable(t10), MakeBindable(t11), MakeBindable(t12), MakeBindable(t13), MakeBindable(t14), MakeBindable(t15), MakeBindable(t16), MakeBindable(t17), MakeBindable(t18), MakeBindable(t19), MakeBindable(t20), MakeBindable(t21), MakeBindable(t22), MakeBindable(t23), MakeBindable(t24), MakeBindable(t25), MakeBindable(t26), MakeBindable(t27));
}

template<typename T1, typename T2, typename T3, typename T4, typename T5, typename T6, typename T7, typename T8, typename T9, typename T10, typename T11, typename T12, typename T13, typename T14, typename T15, typename T16, typename T17, typename T18, typename T19, typename T20, typename T21, typename T22, typename T23, typename T24, typename T25, typename T26, typename T27, typename T28>
inline typename cbind_impl::matrix_return<T1>::type
cbind(const T1& t1, const T2& t2, const T3& t3, const T4& t4, const T5& t5, const T6& t6, const T7& t7, const T8& t8, const T9& t9, const T10& t10, const T11& t11, const T12& t12, const T13& t13, const T14& t14, const T15& t15, const T16& t16, const T17& t17, const T18& t18, const T19& t19, const T20& t20, const T21& t21, const T22& t22, const T23& t23, const T24& t24, const T25& t25, const T26& t26, const T27& t27, const T28& t28) {
	return (MakeBindable(t1), MakeBindable(t2), MakeBindable(t3), MakeBindable(t4), MakeBindable(t5), MakeBindable(t6), MakeBindable(t7), MakeBindable(t8), MakeBindable(t9), MakeBindable(t10), MakeBindable(t11), MakeBindable(t12), MakeBindable(t13), MakeBindable(t14), MakeBindable(t15), MakeBindable(t16), MakeBindable(t17), MakeBindable(t18), MakeBindable(t19), MakeBindable(t20), MakeBindable(t21), MakeBindable(t22), MakeBindable(t23), MakeBindable(t24), MakeBindable(t25), MakeBindable(t26), MakeBindable(t27), MakeBindable(t28));
}

template<typename T1, typename T2, typename T3, typename T4, typename T5, typename T6, typename T7, typename T8, typename T9, typename T10, typename T11, typename T12, typename T13, typename T14, typename T15, typename T16, typename T17, typename T18, typename T19, typename T20, typename T21, typename T22, typename T23, typename T24, typename T25, typename T26, typename T27, typename T28, typename T29>
inline typename cbind_impl::matrix_return<T1>::type
cbind(const T1& t1, const T2& t2, const T3& t3, const T4& t4, const T5& t5, const T6& t6, const T7& t7, const T8& t8, const T9& t9, const T10& t10, const T11& t11, const T12& t12, const T13& t13, const T14& t14, const T15& t15, const T16& t16, const T17& t17, const T18& t18, const T19& t19, const T20& t20, const T21& t21, const T22& t22, const T23& t23, const T24& t24, const T25& t25, const T26& t26, const T27& t27, const T28& t28, const T29& t29) {
	return (MakeBindable(t1), MakeBindable(t2), MakeBindable(t3), MakeBindable(t4), MakeBindable(t5), MakeBindable(t6), MakeBindable(t7), MakeBindable(t8), MakeBindable(t9), MakeBindable(t10), MakeBindable(t11), MakeBindable(t12), MakeBindable(t13), MakeBindable(t14), MakeBindable(t15), MakeBindable(t16), MakeBindable(t17), MakeBindable(t18), MakeBindable(t19), MakeBindable(t20), MakeBindable(t21), MakeBindable(t22), MakeBindable(t23), MakeBindable(t24), MakeBindable(t25), MakeBindable(t26), MakeBindable(t27), MakeBindable(t28), MakeBindable(t29));
}

// 30
template<typename T1, typename T2, typename T3, typename T4, typename T5, typename T6, typename T7, typename T8, typename T9, typename T10, typename T11, typename T12, typename T13, typename T14, typename T15, typename T16, typename T17, typename T18, typename T19, typename T20, typename T21, typename T22, typename T23, typename T24, typename T25, typename T26, typename T27, typename T28, typename T29, typename T30>
inline typename cbind_impl::matrix_return<T1>::type
cbind(const T1& t1, const T2& t2, const T3& t3, const T4& t4, const T5& t5, const T6& t6, const T7& t7, const T8& t8, const T9& t9, const T10& t10, const T11& t11, const T12& t12, const T13& t13, const T14& t14, const T15& t15, const T16& t16, const T17& t17, const T18& t18, const T19& t19, const T20& t20, const T21& t21, const T22& t22, const T23& t23, const T24& t24, const T25& t25, const T26& t26, const T27& t27, const T28& t28, const T29& t29, const T30& t30) {
	return (MakeBindable(t1), MakeBindable(t2), MakeBindable(t3), MakeBindable(t4), MakeBindable(t5), MakeBindable(t6), MakeBindable(t7), MakeBindable(t8), MakeBindable(t9), MakeBindable(t10), MakeBindable(t11), MakeBindable(t12), MakeBindable(t13), MakeBindable(t14), MakeBindable(t15), MakeBindable(t16), MakeBindable(t17), MakeBindable(t18), MakeBindable(t19), MakeBindable(t20), MakeBindable(t21), MakeBindable(t22), MakeBindable(t23), MakeBindable(t24), MakeBindable(t25), MakeBindable(t26), MakeBindable(t27), MakeBindable(t28), MakeBindable(t29), MakeBindable(t30));
}

template<typename T1, typename T2, typename T3, typename T4, typename T5, typename T6, typename T7, typename T8, typename T9, typename T10, typename T11, typename T12, typename T13, typename T14, typename T15, typename T16, typename T17, typename T18, typename T19, typename T20, typename T21, typename T22, typename T23, typename T24, typename T25, typename T26, typename T27, typename T28, typename T29, typename T30, typename T31>
inline typename cbind_impl::matrix_return<T1>::type
cbind(const T1& t1, const T2& t2, const T3& t3, const T4& t4, const T5& t5, const T6& t6, const T7& t7, const T8& t8, const T9& t9, const T10& t10, const T11& t11, const T12& t12, const T13& t13, const T14& t14, const T15& t15, const T16& t16, const T17& t17, const T18& t18, const T19& t19, const T20& t20, const T21& t21, const T22& t22, const T23& t23, const T24& t24, const T25& t25, const T26& t26, const T27& t27, const T28& t28, const T29& t29, const T30& t30, const T31& t31) {
	return (MakeBindable(t1), MakeBindable(t2), MakeBindable(t3), MakeBindable(t4), MakeBindable(t5), MakeBindable(t6), MakeBindable(t7), MakeBindable(t8), MakeBindable(t9), MakeBindable(t10), MakeBindable(t11), MakeBindable(t12), MakeBindable(t13), MakeBindable(t14), MakeBindable(t15), MakeBindable(t16), MakeBindable(t17), MakeBindable(t18), MakeBindable(t19), MakeBindable(t20), MakeBindable(t21), MakeBindable(t22), MakeBindable(t23), MakeBindable(t24), MakeBindable(t25), MakeBindable(t26), MakeBindable(t27), MakeBindable(t28), MakeBindable(t29), MakeBindable(t30), MakeBindable(t31));
}

template<typename T1, typename T2, typename T3, typename T4, typename T5, typename T6, typename T7, typename T8, typename T9, typename T10, typename T11, typename T12, typename T13, typename T14, typename T15, typename T16, typename T17, typename T18, typename T19, typename T20, typename T21, typename T22, typename T23, typename T24, typename T25, typename T26, typename T27, typename T28, typename T29, typename T30, typename T31, typename T32>
inline typename cbind_impl::matrix_return<T1>::type
cbind(const T1& t1, const T2& t2, const T3& t3, const T4& t4, const T5& t5, const T6& t6, const T7& t7, const T8& t8, const T9& t9, const T10& t10, const T11& t11, const T12& t12, const T13& t13, const T14& t14, const T15& t15, const T16& t16, const T17& t17, const T18& t18, const T19& t19, const T20& t20, const T21& t21, const T22& t22, const T23& t23, const T24& t24, const T25& t25, const T26& t26, const T27& t27, const T28& t28, const T29& t29, const T30& t30, const T31& t31, const T32& t32) {
	return (MakeBindable(t1), MakeBindable(t2), MakeBindable(t3), MakeBindable(t4), MakeBindable(t5), MakeBindable(t6), MakeBindable(t7), MakeBindable(t8), MakeBindable(t9), MakeBindable(t10), MakeBindable(t11), MakeBindable(t12), MakeBindable(t13), MakeBindable(t14), MakeBindable(t15), MakeBindable(t16), MakeBindable(t17), MakeBindable(t18), MakeBindable(t19), MakeBindable(t20), MakeBindable(t21), MakeBindable(t22), MakeBindable(t23), MakeBindable(t24), MakeBindable(t25), MakeBindable(t26), MakeBindable(t27), MakeBindable(t28), MakeBindable(t29), MakeBindable(t30), MakeBindable(t31), MakeBindable(t32));
}

template<typename T1, typename T2, typename T3, typename T4, typename T5, typename T6, typename T7, typename T8, typename T9, typename T10, typename T11, typename T12, typename T13, typename T14, typename T15, typename T16, typename T17, typename T18, typename T19, typename T20, typename T21, typename T22, typename T23, typename T24, typename T25, typename T26, typename T27, typename T28, typename T29, typename T30, typename T31, typename T32, typename T33>
inline typename cbind_impl::matrix_return<T1>::type
cbind(const T1& t1, const T2& t2, const T3& t3, const T4& t4, const T5& t5, const T6& t6, const T7& t7, const T8& t8, const T9& t9, const T10& t10, const T11& t11, const T12& t12, const T13& t13, const T14& t14, const T15& t15, const T16& t16, const T17& t17, const T18& t18, const T19& t19, const T20& t20, const T21& t21, const T22& t22, const T23& t23, const T24& t24, const T25& t25, const T26& t26, const T27& t27, const T28& t28, const T29& t29, const T30& t30, const T31& t31, const T32& t32, const T33& t33) {
	return (MakeBindable(t1), MakeBindable(t2), MakeBindable(t3), MakeBindable(t4), MakeBindable(t5), MakeBindable(t6), MakeBindable(t7), MakeBindable(t8), MakeBindable(t9), MakeBindable(t10), MakeBindable(t11), MakeBindable(t12), MakeBindable(t13), MakeBindable(t14), MakeBindable(t15), MakeBindable(t16), MakeBindable(t17), MakeBindable(t18), MakeBindable(t19), MakeBindable(t20), MakeBindable(t21), MakeBindable(t22), MakeBindable(t23), MakeBindable(t24), MakeBindable(t25), MakeBindable(t26), MakeBindable(t27), MakeBindable(t28), MakeBindable(t29), MakeBindable(t30), MakeBindable(t31), MakeBindable(t32), MakeBindable(t33));
}

template<typename T1, typename T2, typename T3, typename T4, typename T5, typename T6, typename T7, typename T8, typename T9, typename T10, typename T11, typename T12, typename T13, typename T14, typename T15, typename T16, typename T17, typename T18, typename T19, typename T20, typename T21, typename T22, typename T23, typename T24, typename T25, typename T26, typename T27, typename T28, typename T29, typename T30, typename T31, typename T32, typename T33, typename T34>
inline typename cbind_impl::matrix_return<T1>::type
cbind(const T1& t1, const T2& t2, const T3& t3, const T4& t4, const T5& t5, const T6& t6, const T7& t7, const T8& t8, const T9& t9, const T10& t10, const T11& t11, const T12& t12, const T13& t13, const T14& t14, const T15& t15, const T16& t16, const T17& t17, const T18& t18, const T19& t19, const T20& t20, const T21& t21, const T22& t22, const T23& t23, const T24& t24, const T25& t25, const T26& t26, const T27& t27, const T28& t28, const T29& t29, const T30& t30, const T31& t31, const T32& t32, const T33& t33, const T34& t34) {
	return (MakeBindable(t1), MakeBindable(t2), MakeBindable(t3), MakeBindable(t4), MakeBindable(t5), MakeBindable(t6), MakeBindable(t7), MakeBindable(t8), MakeBindable(t9), MakeBindable(t10), MakeBindable(t11), MakeBindable(t12), MakeBindable(t13), MakeBindable(t14), MakeBindable(t15), MakeBindable(t16), MakeBindable(t17), MakeBindable(t18), MakeBindable(t19), MakeBindable(t20), MakeBindable(t21), MakeBindable(t22), MakeBindable(t23), MakeBindable(t24), MakeBindable(t25), MakeBindable(t26), MakeBindable(t27), MakeBindable(t28), MakeBindable(t29), MakeBindable(t30), MakeBindable(t31), MakeBindable(t32), MakeBindable(t33), MakeBindable(t34));
}

// 35
template<typename T1, typename T2, typename T3, typename T4, typename T5, typename T6, typename T7, typename T8, typename T9, typename T10, typename T11, typename T12, typename T13, typename T14, typename T15, typename T16, typename T17, typename T18, typename T19, typename T20, typename T21, typename T22, typename T23, typename T24, typename T25, typename T26, typename T27, typename T28, typename T29, typename T30, typename T31, typename T32, typename T33, typename T34, typename T35>
inline typename cbind_impl::matrix_return<T1>::type
cbind(const T1& t1, const T2& t2, const T3& t3, const T4& t4, const T5& t5, const T6& t6, const T7& t7, const T8& t8, const T9& t9, const T10& t10, const T11& t11, const T12& t12, const T13& t13, const T14& t14, const T15& t15, const T16& t16, const T17& t17, const T18& t18, const T19& t19, const T20& t20, const T21& t21, const T22& t22, const T23& t23, const T24& t24, const T25& t25, const T26& t26, const T27& t27, const T28& t28, const T29& t29, const T30& t30, const T31& t31, const T32& t32, const T33& t33, const T34& t34, const T35& t35) {
	return (MakeBindable(t1), MakeBindable(t2), MakeBindable(t3), MakeBindable(t4), MakeBindable(t5), MakeBindable(t6), MakeBindable(t7), MakeBindable(t8), MakeBindable(t9), MakeBindable(t10), MakeBindable(t11), MakeBindable(t12), MakeBindable(t13), MakeBindable(t14), MakeBindable(t15), MakeBindable(t16), MakeBindable(t17), MakeBindable(t18), MakeBindable(t19), MakeBindable(t20), MakeBindable(t21), MakeBindable(t22), MakeBindable(t23), MakeBindable(t24), MakeBindable(t25), MakeBindable(t26), MakeBindable(t27), MakeBindable(t28), MakeBindable(t29), MakeBindable(t30), MakeBindable(t31), MakeBindable(t32), MakeBindable(t33), MakeBindable(t34), MakeBindable(t35));
}

template<typename T1, typename T2, typename T3, typename T4, typename T5, typename T6, typename T7, typename T8, typename T9, typename T10, typename T11, typename T12, typename T13, typename T14, typename T15, typename T16, typename T17, typename T18, typename T19, typename T20, typename T21, typename T22, typename T23, typename T24, typename T25, typename T26, typename T27, typename T28, typename T29, typename T30, typename T31, typename T32, typename T33, typename T34, typename T35, typename T36>
inline typename cbind_impl::matrix_return<T1>::type
cbind(const T1& t1, const T2& t2, const T3& t3, const T4& t4, const T5& t5, const T6& t6, const T7& t7, const T8& t8, const T9& t9, const T10& t10, const T11& t11, const T12& t12, const T13& t13, const T14& t14, const T15& t15, const T16& t16, const T17& t17, const T18& t18, const T19& t19, const T20& t20, const T21& t21, const T22& t22, const T23& t23, const T24& t24, const T25& t25, const T26& t26, const T27& t27, const T28& t28, const T29& t29, const T30& t30, const T31& t31, const T32& t32, const T33& t33, const T34& t34, const T35& t35, const T36& t36) {
	return (MakeBindable(t1), MakeBindable(t2), MakeBindable(t3), MakeBindable(t4), MakeBindable(t5), MakeBindable(t6), MakeBindable(t7), MakeBindable(t8), MakeBindable(t9), MakeBindable(t10), MakeBindable(t11), MakeBindable(t12), MakeBindable(t13), MakeBindable(t14), MakeBindable(t15), MakeBindable(t16), MakeBindable(t17), MakeBindable(t18), MakeBindable(t19), MakeBindable(t20), MakeBindable(t21), MakeBindable(t22), MakeBindable(t23), MakeBindable(t24), MakeBindable(t25), MakeBindable(t26), MakeBindable(t27), MakeBindable(t28), MakeBindable(t29), MakeBindable(t30), MakeBindable(t31), MakeBindable(t32), MakeBindable(t33), MakeBindable(t34), MakeBindable(t35), MakeBindable(t36));
}

template<typename T1, typename T2, typename T3, typename T4, typename T5, typename T6, typename T7, typename T8, typename T9, typename T10, typename T11, typename T12, typename T13, typename T14, typename T15, typename T16, typename T17, typename T18, typename T19, typename T20, typename T21, typename T22, typename T23, typename T24, typename T25, typename T26, typename T27, typename T28, typename T29, typename T30, typename T31, typename T32, typename T33, typename T34, typename T35, typename T36, typename T37>
inline typename cbind_impl::matrix_return<T1>::type
cbind(const T1& t1, const T2& t2, const T3& t3, const T4& t4, const T5& t5, const T6& t6, const T7& t7, const T8& t8, const T9& t9, const T10& t10, const T11& t11, const T12& t12, const T13& t13, const T14& t14, const T15& t15, const T16& t16, const T17& t17, const T18& t18, const T19& t19, const T20& t20, const T21& t21, const T22& t22, const T23& t23, const T24& t24, const T25& t25, const T26& t26, const T27& t27, const T28& t28, const T29& t29, const T30& t30, const T31& t31, const T32& t32, const T33& t33, const T34& t34, const T35& t35, const T36& t36, const T37& t37) {
	return (MakeBindable(t1), MakeBindable(t2), MakeBindable(t3), MakeBindable(t4), MakeBindable(t5), MakeBindable(t6), MakeBindable(t7), MakeBindable(t8), MakeBindable(t9), MakeBindable(t10), MakeBindable(t11), MakeBindable(t12), MakeBindable(t13), MakeBindable(t14), MakeBindable(t15), MakeBindable(t16), MakeBindable(t17), MakeBindable(t18), MakeBindable(t19), MakeBindable(t20), MakeBindable(t21), MakeBindable(t22), MakeBindable(t23), MakeBindable(t24), MakeBindable(t25), MakeBindable(t26), MakeBindable(t27), MakeBindable(t28), MakeBindable(t29), MakeBindable(t30), MakeBindable(t31), MakeBindable(t32), MakeBindable(t33), MakeBindable(t34), MakeBindable(t35), MakeBindable(t36), MakeBindable(t37));
}

template<typename T1, typename T2, typename T3, typename T4, typename T5, typename T6, typename T7, typename T8, typename T9, typename T10, typename T11, typename T12, typename T13, typename T14, typename T15, typename T16, typename T17, typename T18, typename T19, typename T20, typename T21, typename T22, typename T23, typename T24, typename T25, typename T26, typename T27, typename T28, typename T29, typename T30, typename T31, typename T32, typename T33, typename T34, typename T35, typename T36, typename T37, typename T38>
inline typename cbind_impl::matrix_return<T1>::type
cbind(const T1& t1, const T2& t2, const T3& t3, const T4& t4, const T5& t5, const T6& t6, const T7& t7, const T8& t8, const T9& t9, const T10& t10, const T11& t11, const T12& t12, const T13& t13, const T14& t14, const T15& t15, const T16& t16, const T17& t17, const T18& t18, const T19& t19, const T20& t20, const T21& t21, const T22& t22, const T23& t23, const T24& t24, const T25& t25, const T26& t26, const T27& t27, const T28& t28, const T29& t29, const T30& t30, const T31& t31, const T32& t32, const T33& t33, const T34& t34, const T35& t35, const T36& t36, const T37& t37, const T38& t38) {
	return (MakeBindable(t1), MakeBindable(t2), MakeBindable(t3), MakeBindable(t4), MakeBindable(t5), MakeBindable(t6), MakeBindable(t7), MakeBindable(t8), MakeBindable(t9), MakeBindable(t10), MakeBindable(t11), MakeBindable(t12), MakeBindable(t13), MakeBindable(t14), MakeBindable(t15), MakeBindable(t16), MakeBindable(t17), MakeBindable(t18), MakeBindable(t19), MakeBindable(t20), MakeBindable(t21), MakeBindable(t22), MakeBindable(t23), MakeBindable(t24), MakeBindable(t25), MakeBindable(t26), MakeBindable(t27), MakeBindable(t28), MakeBindable(t29), MakeBindable(t30), MakeBindable(t31), MakeBindable(t32), MakeBindable(t33), MakeBindable(t34), MakeBindable(t35), MakeBindable(t36), MakeBindable(t37), MakeBindable(t38));
}

template<typename T1, typename T2, typename T3, typename T4, typename T5, typename T6, typename T7, typename T8, typename T9, typename T10, typename T11, typename T12, typename T13, typename T14, typename T15, typename T16, typename T17, typename T18, typename T19, typename T20, typename T21, typename T22, typename T23, typename T24, typename T25, typename T26, typename T27, typename T28, typename T29, typename T30, typename T31, typename T32, typename T33, typename T34, typename T35, typename T36, typename T37, typename T38, typename T39>
inline typename cbind_impl::matrix_return<T1>::type
cbind(const T1& t1, const T2& t2, const T3& t3, const T4& t4, const T5& t5, const T6& t6, const T7& t7, const T8& t8, const T9& t9, const T10& t10, const T11& t11, const T12& t12, const T13& t13, const T14& t14, const T15& t15, const T16& t16, const T17& t17, const T18& t18, const T19& t19, const T20& t20, const T21& t21, const T22& t22, const T23& t23, const T24& t24, const T25& t25, const T26& t26, const T27& t27, const T28& t28, const T29& t29, const T30& t30, const T31& t31, const T32& t32, const T33& t33, const T34& t34, const T35& t35, const T36& t36, const T37& t37, const T38& t38, const T39& t39) {
	return (MakeBindable(t1), MakeBindable(t2), MakeBindable(t3), MakeBindable(t4), MakeBindable(t5), MakeBindable(t6), MakeBindable(t7), MakeBindable(t8), MakeBindable(t9), MakeBindable(t10), MakeBindable(t11), MakeBindable(t12), MakeBindable(t13), MakeBindable(t14), MakeBindable(t15), MakeBindable(t16), MakeBindable(t17), MakeBindable(t18), MakeBindable(t19), MakeBindable(t20), MakeBindable(t21), MakeBindable(t22), MakeBindable(t23), MakeBindable(t24), MakeBindable(t25), MakeBindable(t26), MakeBindable(t27), MakeBindable(t28), MakeBindable(t29), MakeBindable(t30), MakeBindable(t31), MakeBindable(t32), MakeBindable(t33), MakeBindable(t34), MakeBindable(t35), MakeBindable(t36), MakeBindable(t37), MakeBindable(t38), MakeBindable(t39));
}

// 40
template<typename T1, typename T2, typename T3, typename T4, typename T5, typename T6, typename T7, typename T8, typename T9, typename T10, typename T11, typename T12, typename T13, typename T14, typename T15, typename T16, typename T17, typename T18, typename T19, typename T20, typename T21, typename T22, typename T23, typename T24, typename T25, typename T26, typename T27, typename T28, typename T29, typename T30, typename T31, typename T32, typename T33, typename T34, typename T35, typename T36, typename T37, typename T38, typename T39, typename T40>
inline typename cbind_impl::matrix_return<T1>::type
cbind(const T1& t1, const T2& t2, const T3& t3, const T4& t4, const T5& t5, const T6& t6, const T7& t7, const T8& t8, const T9& t9, const T10& t10, const T11& t11, const T12& t12, const T13& t13, const T14& t14, const T15& t15, const T16& t16, const T17& t17, const T18& t18, const T19& t19, const T20& t20, const T21& t21, const T22& t22, const T23& t23, const T24& t24, const T25& t25, const T26& t26, const T27& t27, const T28& t28, const T29& t29, const T30& t30, const T31& t31, const T32& t32, const T33& t33, const T34& t34, const T35& t35, const T36& t36, const T37& t37, const T38& t38, const T39& t39, const T40& t40) {
	return (MakeBindable(t1), MakeBindable(t2), MakeBindable(t3), MakeBindable(t4), MakeBindable(t5), MakeBindable(t6), MakeBindable(t7), MakeBindable(t8), MakeBindable(t9), MakeBindable(t10), MakeBindable(t11), MakeBindable(t12), MakeBindable(t13), MakeBindable(t14), MakeBindable(t15), MakeBindable(t16), MakeBindable(t17), MakeBindable(t18), MakeBindable(t19), MakeBindable(t20), MakeBindable(t21), MakeBindable(t22), MakeBindable(t23), MakeBindable(t24), MakeBindable(t25), MakeBindable(t26), MakeBindable(t27), MakeBindable(t28), MakeBindable(t29), MakeBindable(t30), MakeBindable(t31), MakeBindable(t32), MakeBindable(t33), MakeBindable(t34), MakeBindable(t35), MakeBindable(t36), MakeBindable(t37), MakeBindable(t38), MakeBindable(t39), MakeBindable(t40));
}

template<typename T1, typename T2, typename T3, typename T4, typename T5, typename T6, typename T7, typename T8, typename T9, typename T10, typename T11, typename T12, typename T13, typename T14, typename T15, typename T16, typename T17, typename T18, typename T19, typename T20, typename T21, typename T22, typename T23, typename T24, typename T25, typename T26, typename T27, typename T28, typename T29, typename T30, typename T31, typename T32, typename T33, typename T34, typename T35, typename T36, typename T37, typename T38, typename T39, typename T40, typename T41>
inline typename cbind_impl::matrix_return<T1>::type
cbind(const T1& t1, const T2& t2, const T3& t3, const T4& t4, const T5& t5, const T6& t6, const T7& t7, const T8& t8, const T9& t9, const T10& t10, const T11& t11, const T12& t12, const T13& t13, const T14& t14, const T15& t15, const T16& t16, const T17& t17, const T18& t18, const T19& t19, const T20& t20, const T21& t21, const T22& t22, const T23& t23, const T24& t24, const T25& t25, const T26& t26, const T27& t27, const T28& t28, const T29& t29, const T30& t30, const T31& t31, const T32& t32, const T33& t33, const T34& t34, const T35& t35, const T36& t36, const T37& t37, const T38& t38, const T39& t39, const T40& t40, const T41& t41) {
	return (MakeBindable(t1), MakeBindable(t2), MakeBindable(t3), MakeBindable(t4), MakeBindable(t5), MakeBindable(t6), MakeBindable(t7), MakeBindable(t8), MakeBindable(t9), MakeBindable(t10), MakeBindable(t11), MakeBindable(t12), MakeBindable(t13), MakeBindable(t14), MakeBindable(t15), MakeBindable(t16), MakeBindable(t17), MakeBindable(t18), MakeBindable(t19), MakeBindable(t20), MakeBindable(t21), MakeBindable(t22), MakeBindable(t23), MakeBindable(t24), MakeBindable(t25), MakeBindable(t26), MakeBindable(t27), MakeBindable(t28), MakeBindable(t29), MakeBindable(t30), MakeBindable(t31), MakeBindable(t32), MakeBindable(t33), MakeBindable(t34), MakeBindable(t35), MakeBindable(t36), MakeBindable(t37), MakeBindable(t38), MakeBindable(t39), MakeBindable(t40), MakeBindable(t41));
}

template<typename T1, typename T2, typename T3, typename T4, typename T5, typename T6, typename T7, typename T8, typename T9, typename T10, typename T11, typename T12, typename T13, typename T14, typename T15, typename T16, typename T17, typename T18, typename T19, typename T20, typename T21, typename T22, typename T23, typename T24, typename T25, typename T26, typename T27, typename T28, typename T29, typename T30, typename T31, typename T32, typename T33, typename T34, typename T35, typename T36, typename T37, typename T38, typename T39, typename T40, typename T41, typename T42>
inline typename cbind_impl::matrix_return<T1>::type
cbind(const T1& t1, const T2& t2, const T3& t3, const T4& t4, const T5& t5, const T6& t6, const T7& t7, const T8& t8, const T9& t9, const T10& t10, const T11& t11, const T12& t12, const T13& t13, const T14& t14, const T15& t15, const T16& t16, const T17& t17, const T18& t18, const T19& t19, const T20& t20, const T21& t21, const T22& t22, const T23& t23, const T24& t24, const T25& t25, const T26& t26, const T27& t27, const T28& t28, const T29& t29, const T30& t30, const T31& t31, const T32& t32, const T33& t33, const T34& t34, const T35& t35, const T36& t36, const T37& t37, const T38& t38, const T39& t39, const T40& t40, const T41& t41, const T42& t42) {
	return (MakeBindable(t1), MakeBindable(t2), MakeBindable(t3), MakeBindable(t4), MakeBindable(t5), MakeBindable(t6), MakeBindable(t7), MakeBindable(t8), MakeBindable(t9), MakeBindable(t10), MakeBindable(t11), MakeBindable(t12), MakeBindable(t13), MakeBindable(t14), MakeBindable(t15), MakeBindable(t16), MakeBindable(t17), MakeBindable(t18), MakeBindable(t19), MakeBindable(t20), MakeBindable(t21), MakeBindable(t22), MakeBindable(t23), MakeBindable(t24), MakeBindable(t25), MakeBindable(t26), MakeBindable(t27), MakeBindable(t28), MakeBindable(t29), MakeBindable(t30), MakeBindable(t31), MakeBindable(t32), MakeBindable(t33), MakeBindable(t34), MakeBindable(t35), MakeBindable(t36), MakeBindable(t37), MakeBindable(t38), MakeBindable(t39), MakeBindable(t40), MakeBindable(t41), MakeBindable(t42));
}

template<typename T1, typename T2, typename T3, typename T4, typename T5, typename T6, typename T7, typename T8, typename T9, typename T10, typename T11, typename T12, typename T13, typename T14, typename T15, typename T16, typename T17, typename T18, typename T19, typename T20, typename T21, typename T22, typename T23, typename T24, typename T25, typename T26, typename T27, typename T28, typename T29, typename T30, typename T31, typename T32, typename T33, typename T34, typename T35, typename T36, typename T37, typename T38, typename T39, typename T40, typename T41, typename T42, typename T43>
inline typename cbind_impl::matrix_return<T1>::type
cbind(const T1& t1, const T2& t2, const T3& t3, const T4& t4, const T5& t5, const T6& t6, const T7& t7, const T8& t8, const T9& t9, const T10& t10, const T11& t11, const T12& t12, const T13& t13, const T14& t14, const T15& t15, const T16& t16, const T17& t17, const T18& t18, const T19& t19, const T20& t20, const T21& t21, const T22& t22, const T23& t23, const T24& t24, const T25& t25, const T26& t26, const T27& t27, const T28& t28, const T29& t29, const T30& t30, const T31& t31, const T32& t32, const T33& t33, const T34& t34, const T35& t35, const T36& t36, const T37& t37, const T38& t38, const T39& t39, const T40& t40, const T41& t41, const T42& t42, const T43& t43) {
	return (MakeBindable(t1), MakeBindable(t2), MakeBindable(t3), MakeBindable(t4), MakeBindable(t5), MakeBindable(t6), MakeBindable(t7), MakeBindable(t8), MakeBindable(t9), MakeBindable(t10), MakeBindable(t11), MakeBindable(t12), MakeBindable(t13), MakeBindable(t14), MakeBindable(t15), MakeBindable(t16), MakeBindable(t17), MakeBindable(t18), MakeBindable(t19), MakeBindable(t20), MakeBindable(t21), MakeBindable(t22), MakeBindable(t23), MakeBindable(t24), MakeBindable(t25), MakeBindable(t26), MakeBindable(t27), MakeBindable(t28), MakeBindable(t29), MakeBindable(t30), MakeBindable(t31), MakeBindable(t32), MakeBindable(t33), MakeBindable(t34), MakeBindable(t35), MakeBindable(t36), MakeBindable(t37), MakeBindable(t38), MakeBindable(t39), MakeBindable(t40), MakeBindable(t41), MakeBindable(t42), MakeBindable(t43));
}

template<typename T1, typename T2, typename T3, typename T4, typename T5, typename T6, typename T7, typename T8, typename T9, typename T10, typename T11, typename T12, typename T13, typename T14, typename T15, typename T16, typename T17, typename T18, typename T19, typename T20, typename T21, typename T22, typename T23, typename T24, typename T25, typename T26, typename T27, typename T28, typename T29, typename T30, typename T31, typename T32, typename T33, typename T34, typename T35, typename T36, typename T37, typename T38, typename T39, typename T40, typename T41, typename T42, typename T43, typename T44>
inline typename cbind_impl::matrix_return<T1>::type
cbind(const T1& t1, const T2& t2, const T3& t3, const T4& t4, const T5& t5, const T6& t6, const T7& t7, const T8& t8, const T9& t9, const T10& t10, const T11& t11, const T12& t12, const T13& t13, const T14& t14, const T15& t15, const T16& t16, const T17& t17, const T18& t18, const T19& t19, const T20& t20, const T21& t21, const T22& t22, const T23& t23, const T24& t24, const T25& t25, const T26& t26, const T27& t27, const T28& t28, const T29& t29, const T30& t30, const T31& t31, const T32& t32, const T33& t33, const T34& t34, const T35& t35, const T36& t36, const T37& t37, const T38& t38, const T39& t39, const T40& t40, const T41& t41, const T42& t42, const T43& t43, const T44& t44) {
	return (MakeBindable(t1), MakeBindable(t2), MakeBindable(t3), MakeBindable(t4), MakeBindable(t5), MakeBindable(t6), MakeBindable(t7), MakeBindable(t8), MakeBindable(t9), MakeBindable(t10), MakeBindable(t11), MakeBindable(t12), MakeBindable(t13), MakeBindable(t14), MakeBindable(t15), MakeBindable(t16), MakeBindable(t17), MakeBindable(t18), MakeBindable(t19), MakeBindable(t20), MakeBindable(t21), MakeBindable(t22), MakeBindable(t23), MakeBindable(t24), MakeBindable(t25), MakeBindable(t26), MakeBindable(t27), MakeBindable(t28), MakeBindable(t29), MakeBindable(t30), MakeBindable(t31), MakeBindable(t32), MakeBindable(t33), MakeBindable(t34), MakeBindable(t35), MakeBindable(t36), MakeBindable(t37), MakeBindable(t38), MakeBindable(t39), MakeBindable(t40), MakeBindable(t41), MakeBindable(t42), MakeBindable(t43), MakeBindable(t44));
}

// 45 
template<typename T1, typename T2, typename T3, typename T4, typename T5, typename T6, typename T7, typename T8, typename T9, typename T10, typename T11, typename T12, typename T13, typename T14, typename T15, typename T16, typename T17, typename T18, typename T19, typename T20, typename T21, typename T22, typename T23, typename T24, typename T25, typename T26, typename T27, typename T28, typename T29, typename T30, typename T31, typename T32, typename T33, typename T34, typename T35, typename T36, typename T37, typename T38, typename T39, typename T40, typename T41, typename T42, typename T43, typename T44, typename T45>
inline typename cbind_impl::matrix_return<T1>::type
cbind(const T1& t1, const T2& t2, const T3& t3, const T4& t4, const T5& t5, const T6& t6, const T7& t7, const T8& t8, const T9& t9, const T10& t10, const T11& t11, const T12& t12, const T13& t13, const T14& t14, const T15& t15, const T16& t16, const T17& t17, const T18& t18, const T19& t19, const T20& t20, const T21& t21, const T22& t22, const T23& t23, const T24& t24, const T25& t25, const T26& t26, const T27& t27, const T28& t28, const T29& t29, const T30& t30, const T31& t31, const T32& t32, const T33& t33, const T34& t34, const T35& t35, const T36& t36, const T37& t37, const T38& t38, const T39& t39, const T40& t40, const T41& t41, const T42& t42, const T43& t43, const T44& t44, const T45& t45) {
	return (MakeBindable(t1), MakeBindable(t2), MakeBindable(t3), MakeBindable(t4), MakeBindable(t5), MakeBindable(t6), MakeBindable(t7), MakeBindable(t8), MakeBindable(t9), MakeBindable(t10), MakeBindable(t11), MakeBindable(t12), MakeBindable(t13), MakeBindable(t14), MakeBindable(t15), MakeBindable(t16), MakeBindable(t17), MakeBindable(t18), MakeBindable(t19), MakeBindable(t20), MakeBindable(t21), MakeBindable(t22), MakeBindable(t23), MakeBindable(t24), MakeBindable(t25), MakeBindable(t26), MakeBindable(t27), MakeBindable(t28), MakeBindable(t29), MakeBindable(t30), MakeBindable(t31), MakeBindable(t32), MakeBindable(t33), MakeBindable(t34), MakeBindable(t35), MakeBindable(t36), MakeBindable(t37), MakeBindable(t38), MakeBindable(t39), MakeBindable(t40), MakeBindable(t41), MakeBindable(t42), MakeBindable(t43), MakeBindable(t44), MakeBindable(t45));
}

template<typename T1, typename T2, typename T3, typename T4, typename T5, typename T6, typename T7, typename T8, typename T9, typename T10, typename T11, typename T12, typename T13, typename T14, typename T15, typename T16, typename T17, typename T18, typename T19, typename T20, typename T21, typename T22, typename T23, typename T24, typename T25, typename T26, typename T27, typename T28, typename T29, typename T30, typename T31, typename T32, typename T33, typename T34, typename T35, typename T36, typename T37, typename T38, typename T39, typename T40, typename T41, typename T42, typename T43, typename T44, typename T45, typename T46>
inline typename cbind_impl::matrix_return<T1>::type
cbind(const T1& t1, const T2& t2, const T3& t3, const T4& t4, const T5& t5, const T6& t6, const T7& t7, const T8& t8, const T9& t9, const T10& t10, const T11& t11, const T12& t12, const T13& t13, const T14& t14, const T15& t15, const T16& t16, const T17& t17, const T18& t18, const T19& t19, const T20& t20, const T21& t21, const T22& t22, const T23& t23, const T24& t24, const T25& t25, const T26& t26, const T27& t27, const T28& t28, const T29& t29, const T30& t30, const T31& t31, const T32& t32, const T33& t33, const T34& t34, const T35& t35, const T36& t36, const T37& t37, const T38& t38, const T39& t39, const T40& t40, const T41& t41, const T42& t42, const T43& t43, const T44& t44, const T45& t45, const T46& t46) {
	return (MakeBindable(t1), MakeBindable(t2), MakeBindable(t3), MakeBindable(t4), MakeBindable(t5), MakeBindable(t6), MakeBindable(t7), MakeBindable(t8), MakeBindable(t9), MakeBindable(t10), MakeBindable(t11), MakeBindable(t12), MakeBindable(t13), MakeBindable(t14), MakeBindable(t15), MakeBindable(t16), MakeBindable(t17), MakeBindable(t18), MakeBindable(t19), MakeBindable(t20), MakeBindable(t21), MakeBindable(t22), MakeBindable(t23), MakeBindable(t24), MakeBindable(t25), MakeBindable(t26), MakeBindable(t27), MakeBindable(t28), MakeBindable(t29), MakeBindable(t30), MakeBindable(t31), MakeBindable(t32), MakeBindable(t33), MakeBindable(t34), MakeBindable(t35), MakeBindable(t36), MakeBindable(t37), MakeBindable(t38), MakeBindable(t39), MakeBindable(t40), MakeBindable(t41), MakeBindable(t42), MakeBindable(t43), MakeBindable(t44), MakeBindable(t45), MakeBindable(t46));
}

template<typename T1, typename T2, typename T3, typename T4, typename T5, typename T6, typename T7, typename T8, typename T9, typename T10, typename T11, typename T12, typename T13, typename T14, typename T15, typename T16, typename T17, typename T18, typename T19, typename T20, typename T21, typename T22, typename T23, typename T24, typename T25, typename T26, typename T27, typename T28, typename T29, typename T30, typename T31, typename T32, typename T33, typename T34, typename T35, typename T36, typename T37, typename T38, typename T39, typename T40, typename T41, typename T42, typename T43, typename T44, typename T45, typename T46, typename T47>
inline typename cbind_impl::matrix_return<T1>::type
cbind(const T1& t1, const T2& t2, const T3& t3, const T4& t4, const T5& t5, const T6& t6, const T7& t7, const T8& t8, const T9& t9, const T10& t10, const T11& t11, const T12& t12, const T13& t13, const T14& t14, const T15& t15, const T16& t16, const T17& t17, const T18& t18, const T19& t19, const T20& t20, const T21& t21, const T22& t22, const T23& t23, const T24& t24, const T25& t25, const T26& t26, const T27& t27, const T28& t28, const T29& t29, const T30& t30, const T31& t31, const T32& t32, const T33& t33, const T34& t34, const T35& t35, const T36& t36, const T37& t37, const T38& t38, const T39& t39, const T40& t40, const T41& t41, const T42& t42, const T43& t43, const T44& t44, const T45& t45, const T46& t46, const T47& t47) {
	return (MakeBindable(t1), MakeBindable(t2), MakeBindable(t3), MakeBindable(t4), MakeBindable(t5), MakeBindable(t6), MakeBindable(t7), MakeBindable(t8), MakeBindable(t9), MakeBindable(t10), MakeBindable(t11), MakeBindable(t12), MakeBindable(t13), MakeBindable(t14), MakeBindable(t15), MakeBindable(t16), MakeBindable(t17), MakeBindable(t18), MakeBindable(t19), MakeBindable(t20), MakeBindable(t21), MakeBindable(t22), MakeBindable(t23), MakeBindable(t24), MakeBindable(t25), MakeBindable(t26), MakeBindable(t27), MakeBindable(t28), MakeBindable(t29), MakeBindable(t30), MakeBindable(t31), MakeBindable(t32), MakeBindable(t33), MakeBindable(t34), MakeBindable(t35), MakeBindable(t36), MakeBindable(t37), MakeBindable(t38), MakeBindable(t39), MakeBindable(t40), MakeBindable(t41), MakeBindable(t42), MakeBindable(t43), MakeBindable(t44), MakeBindable(t45), MakeBindable(t46), MakeBindable(t47));
}

template<typename T1, typename T2, typename T3, typename T4, typename T5, typename T6, typename T7, typename T8, typename T9, typename T10, typename T11, typename T12, typename T13, typename T14, typename T15, typename T16, typename T17, typename T18, typename T19, typename T20, typename T21, typename T22, typename T23, typename T24, typename T25, typename T26, typename T27, typename T28, typename T29, typename T30, typename T31, typename T32, typename T33, typename T34, typename T35, typename T36, typename T37, typename T38, typename T39, typename T40, typename T41, typename T42, typename T43, typename T44, typename T45, typename T46, typename T47, typename T48>
inline typename cbind_impl::matrix_return<T1>::type
cbind(const T1& t1, const T2& t2, const T3& t3, const T4& t4, const T5& t5, const T6& t6, const T7& t7, const T8& t8, const T9& t9, const T10& t10, const T11& t11, const T12& t12, const T13& t13, const T14& t14, const T15& t15, const T16& t16, const T17& t17, const T18& t18, const T19& t19, const T20& t20, const T21& t21, const T22& t22, const T23& t23, const T24& t24, const T25& t25, const T26& t26, const T27& t27, const T28& t28, const T29& t29, const T30& t30, const T31& t31, const T32& t32, const T33& t33, const T34& t34, const T35& t35, const T36& t36, const T37& t37, const T38& t38, const T39& t39, const T40& t40, const T41& t41, const T42& t42, const T43& t43, const T44& t44, const T45& t45, const T46& t46, const T47& t47, const T48& t48) {
	return (MakeBindable(t1), MakeBindable(t2), MakeBindable(t3), MakeBindable(t4), MakeBindable(t5), MakeBindable(t6), MakeBindable(t7), MakeBindable(t8), MakeBindable(t9), MakeBindable(t10), MakeBindable(t11), MakeBindable(t12), MakeBindable(t13), MakeBindable(t14), MakeBindable(t15), MakeBindable(t16), MakeBindable(t17), MakeBindable(t18), MakeBindable(t19), MakeBindable(t20), MakeBindable(t21), MakeBindable(t22), MakeBindable(t23), MakeBindable(t24), MakeBindable(t25), MakeBindable(t26), MakeBindable(t27), MakeBindable(t28), MakeBindable(t29), MakeBindable(t30), MakeBindable(t31), MakeBindable(t32), MakeBindable(t33), MakeBindable(t34), MakeBindable(t35), MakeBindable(t36), MakeBindable(t37), MakeBindable(t38), MakeBindable(t39), MakeBindable(t40), MakeBindable(t41), MakeBindable(t42), MakeBindable(t43), MakeBindable(t44), MakeBindable(t45), MakeBindable(t46), MakeBindable(t47), MakeBindable(t48));
}

template<typename T1, typename T2, typename T3, typename T4, typename T5, typename T6, typename T7, typename T8, typename T9, typename T10, typename T11, typename T12, typename T13, typename T14, typename T15, typename T16, typename T17, typename T18, typename T19, typename T20, typename T21, typename T22, typename T23, typename T24, typename T25, typename T26, typename T27, typename T28, typename T29, typename T30, typename T31, typename T32, typename T33, typename T34, typename T35, typename T36, typename T37, typename T38, typename T39, typename T40, typename T41, typename T42, typename T43, typename T44, typename T45, typename T46, typename T47, typename T48, typename T49>
inline typename cbind_impl::matrix_return<T1>::type
cbind(const T1& t1, const T2& t2, const T3& t3, const T4& t4, const T5& t5, const T6& t6, const T7& t7, const T8& t8, const T9& t9, const T10& t10, const T11& t11, const T12& t12, const T13& t13, const T14& t14, const T15& t15, const T16& t16, const T17& t17, const T18& t18, const T19& t19, const T20& t20, const T21& t21, const T22& t22, const T23& t23, const T24& t24, const T25& t25, const T26& t26, const T27& t27, const T28& t28, const T29& t29, const T30& t30, const T31& t31, const T32& t32, const T33& t33, const T34& t34, const T35& t35, const T36& t36, const T37& t37, const T38& t38, const T39& t39, const T40& t40, const T41& t41, const T42& t42, const T43& t43, const T44& t44, const T45& t45, const T46& t46, const T47& t47, const T48& t48, const T49& t49) {
	return (MakeBindable(t1), MakeBindable(t2), MakeBindable(t3), MakeBindable(t4), MakeBindable(t5), MakeBindable(t6), MakeBindable(t7), MakeBindable(t8), MakeBindable(t9), MakeBindable(t10), MakeBindable(t11), MakeBindable(t12), MakeBindable(t13), MakeBindable(t14), MakeBindable(t15), MakeBindable(t16), MakeBindable(t17), MakeBindable(t18), MakeBindable(t19), MakeBindable(t20), MakeBindable(t21), MakeBindable(t22), MakeBindable(t23), MakeBindable(t24), MakeBindable(t25), MakeBindable(t26), MakeBindable(t27), MakeBindable(t28), MakeBindable(t29), MakeBindable(t30), MakeBindable(t31), MakeBindable(t32), MakeBindable(t33), MakeBindable(t34), MakeBindable(t35), MakeBindable(t36), MakeBindable(t37), MakeBindable(t38), MakeBindable(t39), MakeBindable(t40), MakeBindable(t41), MakeBindable(t42), MakeBindable(t43), MakeBindable(t44), MakeBindable(t45), MakeBindable(t46), MakeBindable(t47), MakeBindable(t48), MakeBindable(t49));
}

// 50
template<typename T1, typename T2, typename T3, typename T4, typename T5, typename T6, typename T7, typename T8, typename T9, typename T10, typename T11, typename T12, typename T13, typename T14, typename T15, typename T16, typename T17, typename T18, typename T19, typename T20, typename T21, typename T22, typename T23, typename T24, typename T25, typename T26, typename T27, typename T28, typename T29, typename T30, typename T31, typename T32, typename T33, typename T34, typename T35, typename T36, typename T37, typename T38, typename T39, typename T40, typename T41, typename T42, typename T43, typename T44, typename T45, typename T46, typename T47, typename T48, typename T49, typename T50>
inline typename cbind_impl::matrix_return<T1>::type
cbind(const T1& t1, const T2& t2, const T3& t3, const T4& t4, const T5& t5, const T6& t6, const T7& t7, const T8& t8, const T9& t9, const T10& t10, const T11& t11, const T12& t12, const T13& t13, const T14& t14, const T15& t15, const T16& t16, const T17& t17, const T18& t18, const T19& t19, const T20& t20, const T21& t21, const T22& t22, const T23& t23, const T24& t24, const T25& t25, const T26& t26, const T27& t27, const T28& t28, const T29& t29, const T30& t30, const T31& t31, const T32& t32, const T33& t33, const T34& t34, const T35& t35, const T36& t36, const T37& t37, const T38& t38, const T39& t39, const T40& t40, const T41& t41, const T42& t42, const T43& t43, const T44& t44, const T45& t45, const T46& t46, const T47& t47, const T48& t48, const T49& t49, const T50& t50) {
	return (MakeBindable(t1), MakeBindable(t2), MakeBindable(t3), MakeBindable(t4), MakeBindable(t5), MakeBindable(t6), MakeBindable(t7), MakeBindable(t8), MakeBindable(t9), MakeBindable(t10), MakeBindable(t11), MakeBindable(t12), MakeBindable(t13), MakeBindable(t14), MakeBindable(t15), MakeBindable(t16), MakeBindable(t17), MakeBindable(t18), MakeBindable(t19), MakeBindable(t20), MakeBindable(t21), MakeBindable(t22), MakeBindable(t23), MakeBindable(t24), MakeBindable(t25), MakeBindable(t26), MakeBindable(t27), MakeBindable(t28), MakeBindable(t29), MakeBindable(t30), MakeBindable(t31), MakeBindable(t32), MakeBindable(t33), MakeBindable(t34), MakeBindable(t35), MakeBindable(t36), MakeBindable(t37), MakeBindable(t38), MakeBindable(t39), MakeBindable(t40), MakeBindable(t41), MakeBindable(t42), MakeBindable(t43), MakeBindable(t44), MakeBindable(t45), MakeBindable(t46), MakeBindable(t47), MakeBindable(t48), MakeBindable(t49), MakeBindable(t50));
}

// end cbind overloads

#undef MakeBindable

} // sugar

namespace {
using sugar::cbind;
}

} // Rcpp

#endif // Rcpp__sugar__cbind_h
```
