## Supplementary material for "Identification of QTL-by-Environment Interaction by Controlling Polygenic Background Effect": clamp.h

```
// -*- mode: C++; c-indent-level: 4; c-basic-offset: 4; tab-width: 8 -*-
//
// clamp.h: Rcpp R/C++ interface class library -- clamp
//
// Copyright (C) 2012 Dirk Eddelbuettel and Romain Francois
//
// This file is part of Rcpp.
//
// Rcpp is free software: you can redistribute it and/or modify it
// under the terms of the GNU General Public License as published by
// the Free Software Foundation, either version 2 of the License, or
// (at your option) any later version.
//
// Rcpp is distributed in the hope that it will be useful, but
// WITHOUT ANY WARRANTY; without even the implied warranty of
// MERCHANTABILITY or FITNESS FOR A PARTICULAR PURPOSE.  See the
// GNU General Public License for more details.
//
// You should have received a copy of the GNU General Public License
// along with Rcpp.  If not, see <http://www.gnu.org/licenses/>.

#ifndef Rcpp__sugar__clamp_h
#define Rcpp__sugar__clamp_h

namespace Rcpp{
namespace sugar{

template <int RTYPE, bool NA>
struct clamp_operator{
    typedef typename Rcpp::traits::storage_type<RTYPE>::type STORAGE ;

    clamp_operator(STORAGE lhs_, STORAGE rhs_ ) : lhs(lhs_), rhs(rhs_){}

    inline STORAGE operator()(STORAGE x) const {
        return x < lhs ? lhs : (x > rhs ? rhs : x ) ;
    }
    STORAGE lhs, rhs ;
} ;
// need to write this special version
template <>
struct clamp_operator<REALSXP,true> {
    clamp_operator(double lhs_, double rhs_ ) : lhs(lhs_), rhs(rhs_){}

    inline double operator()(double x) const {
        if( Rcpp::traits::is_na<REALSXP>(x) )  return x ;
        return x < lhs ? lhs : (x > rhs ? rhs : x ) ;
    }
    double lhs, rhs ;
} ;


template <
	int RTYPE,
	bool NA, typename T
	>
class Clamp_Primitive_Vector_Primitive : public VectorBase<
	RTYPE ,
	NA ,
	Clamp_Primitive_Vector_Primitive<RTYPE,NA,T>
> {
public:
	typedef typename Rcpp::traits::storage_type<RTYPE>::type STORAGE ;
	typedef clamp_operator<RTYPE,NA> OPERATOR ;

	Clamp_Primitive_Vector_Primitive( STORAGE lhs_, const T& vec_, STORAGE rhs_) : vec(vec_), op(lhs_,rhs_) {}

        inline STORAGE operator[]( R_xlen_t i ) const {
		return op( vec[i] ) ;
	}
        inline R_xlen_t size() const { return vec.size() ; }

private:
	const T& vec ;
	OPERATOR op ;
} ;


} // sugar

template <int RTYPE, bool NA, typename T>
inline sugar::Clamp_Primitive_Vector_Primitive<RTYPE,NA,T>
clamp(
	typename Rcpp::traits::storage_type<RTYPE>::type lhs,
	const Rcpp::VectorBase<RTYPE,NA,T>& vec,
	typename Rcpp::traits::storage_type<RTYPE>::type rhs
	){
	return sugar::Clamp_Primitive_Vector_Primitive<RTYPE,NA,T>( lhs, vec.get_ref(), rhs ) ;
}


} // Rcpp

#endif
```
