## Supplementary material for "Identification of QTL-by-Environment Interaction by Controlling Polygenic Background Effect": complex.h

```
// -*- mode: C++; c-indent-level: 4; c-basic-offset: 4; tab-width: 8 -*-
//
// complex.h: Rcpp R/C++ interface class library -- complex
//
// Copyright (C) 2010 - 2018  Dirk Eddelbuettel and Romain Francois
//
// This file is part of Rcpp.
//
// Rcpp is free software: you can redistribute it and/or modify it
// under the terms of the GNU General Public License as published by
// the Free Software Foundation, either version 2 of the License, or
// (at your option) any later version.
//
// Rcpp is distributed in the hope that it will be useful, but
// WITHOUT ANY WARRANTY; without even the implied warranty of
// MERCHANTABILITY or FITNESS FOR A PARTICULAR PURPOSE.  See the
// GNU General Public License for more details.
//
// You should have received a copy of the GNU General Public License
// along with Rcpp.  If not, see <http://www.gnu.org/licenses/>.

#ifndef Rcpp__sugar__complex_h
#define Rcpp__sugar__complex_h

namespace Rcpp{
namespace sugar{


template <bool NA, typename RESULT_TYPE, typename T, typename FunPtr>
class SugarComplex : public Rcpp::VectorBase<
	Rcpp::traits::r_sexptype_traits<RESULT_TYPE>::rtype ,
	NA,
	SugarComplex<NA,RESULT_TYPE,T,FunPtr>
	> {
public:

	typedef Rcpp::VectorBase<CPLXSXP,NA,T> VEC_TYPE ;

	SugarComplex( FunPtr ptr_, const VEC_TYPE & vec_) : ptr(ptr_), vec(vec_){}

        inline RESULT_TYPE operator[]( R_xlen_t i) const {
		Rcomplex x = vec[i] ;
		if( Rcpp::traits::is_na<CPLXSXP>( x ) )
			return Rcpp::traits::get_na< Rcpp::traits::r_sexptype_traits<RESULT_TYPE>::rtype >() ;
		return ptr( x );
	}
        inline R_xlen_t size() const { return vec.size() ; }

private:
	FunPtr ptr ;
	const VEC_TYPE& vec ;
};
} // sugar

namespace internal{
inline double complex__Re( Rcomplex x){ return x.r ; }
inline double complex__Im( Rcomplex x){ return x.i ; }
inline double complex__Mod( Rcomplex x){ return ::sqrt( x.i * x.i + x.r * x.r) ; }
inline Rcomplex complex__Conj( Rcomplex x){
    Rcomplex y ;
    y.r = x.r;
    y.i = -x.i ;
    return y ;
}
inline double complex__Arg( Rcomplex x ){ return ::atan2(x.i, x.r); }
// TODO: this does not use HAVE_C99_COMPLEX as in R, perhaps it should
inline Rcomplex complex__exp( Rcomplex x){
    Rcomplex y ;
    double expx = ::exp(x.r);
    y.r = expx * ::cos(x.i);
    y.i = expx * ::sin(x.i);
    return y ;
}
inline Rcomplex complex__log( Rcomplex x){
    Rcomplex y ;
    y.i = ::atan2(x.i, x.r);
    y.r = ::log(::hypot(x.r, x.i));
    return y ;
}
inline Rcomplex complex__sqrt(Rcomplex z){
    Rcomplex r ;
    double mag;

    if( (mag = ::hypot(z.r, z.i)) == 0.0)
        r.r = r.i = 0.0;
    else if(z.r > 0) {
        r.r = ::sqrt(0.5 * (mag + z.r) );
        r.i = z.i / r.r / 2;
    }
    else {
        r.i = ::sqrt(0.5 * (mag - z.r) );
        if(z.i < 0)
            r.i = - r.i;
        r.r = z.i / r.i / 2;
    }
    return r ;
}
inline Rcomplex complex__cos(Rcomplex z){
    Rcomplex r ;
    r.r = ::cos(z.r) * ::cosh(z.i);
    r.i = - ::sin(z.r) * ::sinh(z.i);
    return r ;
}
inline Rcomplex complex__cosh(Rcomplex z){
    Rcomplex r;
    r.r = ::cos(-z.i) * ::cosh( z.r);
    r.i = - ::sin(-z.i) * ::sinh(z.r);
    return r ;
}
inline Rcomplex complex__sin(Rcomplex z){
    Rcomplex r ;
    r.r = ::sin(z.r) * ::cosh(z.i);
    r.i = ::cos(z.r) * ::sinh(z.i);
    return r;
}
inline Rcomplex complex__tan(Rcomplex z){
    Rcomplex r ;
    double x2, y2, den;
    x2 = 2.0 * z.r;
    y2 = 2.0 * z.i;
    den = ::cos(x2) + ::cosh(y2);
    r.r = ::sin(x2)/den;
    /* any threshold between -log(DBL_EPSILON)
       and log(DBL_XMAX) will do*/
    if (ISNAN(y2) || ::fabs(y2) < 50.0)
        r.i = ::sinh(y2)/den;
    else
        r.i = (y2 <0 ? -1.0 : 1.0);
    return r ;
}

inline Rcomplex complex__asin(Rcomplex z)
{
	Rcomplex r ;
    double alpha, bet, t1, t2, x, y;
    x = z.r;
    y = z.i;
    t1 = 0.5 * ::hypot(x + 1, y);
    t2 = 0.5 * ::hypot(x - 1, y);
    alpha = t1 + t2;
    bet = t1 - t2;
    r.r = ::asin(bet);
    r.i = ::log(alpha + ::sqrt(alpha*alpha - 1));
    if(y < 0 || (y == 0 && x > 1)) r.i *= -1;
    return r ;
}

inline Rcomplex complex__acos(Rcomplex z)
{
    Rcomplex r, Asin = complex__asin(z);
    r.r = M_PI_2 - Asin.r;
    r.i = - Asin.i;
    return r ;
}

/* Complex Arctangent Function */
/* Equation (4.4.39) Abramowitz and Stegun */
/* with additional terms to force the branch cuts */
/* to agree with figure 4.4, p79.  Continuity */
/* on the branch cuts (pure imaginary axis; x==0, |y|>1) */
/* is standard: z_asin() is continuous from the right */
/*  if y >= 1, and continuous from the left if y <= -1.	*/

inline Rcomplex complex__atan(Rcomplex z)
{
    Rcomplex r;
    double x, y;
    x = z.r;
    y = z.i;
    r.r = 0.5 * ::atan(2 * x / ( 1 - x * x - y * y));
    r.i = 0.25 * ::log((x * x + (y + 1) * (y + 1)) /
                       (x * x + (y - 1) * (y - 1)));
    if(x*x + y*y > 1) {
	r.r += M_PI_2;
	if(x < 0 || (x == 0 && y < 0)) r.r -= M_PI;
    }
    return r ;
}


inline Rcomplex complex__acosh(Rcomplex z){
    Rcomplex r, a = complex__acos(z);
    r.r = -a.i;
    r.i = a.r;
    return r ;
}

inline Rcomplex complex__asinh(Rcomplex z){
    Rcomplex r, b;
    b.r = -z.i;
    b.i =  z.r;
    Rcomplex a = complex__asin(b);
    r.r =  a.i;
    r.i = -a.r;
    return r ;
}

inline Rcomplex complex__atanh(Rcomplex z){
    Rcomplex r, b;
    b.r = -z.i;
    b.i =  z.r;
    Rcomplex a = complex__atan(b);
    r.r =  a.i;
    r.i = -a.r;
    return r ;
}
inline Rcomplex complex__sinh(Rcomplex z)
{
    Rcomplex r, b;
    b.r = -z.i;
    b.i =  z.r;
    Rcomplex a = complex__sin(b);
    r.r =  a.i;
    r.i = -a.r;
    return r ;
}

inline Rcomplex complex__tanh(Rcomplex z)
{
    Rcomplex r, b;
    b.r = -z.i;
    b.i =  z.r;
    Rcomplex a = complex__tan(b);
    r.r =  a.i;
    r.i = -a.r;
    return r ;
}

} // internal

#define RCPP_SUGAR_COMPLEX(__NAME__,__OUT__)                              \
    template <bool NA, typename T>                                        \
    inline sugar::SugarComplex<NA,__OUT__,T, __OUT__ (*)(Rcomplex) >      \
    __NAME__(const VectorBase<CPLXSXP,NA,T>& t) {                         \
        return sugar::SugarComplex<NA,__OUT__,T, __OUT__ (*)(Rcomplex) >( \
                            internal::complex__##__NAME__, t);            \
    }

RCPP_SUGAR_COMPLEX( Re, double )
RCPP_SUGAR_COMPLEX( Im, double )
RCPP_SUGAR_COMPLEX( Mod, double )
RCPP_SUGAR_COMPLEX( Arg, double )
RCPP_SUGAR_COMPLEX( Conj, Rcomplex )
RCPP_SUGAR_COMPLEX( exp, Rcomplex )
RCPP_SUGAR_COMPLEX( log, Rcomplex )
RCPP_SUGAR_COMPLEX( sqrt, Rcomplex )
RCPP_SUGAR_COMPLEX( cos, Rcomplex )
RCPP_SUGAR_COMPLEX( sin, Rcomplex )
RCPP_SUGAR_COMPLEX( tan, Rcomplex )
RCPP_SUGAR_COMPLEX( acos, Rcomplex )
RCPP_SUGAR_COMPLEX( asin, Rcomplex )
RCPP_SUGAR_COMPLEX( atan, Rcomplex )
RCPP_SUGAR_COMPLEX( acosh, Rcomplex )
RCPP_SUGAR_COMPLEX( asinh, Rcomplex )
RCPP_SUGAR_COMPLEX( atanh, Rcomplex )
RCPP_SUGAR_COMPLEX( cosh, Rcomplex )
RCPP_SUGAR_COMPLEX( sinh, Rcomplex )
RCPP_SUGAR_COMPLEX( tanh, Rcomplex )

#undef RCPP_SUGAR_COMPLEX

} // Rcpp
#endif
```
