## Supplementary material for "Identification of QTL-by-Environment Interaction by Controlling Polygenic Background Effect": cummin.h

```
// -*- mode: C++; c-indent-level: 4; c-basic-offset: 4; tab-width: 8 -*-
//
// cumsum.h: Rcpp R/C++ interface class library -- cumsum
//
// Copyright (C) 2010 - 2011 Dirk Eddelbuettel and Romain Francois
//
// This file is part of Rcpp.
//
// Rcpp is free software: you can redistribute it and/or modify it
// under the terms of the GNU General Public License as published by
// the Free Software Foundation, either version 2 of the License, or
// (at your option) any later version.
//
// Rcpp is distributed in the hope that it will be useful, but
// WITHOUT ANY WARRANTY; without even the implied warranty of
// MERCHANTABILITY or FITNESS FOR A PARTICULAR PURPOSE.  See the
// GNU General Public License for more details.
//
// You should have received a copy of the GNU General Public License
// along with Rcpp.  If not, see <http://www.gnu.org/licenses/>.

#ifndef Rcpp__sugar__cummin_h
#define Rcpp__sugar__cummin_h

namespace Rcpp{
namespace sugar{

template <int RTYPE, bool NA, typename T>
class Cummin : public Lazy< Rcpp::Vector<RTYPE>, Cummin<RTYPE, NA, T> > {
public:
    typedef typename Rcpp::VectorBase<RTYPE, NA, T> VEC_TYPE;
    typedef typename Rcpp::traits::storage_type<RTYPE>::type STORAGE;
    typedef Rcpp::Vector<RTYPE> VECTOR;
    
    Cummin(const VEC_TYPE& object_) : object(object_) {}
    
    VECTOR get() const {
        R_xlen_t n = object.size();
        VECTOR result(n, Rcpp::traits::get_na<RTYPE>());
        STORAGE current = object[0];
        
        if (Rcpp::traits::is_na<RTYPE>(current)) return result;
        result[0] = current;
        for (R_xlen_t i = 1; i < n; i++) {
            current = object[i];
            if (Rcpp::traits::is_na<RTYPE>(current)) return result;
            result[i] = result[i-1] < current ? result[i-1] : current;
        }
        return result ;
    }
private:
    const VEC_TYPE& object;    
};

} // sugar


template <bool NA, typename T>
inline sugar::Cummin<INTSXP, NA, T> cummin(const VectorBase<INTSXP, NA, T>& t) {
    return sugar::Cummin<INTSXP, NA, T>(t);
}

template <bool NA, typename T>
inline sugar::Cummin<REALSXP, NA, T> cummin(const VectorBase<REALSXP, NA, T>& t) {
    return sugar::Cummin<REALSXP, NA, T>(t);
}


} // Rcpp
#endif // Rcpp__sugar__cummin_h 
```
