## Supplementary material for "Identification of QTL-by-Environment Interaction by Controlling Polygenic Background Effect": cumsum.h

```
// -*- mode: C++; c-indent-level: 4; c-basic-offset: 4; tab-width: 8 -*-
//
// cumsum.h: Rcpp R/C++ interface class library -- cumsum
//
// Copyright (C) 2010 - 2011 Dirk Eddelbuettel and Romain Francois
//
// This file is part of Rcpp.
//
// Rcpp is free software: you can redistribute it and/or modify it
// under the terms of the GNU General Public License as published by
// the Free Software Foundation, either version 2 of the License, or
// (at your option) any later version.
//
// Rcpp is distributed in the hope that it will be useful, but
// WITHOUT ANY WARRANTY; without even the implied warranty of
// MERCHANTABILITY or FITNESS FOR A PARTICULAR PURPOSE.  See the
// GNU General Public License for more details.
//
// You should have received a copy of the GNU General Public License
// along with Rcpp.  If not, see <http://www.gnu.org/licenses/>.

#ifndef Rcpp__sugar__cumsum_h
#define Rcpp__sugar__cumsum_h

namespace Rcpp{
namespace sugar{

template <int RTYPE, bool NA, typename T>
class Cumsum : public Lazy< Rcpp::Vector<RTYPE> , Cumsum<RTYPE,NA,T> > {
public:
	typedef typename Rcpp::VectorBase<RTYPE,NA,T> VEC_TYPE ;
	typedef typename Rcpp::traits::storage_type<RTYPE>::type STORAGE ;
	typedef Rcpp::Vector<RTYPE> VECTOR ;

	Cumsum( const VEC_TYPE& object_ ) : object(object_){}

	VECTOR get() const {
	    R_xlen_t n = object.size() ;
		VECTOR result( n, Rcpp::traits::get_na<RTYPE>() ) ;
		STORAGE current = object[0] ;
		if( Rcpp::traits::is_na<RTYPE>(current) )
		    return result ;
		result[0] = current ;
		for( R_xlen_t i=1; i<n; i++){
		    current = object[i] ;
		    if( Rcpp::traits::is_na<RTYPE>(current) )
		        return result ;
		    result[i] = result[i-1] + current ;
		}
		return result ;
	}
private:
	const VEC_TYPE& object ;
} ;

} // sugar

template <bool NA, typename T>
inline sugar::Cumsum<INTSXP,NA,T> cumsum( const VectorBase<INTSXP,NA,T>& t){
	return sugar::Cumsum<INTSXP,NA,T>( t ) ;
}

template <bool NA, typename T>
inline sugar::Cumsum<REALSXP,NA,T> cumsum( const VectorBase<REALSXP,NA,T>& t){
	return sugar::Cumsum<REALSXP,NA,T>( t ) ;
}


} // Rcpp
#endif
```
