## Supplementary material for "Identification of QTL-by-Environment Interaction by Controlling Polygenic Background Effect": diff.h

```
// -*- mode: C++; c-indent-level: 4; c-basic-offset: 4; tab-width: 4 -*-
//
// diff.h: Rcpp R/C++ interface class library -- diff
//
// Copyright (C) 2010 - 2013 Dirk Eddelbuettel and Romain Francois
//
// This file is part of Rcpp.
//
// Rcpp is free software: you can redistribute it and/or modify it
// under the terms of the GNU General Public License as published by
// the Free Software Foundation, either version 2 of the License, or
// (at your option) any later version.
//
// Rcpp is distributed in the hope that it will be useful, but
// WITHOUT ANY WARRANTY; without even the implied warranty of
// MERCHANTABILITY or FITNESS FOR A PARTICULAR PURPOSE.  See the
// GNU General Public License for more details.
//
// You should have received a copy of the GNU General Public License
// along with Rcpp.  If not, see <http://www.gnu.org/licenses/>.

#ifndef Rcpp__sugar__diff_h
#define Rcpp__sugar__diff_h

namespace Rcpp{
namespace sugar{

// NOTE: caching the previous value so that we only have to fetch the
//       value once only works because we process the object from left to
//       right
template <int RTYPE, bool LHS_NA, typename LHS_T>
class Diff : public Rcpp::VectorBase< RTYPE, LHS_NA , Diff<RTYPE,LHS_NA,LHS_T> > {
public:
	typedef typename Rcpp::VectorBase<RTYPE,LHS_NA,LHS_T> LHS_TYPE ;
	typedef typename Rcpp::traits::storage_type<RTYPE>::type STORAGE ;

	Diff( const LHS_TYPE& lhs_ ) :
	    lhs(lhs_),
	    previous(lhs_[0]),
	    previous_index(0),
	    was_na(traits::is_na<RTYPE>(previous))
	{}

	inline STORAGE operator[]( R_xlen_t i ) const {
        STORAGE y = lhs[i+1] ;
        if( previous_index != i ){
            // we don't know the previous value, we need to get it.
            set_previous(i, lhs[i] ) ; // record the current value
        }
        if( was_na || traits::is_na<RTYPE>(y) ) {
            set_previous(i+1, y ) ;
            return traits::get_na<RTYPE>() ; // NA
        }
        STORAGE res = y - previous ;
        set_previous( i+1, y) ;
        return res ;
	}

	inline void set_previous(R_xlen_t i, STORAGE value) const {
	    previous = value ;
	    was_na = traits::is_na<RTYPE>(previous) ;
	    previous_index = i ;
	}

	inline R_xlen_t size() const { return lhs.size() - 1 ; }

private:
	const LHS_TYPE& lhs ;
	mutable STORAGE previous ;
	mutable R_xlen_t previous_index ;
	mutable bool was_na ;
} ;

template <typename LHS_T, bool LHS_NA>
class Diff<REALSXP, LHS_NA, LHS_T> : public Rcpp::VectorBase< REALSXP, LHS_NA, Diff<REALSXP,LHS_NA,LHS_T> >{
public:
	typedef typename Rcpp::VectorBase<REALSXP,LHS_NA,LHS_T> LHS_TYPE ;

	Diff( const LHS_TYPE& lhs_ ) : lhs(lhs_), previous(lhs_[0]), previous_index(0) {}

	inline double operator[]( R_xlen_t i ) const {
		double y = lhs[i+1] ;
		if( previous_index != i ) previous = lhs[i] ;
		double res = y - previous ;
		previous = y ;
		previous_index = i+1 ;
		return res ;
	}
	inline R_xlen_t size() const { return lhs.size() - 1 ; }

private:
	const LHS_TYPE& lhs ;
	mutable double previous ;
	mutable R_xlen_t previous_index ;
} ;

template <int RTYPE, typename LHS_T>
class Diff<RTYPE,false,LHS_T> : public Rcpp::VectorBase< RTYPE, false , Diff<RTYPE,false,LHS_T> > {
public:
	typedef typename Rcpp::VectorBase<RTYPE,false,LHS_T> LHS_TYPE ;
	typedef typename Rcpp::traits::storage_type<RTYPE>::type STORAGE ;

	Diff( const LHS_TYPE& lhs_ ) : lhs(lhs_), previous(lhs[0]), previous_index(0) {}

	inline STORAGE operator[]( R_xlen_t i ) const {
		STORAGE y = lhs[i+1] ;
		if( previous_index != i ) previous = lhs[i] ;
		STORAGE diff = y - previous ;
		previous = y ;
		previous_index = i+1 ;
		return y - previous ;
	}
	inline R_xlen_t size() const { return lhs.size() - 1 ; }

private:
	const LHS_TYPE& lhs ;
	mutable STORAGE previous ;
	mutable R_xlen_t previous_index ;
} ;

} // sugar

template <bool LHS_NA, typename LHS_T>
inline sugar::Diff<INTSXP,LHS_NA,LHS_T> diff(
	const VectorBase<INTSXP,LHS_NA,LHS_T>& lhs
	){
	return sugar::Diff<INTSXP,LHS_NA,LHS_T>( lhs ) ;
}

template <bool LHS_NA, typename LHS_T>
inline sugar::Diff<REALSXP,LHS_NA,LHS_T> diff(
	const VectorBase<REALSXP,LHS_NA,LHS_T>& lhs
	){
	return sugar::Diff<REALSXP,LHS_NA,LHS_T>( lhs ) ;
}

} // Rcpp
#endif
```
