## Supplementary material for "Identification of QTL-by-Environment Interaction by Controlling Polygenic Background Effect": functions.h

```
// -*- mode: C++; c-indent-level: 4; c-basic-offset: 4; tab-width: 8 -*-
//
// functions.h: Rcpp R/C++ interface class library -- sugar functions
//
// Copyright (C) 2010 - 2013 Dirk Eddelbuettel and Romain Francois
//
// This file is part of Rcpp.
//
// Rcpp is free software: you can redistribute it and/or modify it
// under the terms of the GNU General Public License as published by
// the Free Software Foundation, either version 2 of the License, or
// (at your option) any later version.
//
// Rcpp is distributed in the hope that it will be useful, but
// WITHOUT ANY WARRANTY; without even the implied warranty of
// MERCHANTABILITY or FITNESS FOR A PARTICULAR PURPOSE.  See the
// GNU General Public License for more details.
//
// You should have received a copy of the GNU General Public License
// along with Rcpp.  If not, see <http://www.gnu.org/licenses/>.

#ifndef RCPP_SUGAR_FUNCTIONS_H
#define RCPP_SUGAR_FUNCTIONS_H

/* for exp( double ) */
#include <cmath>

#include <Rcpp/sugar/functions/Lazy.h>

#include <Rcpp/sugar/functions/math.h>

#include <Rcpp/sugar/functions/complex.h>

#include <Rcpp/sugar/functions/any.h>
#include <Rcpp/sugar/functions/all.h>
#include <Rcpp/sugar/functions/is_na.h>
#include <Rcpp/sugar/functions/is_finite.h>
#include <Rcpp/sugar/functions/is_infinite.h>
#include <Rcpp/sugar/functions/is_nan.h>
#include <Rcpp/sugar/functions/na_omit.h>
#include <Rcpp/sugar/functions/seq_along.h>
#include <Rcpp/sugar/functions/sapply.h>
#include <Rcpp/sugar/functions/mapply.h>
#include <Rcpp/sugar/functions/lapply.h>
#include <Rcpp/sugar/functions/ifelse.h>
#include <Rcpp/sugar/functions/pmin.h>
#include <Rcpp/sugar/functions/pmax.h>
#include <Rcpp/sugar/functions/clamp.h>
#include <Rcpp/sugar/functions/min.h>
#include <Rcpp/sugar/functions/max.h>
#include <Rcpp/sugar/functions/range.h>
#include <Rcpp/sugar/functions/sign.h>
#include <Rcpp/sugar/functions/diff.h>
#include <Rcpp/sugar/functions/pow.h>
#include <Rcpp/sugar/functions/rep.h>
#include <Rcpp/sugar/functions/rep_len.h>
#include <Rcpp/sugar/functions/rep_each.h>
#include <Rcpp/sugar/functions/rev.h>
#include <Rcpp/sugar/functions/head.h>
#include <Rcpp/sugar/functions/tail.h>

#include <Rcpp/sugar/functions/sum.h>
#include <Rcpp/sugar/functions/mean.h>
#include <Rcpp/sugar/functions/var.h>
#include <Rcpp/sugar/functions/sd.h>
#include <Rcpp/sugar/functions/cumsum.h>
#include <Rcpp/sugar/functions/which_min.h>
#include <Rcpp/sugar/functions/which_max.h>

#include <Rcpp/sugar/functions/unique.h>
#include <Rcpp/sugar/functions/match.h>
#include <Rcpp/sugar/functions/table.h>
#include <Rcpp/sugar/functions/duplicated.h>
#include <Rcpp/sugar/functions/self_match.h>
#include <Rcpp/sugar/functions/setdiff.h>

#include <Rcpp/sugar/functions/strings/strings.h>

#include <Rcpp/sugar/functions/cumprod.h>
#include <Rcpp/sugar/functions/cummin.h>
#include <Rcpp/sugar/functions/cummax.h>

#include <Rcpp/sugar/functions/median.h>

#include <Rcpp/sugar/functions/cbind.h>

#include <Rcpp/sugar/functions/rowSums.h>

#include <Rcpp/sugar/functions/sample.h>

#endif
```
