## Supplementary material for "Identification of QTL-by-Environment Interaction by Controlling Polygenic Background Effect": ifelse.h

```
// -*- mode: C++; c-indent-level: 4; c-basic-offset: 4; tab-width: 8 -*-
//
// ifelse.h: Rcpp R/C++ interface class library -- ifelse
//
// Copyright (C) 2010 - 2014 Dirk Eddelbuettel and Romain Francois
//
// This file is part of Rcpp.
//
// Rcpp is free software: you can redistribute it and/or modify it
// under the terms of the GNU General Public License as published by
// the Free Software Foundation, either version 2 of the License, or
// (at your option) any later version.
//
// Rcpp is distributed in the hope that it will be useful, but
// WITHOUT ANY WARRANTY; without even the implied warranty of
// MERCHANTABILITY or FITNESS FOR A PARTICULAR PURPOSE.  See the
// GNU General Public License for more details.
//
// You should have received a copy of the GNU General Public License
// along with Rcpp.  If not, see <http://www.gnu.org/licenses/>.

#ifndef Rcpp__sugar__ifelse_h
#define Rcpp__sugar__ifelse_h

namespace Rcpp{
namespace sugar{

template <
	int RTYPE,
	bool COND_NA, typename COND_T,
	bool LHS_NA , typename LHS_T,
	bool RHS_NA , typename RHS_T
	>
class IfElse : public VectorBase<
	RTYPE,
	( COND_NA || LHS_NA || RHS_NA ) ,
	IfElse<RTYPE,COND_NA,COND_T,LHS_NA,LHS_T,RHS_NA,RHS_T>
> {
public:
	typedef Rcpp::VectorBase<LGLSXP,COND_NA,COND_T> COND_TYPE ;
	typedef Rcpp::VectorBase<RTYPE ,LHS_NA ,LHS_T>  LHS_TYPE ;
	typedef Rcpp::VectorBase<RTYPE ,RHS_NA ,RHS_T>  RHS_TYPE ;
	typedef typename traits::storage_type<RTYPE>::type STORAGE ;

	// typedef typename Rcpp::traits::Extractor<RTYPE ,LHS_NA ,LHS_T>::type  LHS_EXT ;
	// typedef typename Rcpp::traits::Extractor<RTYPE ,RHS_NA ,RHS_T>::type  RHS_EXT ;

	IfElse( const COND_TYPE& cond_, const LHS_TYPE& lhs_, const RHS_TYPE& rhs_ ) :
		cond(cond_), lhs(lhs_.get_ref()), rhs(rhs_.get_ref()) {
			/* FIXME : cond, lhs and rhs must all have the same size */

		RCPP_DEBUG( DEMANGLE(IfElse) ) ;
	}

	inline STORAGE operator[]( R_xlen_t i ) const {
		int x = cond[i] ;
		if( Rcpp::traits::is_na<LGLSXP>(x) ) return Rcpp::traits::get_na<RTYPE>() ;
		if( x ) return lhs[i] ;
		return rhs[i] ;
	}

	inline R_xlen_t size() const { return cond.size() ; }

private:
	const COND_TYPE& cond ;
	const LHS_T& lhs ;
	const RHS_T& rhs ;

} ;

template <
	int RTYPE,
	typename COND_T,
	bool LHS_NA , typename LHS_T,
	bool RHS_NA , typename RHS_T
	>
class IfElse<RTYPE,false,COND_T,LHS_NA,LHS_T,RHS_NA,RHS_T> : public VectorBase<
	RTYPE,
	( LHS_NA || RHS_NA ) ,
	IfElse<RTYPE,false,COND_T,LHS_NA,LHS_T,RHS_NA,RHS_T>
> {
public:
	typedef Rcpp::VectorBase<LGLSXP,false,COND_T> COND_TYPE ;
	typedef Rcpp::VectorBase<RTYPE ,LHS_NA ,LHS_T>  LHS_TYPE ;
	typedef Rcpp::VectorBase<RTYPE ,RHS_NA ,RHS_T>  RHS_TYPE ;
	typedef typename traits::storage_type<RTYPE>::type STORAGE ;

	typedef typename Rcpp::traits::Extractor<RTYPE ,LHS_NA ,LHS_T>::type  LHS_EXT ;
	typedef typename Rcpp::traits::Extractor<RTYPE ,RHS_NA ,RHS_T>::type  RHS_EXT ;

	IfElse( const COND_TYPE& cond_, const LHS_TYPE& lhs_, const RHS_TYPE& rhs_ ) :
		cond(cond_), lhs(lhs_.get_ref()), rhs(rhs_.get_ref()) {
			/* FIXME : cond, lhs and rhs must all have the same size */
	}

	inline STORAGE operator[]( R_xlen_t i ) const {
		if( cond[i] ) return lhs[i] ;
		return rhs[i] ;
	}

	inline R_xlen_t size() const { return cond.size() ; }

private:

	const COND_TYPE& cond ;
	const LHS_EXT& lhs ;
	const RHS_EXT& rhs ;

} ;


/* ifelse( cond, primitive, Vector ) */

template <
	int RTYPE,
	bool COND_NA, typename COND_T,
	bool RHS_NA , typename RHS_T
	>
class IfElse_Primitive_Vector : public VectorBase<
	RTYPE,
	true ,
	IfElse_Primitive_Vector<RTYPE,COND_NA,COND_T,RHS_NA,RHS_T>
> {
public:
	typedef Rcpp::VectorBase<LGLSXP,COND_NA,COND_T> COND_TYPE ;
	typedef Rcpp::VectorBase<RTYPE ,RHS_NA ,RHS_T>  RHS_TYPE ;
	typedef typename traits::storage_type<RTYPE>::type STORAGE ;

	typedef typename Rcpp::traits::Extractor<RTYPE ,RHS_NA ,RHS_T>::type  RHS_EXT ;

	IfElse_Primitive_Vector( const COND_TYPE& cond_, STORAGE lhs_, const RHS_TYPE& rhs_ ) :
		cond(cond_), lhs(lhs_), rhs(rhs_.get_ref()) {
			/* FIXME : cond, lhs and rhs must all have the sale size */
	}

	inline STORAGE operator[]( R_xlen_t i ) const {
		int x = cond[i] ;
		if( Rcpp::traits::is_na<LGLSXP>(x) ) return x ;
		if( x ) return lhs ;
		return rhs[i] ;
	}

	inline R_xlen_t size() const { return cond.size() ; }

private:
	const COND_TYPE& cond ;
	STORAGE lhs ;
	const RHS_EXT& rhs ;

} ;

template <
	int RTYPE,
	typename COND_T,
	bool RHS_NA , typename RHS_T
	>
class IfElse_Primitive_Vector<RTYPE,false,COND_T,RHS_NA,RHS_T> : public VectorBase<
	RTYPE,
	true,
	IfElse_Primitive_Vector<RTYPE,false,COND_T,RHS_NA,RHS_T>
> {
public:
	typedef Rcpp::VectorBase<LGLSXP,false,COND_T> COND_TYPE ;
	typedef Rcpp::VectorBase<RTYPE ,RHS_NA ,RHS_T>  RHS_TYPE ;
	typedef typename traits::storage_type<RTYPE>::type STORAGE ;
	typedef typename Rcpp::traits::Extractor<RTYPE ,RHS_NA ,RHS_T>::type  RHS_EXT ;

	IfElse_Primitive_Vector( const COND_TYPE& cond_, STORAGE lhs_, const RHS_TYPE& rhs_ ) :
		cond(cond_), lhs(lhs_), rhs(rhs_.get_ref()) {
			/* FIXME : cond, lhs and rhs must all have the same size */
	}

	inline STORAGE operator[]( R_xlen_t i ) const {
		if( cond[i] ) return lhs ;
		return rhs[i] ;
	}

	inline R_xlen_t size() const { return cond.size() ; }

private:
	const COND_TYPE& cond ;
	STORAGE lhs ;
	const RHS_EXT& rhs ;

} ;


/* ifelse( cond, Vector, primitive ) */

template <
	int RTYPE,
	bool COND_NA, typename COND_T,
	bool LHS_NA , typename LHS_T
	>
class IfElse_Vector_Primitive : public VectorBase<
	RTYPE,
	true ,
	IfElse_Vector_Primitive<RTYPE,COND_NA,COND_T,LHS_NA,LHS_T>
> {
public:
	typedef Rcpp::VectorBase<LGLSXP,COND_NA,COND_T> COND_TYPE ;
	typedef Rcpp::VectorBase<RTYPE ,LHS_NA ,LHS_T>  LHS_TYPE ;
	typedef typename traits::storage_type<RTYPE>::type STORAGE ;
	typedef typename Rcpp::traits::Extractor<RTYPE ,LHS_NA ,LHS_T>::type  LHS_EXT ;

	IfElse_Vector_Primitive( const COND_TYPE& cond_, const LHS_TYPE& lhs_, STORAGE rhs_ ) :
		cond(cond_), lhs(lhs_.get_ref()), rhs(rhs_) {
			/* FIXME : cond, lhs and rhs must all have the same size */
	}

	inline STORAGE operator[]( R_xlen_t i ) const {
		int x = cond[i] ;
		if( Rcpp::traits::is_na<LGLSXP>(x) ) return Rcpp::traits::get_na<RTYPE>() ;
		if( x ) return lhs[i] ;
		return rhs ;
	}

	inline R_xlen_t size() const { return cond.size() ; }

private:
	const COND_TYPE& cond ;
	const LHS_EXT& lhs ;
	const STORAGE rhs ;

} ;

template <
	int RTYPE,
	typename COND_T,
	bool LHS_NA , typename LHS_T
	>
class IfElse_Vector_Primitive<RTYPE,false,COND_T,LHS_NA,LHS_T> : public VectorBase<
	RTYPE,
	true ,
	IfElse_Vector_Primitive<RTYPE,false,COND_T,LHS_NA,LHS_T>
> {
public:
	typedef Rcpp::VectorBase<LGLSXP,false,COND_T> COND_TYPE ;
	typedef Rcpp::VectorBase<RTYPE ,LHS_NA ,LHS_T>  LHS_TYPE ;
	typedef typename traits::storage_type<RTYPE>::type STORAGE ;
	typedef typename Rcpp::traits::Extractor<RTYPE ,LHS_NA ,LHS_T>::type  LHS_EXT ;

	IfElse_Vector_Primitive( const COND_TYPE& cond_, const LHS_TYPE& lhs_, STORAGE rhs_ ) :
		cond(cond_), lhs(lhs_.get_ref()), rhs(rhs_) {
			/* FIXME : cond, lhs and rhs must all have the sale size */
	}

	inline STORAGE operator[]( R_xlen_t i ) const {
		if( cond[i] ) return lhs[i] ;
		return rhs ;
	}

	inline R_xlen_t size() const { return cond.size() ; }

private:
	const COND_TYPE& cond ;
	const LHS_EXT& lhs ;
	const STORAGE rhs ;

} ;


/* ifelse( cond, primitive, primitive ) */

template <
	int RTYPE,
	bool COND_NA, typename COND_T
	>
class IfElse_Primitive_Primitive : public VectorBase<
	RTYPE,
	true ,
	IfElse_Primitive_Primitive<RTYPE,COND_NA,COND_T>
> {
public:
	typedef Rcpp::VectorBase<LGLSXP,COND_NA,COND_T> COND_TYPE ;
	typedef typename traits::storage_type<RTYPE>::type STORAGE ;

	IfElse_Primitive_Primitive( const COND_TYPE& cond_, STORAGE lhs_, STORAGE rhs_ ) :
		cond(cond_), lhs(lhs_), rhs(rhs_)  {
			/* FIXME : cond, lhs and rhs must all have the same size */
	}

	inline STORAGE operator[]( R_xlen_t i ) const {
		int x = cond[i] ;
		if( Rcpp::traits::is_na<LGLSXP>(x) ) return Rcpp::traits::get_na<RTYPE>() ;
		return x ? lhs : rhs ;
	}

	inline R_xlen_t size() const { return cond.size() ; }

private:
	const COND_TYPE& cond ;
	STORAGE lhs ;
	STORAGE rhs ;
	STORAGE na ;

} ;

template <
	int RTYPE, typename COND_T
	>
class IfElse_Primitive_Primitive<RTYPE,false,COND_T> : public VectorBase<
	RTYPE,
	true ,
	IfElse_Primitive_Primitive<RTYPE,false,COND_T>
> {
public:
	typedef Rcpp::VectorBase<LGLSXP,false,COND_T> COND_TYPE ;
	typedef typename traits::storage_type<RTYPE>::type STORAGE ;

	IfElse_Primitive_Primitive( const COND_TYPE& cond_, STORAGE lhs_, STORAGE rhs_ ) :
		cond(cond_), lhs(lhs_), rhs(rhs_) {
			/* FIXME : cond, lhs and rhs must all have the same size */
	}

	inline STORAGE operator[]( R_xlen_t i ) const {
		return cond[i] ? lhs : rhs ;
	}

	inline R_xlen_t size() const { return cond.size() ; }

private:
	const COND_TYPE& cond ;
	STORAGE lhs ;
	STORAGE rhs ;

} ;

} // sugar

template <
	int RTYPE,
	bool COND_NA, typename COND_T,
	bool LHS_NA , typename LHS_T,
	bool RHS_NA , typename RHS_T
	>
inline sugar::IfElse< RTYPE,COND_NA,COND_T,LHS_NA,LHS_T,RHS_NA,RHS_T >
ifelse(
	const Rcpp::VectorBase<LGLSXP,COND_NA,COND_T>& cond,
	const Rcpp::VectorBase<RTYPE ,LHS_NA ,LHS_T>& lhs,
	const Rcpp::VectorBase<RTYPE ,RHS_NA ,RHS_T>& rhs
	){
	return sugar::IfElse<RTYPE,COND_NA,COND_T,LHS_NA,LHS_T,RHS_NA,RHS_T>( cond, lhs, rhs ) ;
}


template <
	int RTYPE,
	bool COND_NA, typename COND_T,
	bool RHS_NA , typename RHS_T
	>
inline sugar::IfElse_Primitive_Vector< RTYPE,COND_NA,COND_T,RHS_NA,RHS_T >
ifelse(
	const Rcpp::VectorBase<LGLSXP,COND_NA,COND_T>& cond,
	typename traits::storage_type<RTYPE>::type lhs,
	const Rcpp::VectorBase<RTYPE ,RHS_NA ,RHS_T>& rhs
	){
	return sugar::IfElse_Primitive_Vector<RTYPE,COND_NA,COND_T,RHS_NA,RHS_T>( cond, lhs, rhs ) ;
}

template <
	int RTYPE,
	bool COND_NA, typename COND_T,
	bool RHS_NA , typename RHS_T
	>
inline sugar::IfElse_Vector_Primitive< RTYPE,COND_NA,COND_T,RHS_NA,RHS_T >
ifelse(
	const Rcpp::VectorBase<LGLSXP,COND_NA,COND_T>& cond,
	const Rcpp::VectorBase<RTYPE ,RHS_NA ,RHS_T>& lhs,
	typename traits::storage_type<RTYPE>::type rhs
	){
	return sugar::IfElse_Vector_Primitive<RTYPE,COND_NA,COND_T,RHS_NA,RHS_T>( cond, lhs, rhs ) ;
}

template<
	bool COND_NA, typename COND_T
>
inline sugar::IfElse_Primitive_Primitive< REALSXP,COND_NA,COND_T >
ifelse(
	const Rcpp::VectorBase<LGLSXP,COND_NA,COND_T>& cond,
	double lhs,
	double rhs
	){
	return sugar::IfElse_Primitive_Primitive<REALSXP,COND_NA,COND_T>( cond, lhs, rhs ) ;
}

template<
	bool COND_NA, typename COND_T
>
inline sugar::IfElse_Primitive_Primitive< INTSXP,COND_NA,COND_T >
ifelse(
	const Rcpp::VectorBase<LGLSXP,COND_NA,COND_T>& cond,
	int lhs,
	int rhs
	){
	return sugar::IfElse_Primitive_Primitive<INTSXP,COND_NA,COND_T>( cond, lhs, rhs ) ;
}

template<
	bool COND_NA, typename COND_T
>
inline sugar::IfElse_Primitive_Primitive< CPLXSXP,COND_NA,COND_T >
ifelse(
	const Rcpp::VectorBase<LGLSXP,COND_NA,COND_T>& cond,
	Rcomplex lhs,
	Rcomplex rhs
	){
	return sugar::IfElse_Primitive_Primitive<CPLXSXP,COND_NA,COND_T>( cond, lhs, rhs ) ;
}

template<
	bool COND_NA, typename COND_T
>
inline sugar::IfElse_Primitive_Primitive< LGLSXP,COND_NA,COND_T >
ifelse(
	const Rcpp::VectorBase<LGLSXP,COND_NA,COND_T>& cond,
	bool lhs,
	bool rhs
	){
	return sugar::IfElse_Primitive_Primitive<LGLSXP,COND_NA,COND_T>( cond, lhs, rhs ) ;
}


} // Rcpp

#endif
```
