## Supplementary material for "Identification of QTL-by-Environment Interaction by Controlling Polygenic Background Effect": is_finite.h

```
// -*- mode: C++; c-indent-level: 4; c-basic-offset: 4; tab-width: 8 -*-
//
// is_finite.h: Rcpp R/C++ interface class library -- is_finite
//
// Copyright (C) 2013 Dirk Eddelbuettel and Romain Francois
//
// This file is part of Rcpp.
//
// Rcpp is free software: you can redistribute it and/or modify it
// under the terms of the GNU General Public License as published by
// the Free Software Foundation, either version 2 of the License, or
// (at your option) any later version.
//
// Rcpp is distributed in the hope that it will be useful, but
// WITHOUT ANY WARRANTY; without even the implied warranty of
// MERCHANTABILITY or FITNESS FOR A PARTICULAR PURPOSE.  See the
// GNU General Public License for more details.
//
// You should have received a copy of the GNU General Public License
// along with Rcpp.  If not, see <http://www.gnu.org/licenses/>.

#ifndef Rcpp__sugar__is_finite_h
#define Rcpp__sugar__is_finite_h

namespace Rcpp{
namespace sugar{

template <int RTYPE, bool NA, typename VEC_TYPE>
class IsFinite : public ::Rcpp::VectorBase< LGLSXP, false, IsFinite<RTYPE,NA,VEC_TYPE> > {
public:

	IsFinite( const VEC_TYPE& obj_) : obj(obj_){}

	inline int operator[]( R_xlen_t i ) const {
		return ::Rcpp::traits::is_finite<RTYPE>( obj[i] ) ;
	}

	inline R_xlen_t size() const { return obj.size() ; }

private:
	const VEC_TYPE& obj ;

} ;


} // sugar

template <int RTYPE, bool NA, typename T>
inline sugar::IsFinite<RTYPE,NA,T> is_finite( const Rcpp::VectorBase<RTYPE,NA,T>& t){
	return sugar::IsFinite<RTYPE,NA,T>( t.get_ref() ) ;
}

} // Rcpp
#endif
```
