## Supplementary material for "Identification of QTL-by-Environment Interaction by Controlling Polygenic Background Effect": is_na.h

```
// -*- mode: C++; c-indent-level: 4; c-basic-offset: 4; tab-width: 8 -*-
//
// is_na.h: Rcpp R/C++ interface class library -- is_na
//
// Copyright (C) 2010 - 2013 Dirk Eddelbuettel and Romain Francois
//
// This file is part of Rcpp.
//
// Rcpp is free software: you can redistribute it and/or modify it
// under the terms of the GNU General Public License as published by
// the Free Software Foundation, either version 2 of the License, or
// (at your option) any later version.
//
// Rcpp is distributed in the hope that it will be useful, but
// WITHOUT ANY WARRANTY; without even the implied warranty of
// MERCHANTABILITY or FITNESS FOR A PARTICULAR PURPOSE.  See the
// GNU General Public License for more details.
//
// You should have received a copy of the GNU General Public License
// along with Rcpp.  If not, see <http://www.gnu.org/licenses/>.

#ifndef Rcpp__sugar__is_na_h
#define Rcpp__sugar__is_na_h

namespace Rcpp{
namespace sugar{

template <int RTYPE, bool NA, typename VEC_TYPE>
class IsNa : public ::Rcpp::VectorBase< LGLSXP, false, IsNa<RTYPE,NA,VEC_TYPE> > {
public:
	typedef typename traits::storage_type<RTYPE>::type STORAGE ;
	typedef Rcpp::VectorBase<RTYPE,NA,VEC_TYPE> BASE ;

	IsNa( const BASE& obj_) : obj(obj_){}

        inline int operator[]( R_xlen_t i ) const {
		return ::Rcpp::traits::is_na<RTYPE>( obj[i] ) ;
	}

        inline R_xlen_t size() const { return obj.size() ; }

private:
	const BASE& obj ;

} ;

// specialization for the case where we already know
// the result (FALSE) because it is embedded in the type
// (the second template parameter of VectorBase)
template <int RTYPE, typename VEC_TYPE>
class IsNa<RTYPE,false,VEC_TYPE> : public ::Rcpp::VectorBase< LGLSXP, false, IsNa<RTYPE,false,VEC_TYPE> > {
public:
	typedef typename traits::storage_type<RTYPE>::type STORAGE ;
	typedef Rcpp::VectorBase<RTYPE,false,VEC_TYPE> BASE ;

	IsNa( const BASE& obj_) : obj(obj_){}

        inline int operator[]( R_xlen_t i ) const {
		return FALSE ;
	}

        inline R_xlen_t size() const { return obj.size() ; }

private:
	const BASE& obj ;

} ;

template <typename T>
class IsNa_Vector_is_na : public Rcpp::VectorBase<LGLSXP, false, IsNa_Vector_is_na<T> >{
   public:
       IsNa_Vector_is_na( const T& x) : ref(x){}

       inline int operator[]( R_xlen_t i) const {
       #if defined(RCPP_NEW_DATE_DATETIME_VECTORS)
           return ::Rcpp::traits::is_na<T>(ref[i]);
       #else
           return ref[i].is_na() ;
       #endif
       }

       inline R_xlen_t size() const { return ref.size() ; }

   private:
        const T& ref ;
} ;

} // sugar

template <int RTYPE, bool NA, typename T>
inline sugar::IsNa<RTYPE,NA,T> is_na( const Rcpp::VectorBase<RTYPE,NA,T>& t) {
    return sugar::IsNa<RTYPE,NA,T>(t);
}

inline sugar::IsNa_Vector_is_na<oldDatetimeVector> is_na(const oldDatetimeVector& x) {
    return sugar::IsNa_Vector_is_na<oldDatetimeVector>( x ) ;
}

inline sugar::IsNa_Vector_is_na<oldDateVector> is_na(const oldDateVector& x) {
    return sugar::IsNa_Vector_is_na<oldDateVector>(x);
}

inline sugar::IsNa_Vector_is_na<NumericVector> is_na(newDatetimeVector& x) {
    return sugar::IsNa_Vector_is_na<NumericVector>(x);
}
inline sugar::IsNa_Vector_is_na<NumericVector> is_na(newDateVector& x) {
    return sugar::IsNa_Vector_is_na<NumericVector>(x);
}


} // Rcpp
#endif
```
