## Supplementary material for "Identification of QTL-by-Environment Interaction by Controlling Polygenic Background Effect": lapply.h

```
// -*- mode: C++; c-indent-level: 4; c-basic-offset: 4; tab-width: 8 -*-
//
// lapply.h: Rcpp R/C++ interface class library -- lapply
//
// Copyright (C) 2010 - 2011 Dirk Eddelbuettel and Romain Francois
//
// This file is part of Rcpp.
//
// Rcpp is free software: you can redistribute it and/or modify it
// under the terms of the GNU General Public License as published by
// the Free Software Foundation, either version 2 of the License, or
// (at your option) any later version.
//
// Rcpp is distributed in the hope that it will be useful, but
// WITHOUT ANY WARRANTY; without even the implied warranty of
// MERCHANTABILITY or FITNESS FOR A PARTICULAR PURPOSE.  See the
// GNU General Public License for more details.
//
// You should have received a copy of the GNU General Public License
// along with Rcpp.  If not, see <http://www.gnu.org/licenses/>.

#ifndef Rcpp__sugar__lapply_h
#define Rcpp__sugar__lapply_h

namespace Rcpp{
namespace sugar{

template <int RTYPE, bool NA, typename T, typename Function>
class Lapply : public VectorBase<
	VECSXP ,
	true ,
	Lapply<RTYPE,NA,T,Function>
> {
public:
	typedef Rcpp::VectorBase<RTYPE,NA,T> VEC ;
	typedef typename ::Rcpp::traits::result_of<Function>::type result_type ;

	Lapply( const VEC& vec_, Function fun_ ) :
		vec(vec_), fun(fun_){}

        inline SEXP operator[]( R_xlen_t i ) const {
		return Rcpp::wrap( fun( vec[i] ) );
	}
        inline R_xlen_t size() const { return vec.size() ; }

private:
	const VEC& vec ;
	Function fun ;
} ;

} // sugar

template <int RTYPE, bool NA, typename T, typename Function >
inline sugar::Lapply<RTYPE,NA,T,Function>
lapply( const Rcpp::VectorBase<RTYPE,NA,T>& t, Function fun ){
	return sugar::Lapply<RTYPE,NA,T,Function>( t, fun ) ;
}

} // Rcpp

#endif
```
