## Supplementary material for "Identification of QTL-by-Environment Interaction by Controlling Polygenic Background Effect": mapply_2.h

```
// -*- mode: C++; c-indent-level: 4; c-basic-offset: 4; tab-width: 8 -*-
//
// mapply_2.h: Rcpp R/C++ interface class library -- mapply_2
//
// Copyright (C) 2012 Dirk Eddelbuettel and Romain Francois
//
// This file is part of Rcpp.
//
// Rcpp is free software: you can redistribute it and/or modify it
// under the terms of the GNU General Public License as published by
// the Free Software Foundation, either version 2 of the License, or
// (at your option) any later version.
//
// Rcpp is distributed in the hope that it will be useful, but
// WITHOUT ANY WARRANTY; without even the implied warranty of
// MERCHANTABILITY or FITNESS FOR A PARTICULAR PURPOSE.  See the
// GNU General Public License for more details.
//
// You should have received a copy of the GNU General Public License
// along with Rcpp.  If not, see <http://www.gnu.org/licenses/>.

#ifndef Rcpp__sugar__mapply_2_h
#define Rcpp__sugar__mapply_2_h

namespace Rcpp{
namespace sugar{

template <int RTYPE,
    bool NA_1, typename T_1,
    bool NA_2, typename T_2,
    typename Function
>
class Mapply_2 : public VectorBase<
	Rcpp::traits::r_sexptype_traits<
		typename ::Rcpp::traits::result_of<Function>::type
	>::rtype ,
	true ,
	Mapply_2<RTYPE,NA_1,T_1,NA_2,T_2,Function>
> {
public:
	typedef typename ::Rcpp::traits::result_of<Function>::type result_type ;

	Mapply_2( const T_1& vec_1_, const T_2& vec_2_, Function fun_ ) :
		vec_1(vec_1_), vec_2(vec_2_), fun(fun_){}

        inline result_type operator[]( R_xlen_t i ) const {
		return fun( vec_1[i], vec_2[i] );
	}
        inline R_xlen_t size() const { return vec_1.size() ; }

private:
	const T_1& vec_1 ;
	const T_2& vec_2 ;
	Function fun ;
} ;

template <int RTYPE,
    bool NA_1, typename T_1,
    typename PRIM_2 ,
    typename Function
>
class Mapply_2_Vector_Primitive : public
    VectorBase<
	    Rcpp::traits::r_sexptype_traits<
	    	typename ::Rcpp::traits::result_of<Function>::type
	    >::rtype ,
	    true ,
	    Mapply_2_Vector_Primitive<RTYPE,NA_1,T_1,PRIM_2,Function>
    >
{
public:
	typedef typename ::Rcpp::traits::result_of<Function>::type result_type ;

	Mapply_2_Vector_Primitive( const T_1& vec_1_, PRIM_2 prim_2_, Function fun_ ) :
		vec_1(vec_1_), prim_2(prim_2_), fun(fun_){}

        inline result_type operator[]( R_xlen_t i ) const {
		return fun( vec_1[i], prim_2 );
	}
        inline R_xlen_t size() const { return vec_1.size() ; }

private:
	const T_1& vec_1 ;
	PRIM_2 prim_2 ;
	Function fun ;
} ;

template <int RTYPE,
    typename PRIM_1,
    bool NA_2, typename T_2,
    typename Function
>
class Mapply_2_Primitive_Vector : public
    VectorBase<
	    Rcpp::traits::r_sexptype_traits<
	    	typename ::Rcpp::traits::result_of<Function>::type
	    >::rtype ,
	    true ,
	    Mapply_2_Primitive_Vector<RTYPE,PRIM_1,NA_2,T_2,Function>
    >
{
public:
	typedef typename ::Rcpp::traits::result_of<Function>::type result_type ;

	Mapply_2_Primitive_Vector( PRIM_1 prim_1_, const T_2& vec_2_, Function fun_ ) :
		prim_1(prim_1_), vec_2(vec_2_), fun(fun_){}

        inline result_type operator[]( R_xlen_t i ) const {
		return fun( prim_1, vec_2[i] );
	}
        inline R_xlen_t size() const { return vec_2.size() ; }

private:
	PRIM_1 prim_1 ;
    const T_2& vec_2 ;
	Function fun ;
} ;


} // sugar


template <int RTYPE, bool NA_1, typename T_1, bool NA_2, typename T_2, typename Function >
inline sugar::Mapply_2<RTYPE,NA_1,T_1,NA_2,T_2,Function>
mapply( const Rcpp::VectorBase<RTYPE,NA_1,T_1>& t1, const Rcpp::VectorBase<RTYPE,NA_2,T_2>& t2, Function fun ){
	return sugar::Mapply_2<RTYPE,NA_1,T_1,NA_2,T_2,Function>( t1.get_ref(), t2.get_ref(), fun ) ;
}

template <int RTYPE, bool NA_1, typename T_1, typename Function >
inline sugar::Mapply_2_Vector_Primitive<RTYPE,NA_1,T_1,double,Function>
mapply( const Rcpp::VectorBase<RTYPE,NA_1,T_1>& t1, double t2, Function fun ){
	return sugar::Mapply_2_Vector_Primitive<RTYPE,NA_1,T_1,double,Function>( t1.get_ref(), t2, fun ) ;
}

template <int RTYPE, bool NA_2, typename T_2, typename Function >
inline sugar::Mapply_2_Primitive_Vector<RTYPE,double, NA_2,T_2,Function>
mapply( double t1, const Rcpp::VectorBase<RTYPE,NA_2,T_2>& t2, Function fun ){
	return sugar::Mapply_2_Primitive_Vector<RTYPE,double, NA_2,T_2,Function>( t1, t2.get_ref(), fun ) ;
}


} // Rcpp

#endif
```
