## Supplementary material for "Identification of QTL-by-Environment Interaction by Controlling Polygenic Background Effect": mapply_3.h

```
// -*- mode: C++; c-indent-level: 4; c-basic-offset: 4; tab-width: 8 -*-
//
// mapply_3.h: Rcpp R/C++ interface class library -- mapply_3
//
// Copyright (C) 2012 Dirk Eddelbuettel and Romain Francois
//
// This file is part of Rcpp.
//
// Rcpp is free software: you can redistribute it and/or modify it
// under the terms of the GNU General Public License as published by
// the Free Software Foundation, either version 2 of the License, or
// (at your option) any later version.
//
// Rcpp is distributed in the hope that it will be useful, but
// WITHOUT ANY WARRANTY; without even the implied warranty of
// MERCHANTABILITY or FITNESS FOR A PARTICULAR PURPOSE.  See the
// GNU General Public License for more details.
//
// You should have received a copy of the GNU General Public License
// along with Rcpp.  If not, see <http://www.gnu.org/licenses/>.

#ifndef Rcpp__sugar__mapply_3_h
#define Rcpp__sugar__mapply_3_h

namespace Rcpp{
namespace sugar{

template <
    int RTYPE_1, bool NA_1, typename T_1,
    int RTYPE_2, bool NA_2, typename T_2,
    int RTYPE_3, bool NA_3, typename T_3,
    typename Function
>
class Mapply_3 : public VectorBase<
	Rcpp::traits::r_sexptype_traits<
		typename ::Rcpp::traits::result_of<Function>::type
	>::rtype ,
	true ,
	Mapply_3<RTYPE_1,NA_1,T_1,RTYPE_2,NA_2,T_2,RTYPE_3,NA_3,T_3,Function>
> {
public:
	typedef typename ::Rcpp::traits::result_of<Function>::type result_type ;

    typedef Rcpp::VectorBase<RTYPE_1,NA_1,T_1> VEC_1 ;
	typedef Rcpp::VectorBase<RTYPE_2,NA_2,T_2> VEC_2 ;
	typedef Rcpp::VectorBase<RTYPE_3,NA_3,T_3> VEC_3 ;

	typedef typename Rcpp::traits::Extractor<RTYPE_1,NA_1,T_1>::type EXT_1 ;
	typedef typename Rcpp::traits::Extractor<RTYPE_2,NA_2,T_2>::type EXT_2 ;
	typedef typename Rcpp::traits::Extractor<RTYPE_3,NA_3,T_3>::type EXT_3 ;

	Mapply_3( const VEC_1& vec_1_, const VEC_2& vec_2_, const VEC_3& vec_3_, Function fun_ ) :
		vec_1(vec_1_.get_ref()), vec_2(vec_2_.get_ref()), vec_3(vec_3_.get_ref()), fun(fun_){}

        inline result_type operator[]( R_xlen_t i ) const {
		return fun( vec_1[i], vec_2[i], vec_3[i] );
	}
        inline R_xlen_t size() const { return vec_1.size() ; }

private:
	const EXT_1& vec_1 ;
	const EXT_2& vec_2 ;
	const EXT_3& vec_3 ;
	Function fun ;
} ;

} // sugar

template <
    int RTYPE_1, bool NA_1, typename T_1,
    int RTYPE_2, bool NA_2, typename T_2,
    int RTYPE_3, bool NA_3, typename T_3,
    typename Function
    >
inline sugar::Mapply_3<RTYPE_1,NA_1,T_1,RTYPE_2,NA_2,T_2,RTYPE_3, NA_3,T_3,Function>
mapply(
    const Rcpp::VectorBase<RTYPE_1,NA_1,T_1>& t1,
    const Rcpp::VectorBase<RTYPE_2,NA_2,T_2>& t2,
    const Rcpp::VectorBase<RTYPE_3,NA_3,T_3>& t3,
    Function fun
){
	return sugar::Mapply_3<RTYPE_1,NA_1,T_1,RTYPE_2,NA_2,T_2,RTYPE_3,NA_3,T_3,Function>( t1, t2, t3, fun ) ;
}

} // Rcpp

#endif
```
