## Supplementary material for "Identification of QTL-by-Environment Interaction by Controlling Polygenic Background Effect": math.h

```
// -*- mode: C++; c-indent-level: 4; c-basic-offset: 4; indent-tabs-mode: nil; -*-
//
// SugarBlock.h: Rcpp R/C++ interface class library -- sugar functions
//
// Copyright (C) 2010 - 2011 Dirk Eddelbuettel and Romain Francois
//
// This file is part of Rcpp.
//
// Rcpp is free software: you can redistribute it and/or modify it
// under the terms of the GNU General Public License as published by
// the Free Software Foundation, either version 2 of the License, or
// (at your option) any later version.
//
// Rcpp is distributed in the hope that it will be useful, but
// WITHOUT ANY WARRANTY; without even the implied warranty of
// MERCHANTABILITY or FITNESS FOR A PARTICULAR PURPOSE.  See the
// GNU General Public License for more details.
//
// You should have received a copy of the GNU General Public License
// along with Rcpp.  If not, see <http://www.gnu.org/licenses/>.

#ifndef RCPP_SUGAR_MATH_H
#define RCPP_SUGAR_MATH_H

VECTORIZED_MATH_1(exp,::exp)
VECTORIZED_MATH_1(acos,::acos)
VECTORIZED_MATH_1(asin,::asin)
VECTORIZED_MATH_1(atan,::atan)
VECTORIZED_MATH_1(ceil,::ceil)
VECTORIZED_MATH_1(ceiling,::ceil)
VECTORIZED_MATH_1(cos,::cos)
VECTORIZED_MATH_1(cosh,::cosh)
VECTORIZED_MATH_1(floor,::floor)
VECTORIZED_MATH_1(log,::log)
VECTORIZED_MATH_1(log10,::log10)
VECTORIZED_MATH_1(sqrt,::sqrt)
VECTORIZED_MATH_1(sin,::sin)
VECTORIZED_MATH_1(sinh,::sinh)
VECTORIZED_MATH_1(tan,::tan)
VECTORIZED_MATH_1(tanh,::tanh)

VECTORIZED_MATH_1(abs,::fabs)

VECTORIZED_MATH_1(gamma      , ::Rf_gammafn     )
VECTORIZED_MATH_1(lgamma     , ::Rf_lgammafn    )
VECTORIZED_MATH_1(digamma    , ::Rf_digamma     )
VECTORIZED_MATH_1(trigamma   , ::Rf_trigamma    )
VECTORIZED_MATH_1(tetragamma , ::Rf_tetragamma  )
VECTORIZED_MATH_1(pentagamma , ::Rf_pentagamma  )
VECTORIZED_MATH_1(expm1      , ::expm1          )
VECTORIZED_MATH_1(log1p      , ::log1p          )

namespace Rcpp{
    namespace internal{
        extern "C" inline double factorial( double x ){ return ::Rf_gammafn( x + 1.0 ) ; }
        extern "C" inline double lfactorial( double x ){ return ::Rf_lgammafn( x + 1.0 ) ; }
    }
}
VECTORIZED_MATH_1(factorial  , ::Rcpp::internal::factorial   )
VECTORIZED_MATH_1(lfactorial , ::Rcpp::internal::lfactorial  )

SUGAR_BLOCK_2(choose    , ::Rf_choose   )
SUGAR_BLOCK_2(lchoose   , ::Rf_lchoose  )
SUGAR_BLOCK_2(beta      , ::Rf_beta     )
SUGAR_BLOCK_2(lbeta     , ::Rf_lbeta    )
SUGAR_BLOCK_2(psigamma  , ::Rf_psigamma )

VECTORIZED_MATH_1(trunc, ::Rf_ftrunc) 		// truncates to zero (cf Writing R Extension, 6.7.3 Numerical Utilities)
SUGAR_BLOCK_2(round,     ::Rf_fround)           // rounds 'x' to 'digits' decimals digits (used by R's round())
SUGAR_BLOCK_2(signif,    ::Rf_fprec)            // rounds 'x' to 'digits' significant digits (used by R's signif())

#endif
```
