## Supplementary material for "Identification of QTL-by-Environment Interaction by Controlling Polygenic Background Effect": mean.h

```
// mean.h: Rcpp R/C++ interface class library -- mean
//
// Copyright (C) 2011 - 2023  Dirk Eddelbuettel and Romain Francois
//
// This file is part of Rcpp.
//
// Rcpp is free software: you can redistribute it and/or modify it
// under the terms of the GNU General Public License as published by
// the Free Software Foundation, either version 2 of the License, or
// (at your option) any later version.
//
// Rcpp is distributed in the hope that it will be useful, but
// WITHOUT ANY WARRANTY; without even the implied warranty of
// MERCHANTABILITY or FITNESS FOR A PARTICULAR PURPOSE.  See the
// GNU General Public License for more details.
//
// You should have received a copy of the GNU General Public License
// along with Rcpp.  If not, see <http://www.gnu.org/licenses/>.

#ifndef Rcpp__sugar__mean_h
#define Rcpp__sugar__mean_h

namespace Rcpp{
namespace sugar{

template <int RTYPE, bool NA, typename T>
class Mean : public Lazy<double, Mean<RTYPE,NA,T> > {
public:
    typedef typename Rcpp::VectorBase<RTYPE,NA,T> VEC_TYPE;
    typedef Rcpp::Vector<RTYPE> VECTOR;

    Mean(const VEC_TYPE& object_) : object(object_) {}

    double get() const {
        VECTOR input = object;
        R_xlen_t n = input.size();           // double pass (as in summary.c)
        long double s = std::accumulate(input.begin(), input.end(), 0.0L);
        s /= n;
        if (R_FINITE((double)s)) {
            long double t = 0.0;
            for (R_xlen_t i = 0; i < n; i++) {
                t += input[i] - s;
            }
            s += t/n;
        }
        return (double)s ;
    }
private:
    const VEC_TYPE& object ;
};

template <bool NA, typename T>
class Mean<CPLXSXP,NA,T> : public Lazy<Rcomplex, Mean<CPLXSXP,NA,T> > {
public:
    typedef typename Rcpp::VectorBase<CPLXSXP,NA,T> VEC_TYPE;

    Mean(const VEC_TYPE& object_) : object(object_) {}

    Rcomplex get() const {
        ComplexVector input = object;
        R_xlen_t n = input.size();           // double pass (as in summary.c)
        long double s = 0.0, si = 0.0;
        for (R_xlen_t i=0; i<n; i++) {
            Rcomplex z = input[i];
            s += z.r;
            si += z.i;
        }
        s /= n;
        si /= n;
        if (R_FINITE((double)s) && R_FINITE((double)si)) {
            long double t = 0.0, ti = 0.0;
            for (R_xlen_t i = 0; i < n; i++) {
                Rcomplex z = input[i];
                t += z.r - s;
                ti += z.i - si;
            }
            s += t/n;
            si += ti/n;
        }
        Rcomplex z;
        z.r = static_cast<double>(s);
        z.i = static_cast<double>(si);
        return z;
    }
private:
    const VEC_TYPE& object ;
};

template <bool NA, typename T>
class Mean<LGLSXP,NA,T> : public Lazy<double, Mean<LGLSXP,NA,T> > {
public:
    typedef typename Rcpp::VectorBase<LGLSXP,NA,T> VEC_TYPE;

    Mean(const VEC_TYPE& object_) : object(object_) {}

    double get() const {
        LogicalVector input = object;
        R_xlen_t n = input.size();
        long double s = 0.0;
        for (R_xlen_t i=0; i<n; i++) {
            if (input[i] == NA_INTEGER) return NA_REAL;
            s += input[i];
        }
        s /= n;                 // no overflow correction needed for logical vectors
        return (double)s;
    }
private:
    const VEC_TYPE& object ;
};

template <bool NA, typename T>
class Mean<INTSXP,NA,T> : public Lazy<double, Mean<INTSXP,NA,T> > {
public:
    typedef typename Rcpp::VectorBase<INTSXP,NA,T> VEC_TYPE;

    Mean(const VEC_TYPE& object_) : object(object_) {}

    double get() const {
        IntegerVector input = object;
        R_xlen_t n = input.size();           // double pass (as in summary.c)
        long double s = std::accumulate(input.begin(), input.end(), 0.0L);
        s /= n;
        long double t = 0.0;
        for (R_xlen_t i = 0; i < n; i++) {
            if (input[i] == NA_INTEGER) return NA_REAL;
            t += input[i] - s;
        }
        s += t/n;
        return (double)s ;
    }
private:
    const VEC_TYPE& object ;
};

} // sugar

template <bool NA, typename T>
inline sugar::Mean<REALSXP,NA,T> mean(const VectorBase<REALSXP,NA,T>& t) {
    return sugar::Mean<REALSXP,NA,T>(t);
}

template <bool NA, typename T>
inline sugar::Mean<INTSXP,NA,T> mean(const VectorBase<INTSXP,NA,T>& t) {
    return sugar::Mean<INTSXP,NA,T>(t);
}

template <bool NA, typename T>
inline sugar::Mean<CPLXSXP,NA,T> mean(const VectorBase<CPLXSXP,NA,T>& t) {
    return sugar::Mean<CPLXSXP,NA,T>(t);
}

template <bool NA, typename T>
inline sugar::Mean<LGLSXP,NA,T> mean(const VectorBase<LGLSXP,NA,T>& t) {
    return sugar::Mean<LGLSXP,NA,T>(t);
}

} // Rcpp
#endif
```
