## Supplementary material for "Identification of QTL-by-Environment Interaction by Controlling Polygenic Background Effect": median.h

```
// -*- mode: C++; c-indent-level: 4; c-basic-offset: 4; indent-tabs-mode: nil; -*-
//
// median.h: Rcpp R/C++ interface class library -- median
//
// Copyright (C) 2016 Dirk Eddelbuettel, Romain Francois, and Nathan Russell
//
// This file is part of Rcpp.
//
// Rcpp is free software: you can redistribute it and/or modify it
// under the terms of the GNU General Public License as published by
// the Free Software Foundation, either version 2 of the License, or
// (at your option) any later version.
//
// Rcpp is distributed in the hope that it will be useful, but
// WITHOUT ANY WARRANTY; without even the implied warranty of
// MERCHANTABILITY or FITNESS FOR A PARTICULAR PURPOSE.  See the
// GNU General Public License for more details.
//
// You should have received a copy of the GNU General Public License
// along with Rcpp.  If not, see <http://www.gnu.org/licenses/>.

#ifndef Rcpp__sugar__median_h
#define Rcpp__sugar__median_h

namespace Rcpp {
namespace sugar {
namespace median_detail {

// need to return double for integer vectors 
// (in case of even-length input vector)
// and Rcpp::String for STRSXP
// also need to return NA_REAL for 
// integer vector yielding NA result
template <int RTYPE>
struct result {
    typedef typename Rcpp::traits::storage_type<RTYPE>::type type;
    enum { rtype = RTYPE };
};

template <>
struct result<INTSXP> {
    typedef double type;
    enum { rtype = REALSXP };
};

template <>
struct result<STRSXP> {
    typedef Rcpp::String type;
    enum { rtype = STRSXP };
};

// std::nth_element and std::max_element don't 
// know how to compare Rcomplex values
template <typename T>
inline bool less(T lhs, T rhs) {
    return lhs < rhs;
}

template<>
inline bool less<Rcomplex>(Rcomplex lhs, Rcomplex rhs) {
    if (lhs.r < rhs.r) return true;
    if (lhs.i < rhs.i) return true;
    return false; 
}

// compiler does not know how to handle 
// Rcomplex numerator / double denominator
// and need explicit cast for INTSXP case
inline double half(double lhs) {
    return lhs / 2.0;
}

inline double half(int lhs) {
    return static_cast<double>(lhs) / 2.0;
}

inline Rcomplex half(Rcomplex lhs) {
    lhs.r /= 2.0;
    lhs.i /= 2.0;
    return lhs;
}

} // median_detail

// base case
template <int RTYPE, bool NA, typename T, bool NA_RM = false>
class Median {
public:
    typedef typename median_detail::result<RTYPE>::type result_type;
    typedef typename Rcpp::traits::storage_type<RTYPE>::type stored_type;
    enum { RESULT_RTYPE = median_detail::result<RTYPE>::rtype };
    typedef T VECTOR;
    
private:
    VECTOR x;
    
public:
    Median(const VECTOR& xx)
        : x(Rcpp::clone(xx)) {}
    
    operator result_type() {
        if (x.size() < 1) {
            return Rcpp::traits::get_na<RESULT_RTYPE>();
        }
        
        if (Rcpp::any(Rcpp::is_na(x))) {
            return Rcpp::traits::get_na<RESULT_RTYPE>();
        }
        
        R_xlen_t n = x.size() / 2;
        std::nth_element(
            x.begin(), x.begin() + n, x.end(), 
            median_detail::less<stored_type>);
        
        if (x.size() % 2) return x[n];
        return median_detail::half(
            x[n] + *std::max_element(
                    x.begin(), x.begin() + n, 
                    median_detail::less<stored_type>));
    }
};

// na.rm = TRUE
template <int RTYPE, bool NA, typename T>
class Median<RTYPE, NA, T, true> {
public:
    typedef typename median_detail::result<RTYPE>::type result_type;
    typedef typename Rcpp::traits::storage_type<RTYPE>::type stored_type;
    enum { RESULT_RTYPE = median_detail::result<RTYPE>::rtype };
    typedef T VECTOR;
    
private:
    VECTOR x;
    
public:
    Median(const VECTOR& xx)
        : x(Rcpp::na_omit(Rcpp::clone(xx))) {}
    
    operator result_type() {
        if (!x.size()) {
            return Rcpp::traits::get_na<RESULT_RTYPE>();
        }
        
        R_xlen_t n = x.size() / 2;
        std::nth_element(
            x.begin(), x.begin() + n, x.end(), 
            median_detail::less<stored_type>);
        
        if (x.size() % 2) return x[n];
        return median_detail::half(
            x[n] + *std::max_element(
                    x.begin(), x.begin() + n, 
                    median_detail::less<stored_type>));
    }
};

// NA = false
template <int RTYPE, typename T, bool NA_RM>
class Median<RTYPE, false, T, NA_RM> {
public:
    typedef typename median_detail::result<RTYPE>::type result_type;
    typedef typename Rcpp::traits::storage_type<RTYPE>::type stored_type;
    enum { RESULT_RTYPE = median_detail::result<RTYPE>::rtype };
    typedef T VECTOR;
    
private:
    VECTOR x;
    
public:
    Median(const VECTOR& xx)
        : x(Rcpp::clone(xx)) {}
    
    operator result_type() {
        if (x.size() < 1) {
            return Rcpp::traits::get_na<RESULT_RTYPE>();
        }
        
        R_xlen_t n = x.size() / 2;
        std::nth_element(
            x.begin(), x.begin() + n, x.end(), 
            median_detail::less<stored_type>);
        
        if (x.size() % 2) return x[n];
        return median_detail::half(
            x[n] + *std::max_element(
                    x.begin(), x.begin() + n, 
                    median_detail::less<stored_type>));
    }
};

// specialize for character vector
// due to string_proxy's incompatibility
// with certain std:: algorithms;
// need to return NA for even-length vectors
template <bool NA, typename T, bool NA_RM>
class Median<STRSXP, NA, T, NA_RM> {
public:
    typedef typename median_detail::result<STRSXP>::type result_type;
    typedef typename Rcpp::traits::storage_type<STRSXP>::type stored_type;
    typedef T VECTOR;
    
private:
    VECTOR x;
    
public:
    Median(const VECTOR& xx)
        : x(Rcpp::clone(xx)) {}
    
    operator result_type() {
        if (!(x.size() % 2)) {
            return Rcpp::traits::get_na<STRSXP>();
        }
        
        if (Rcpp::any(Rcpp::is_na(x))) {
            return Rcpp::traits::get_na<STRSXP>();
        }
        
        R_xlen_t n = x.size() / 2;
        x.sort();
        
        return x[n];
    }
};

// na.rm = TRUE
template <bool NA, typename T>
class Median<STRSXP, NA, T, true> {
public:
    typedef typename median_detail::result<STRSXP>::type result_type;
    typedef typename Rcpp::traits::storage_type<STRSXP>::type stored_type;
    typedef T VECTOR;
    
private:
    VECTOR x;
    
public:
    Median(const VECTOR& xx)
        : x(Rcpp::na_omit(Rcpp::clone(xx))) {}
    
    operator result_type() {
        if (!(x.size() % 2)) {
            return Rcpp::traits::get_na<STRSXP>();
        }
        
        R_xlen_t n = x.size() / 2;
        x.sort();
        
        return x[n];
    }
};

// NA = false
template <typename T>
class Median<STRSXP, false, T, true> {
public:
    typedef typename median_detail::result<STRSXP>::type result_type;
    typedef typename Rcpp::traits::storage_type<STRSXP>::type stored_type;
    typedef T VECTOR;
    
private:
    VECTOR x;
    
public:
    Median(const VECTOR& xx)
        : x(Rcpp::clone(xx)) {}
    
    operator result_type() {
        if (!(x.size() % 2)) {
            return Rcpp::traits::get_na<STRSXP>();
        }
        
        R_xlen_t n = x.size() / 2;
        x.sort();
        
        return x[n];
    }
};

} // sugar

template <int RTYPE, bool NA, typename T>
inline typename sugar::median_detail::result<RTYPE>::type
median(const Rcpp::VectorBase<RTYPE, NA, T>& x, bool na_rm = false) {
    if (!na_rm) return sugar::Median<RTYPE, NA, T, false>(x);
    return sugar::Median<RTYPE, NA, T, true>(x);
}

} // Rcpp

#endif // Rcpp__sugar__median_h
```
