## Supplementary material for "Identification of QTL-by-Environment Interaction by Controlling Polygenic Background Effect": min.h

```
// Min.h: Rcpp R/C++ interface class library -- min
//
// Copyright (C) 2012 - 2018  Dirk Eddelbuettel and Romain Francois
//
// This file is part of Rcpp.
//
// Rcpp is free software: you can redistribute it and/or modify it
// under the terms of the GNU General Public License as published by
// the Free Software Foundation, either version 2 of the License, or
// (at your option) any later version.
//
// Rcpp is distributed in the hope that it will be useful, but
// WITHOUT ANY WARRANTY; without even the implied warranty of
// MERCHANTABILITY or FITNESS FOR A PARTICULAR PURPOSE.  See the
// GNU General Public License for more details.
//
// You should have received a copy of the GNU General Public License
// along with Rcpp.  If not, see <http://www.gnu.org/licenses/>.

#ifndef Rcpp__sugar__min_h
#define Rcpp__sugar__min_h

namespace Rcpp{
namespace sugar{

    template <int RTYPE, bool NA, typename T>
    class Min {
    public:
        typedef typename Rcpp::traits::storage_type<RTYPE>::type STORAGE ;

        Min( const T& obj_) : obj(obj_) {}

        operator STORAGE() const {
            R_xlen_t n = obj.size();
            if (n == 0) return(static_cast<STORAGE>(R_PosInf));

            STORAGE min, current ;
            min = obj[0] ;
            if( Rcpp::traits::is_na<RTYPE>( min ) ) return min ;

            for( R_xlen_t i=1; i<n; i++){
                current = obj[i] ;
                if( Rcpp::traits::is_na<RTYPE>( current ) ) return current;
                if( current < min ) min = current ;
            }
            return min ;
        }

        const T& obj ;
    } ;

    // version for NA = false
    template <int RTYPE, typename T>
    class Min<RTYPE,false,T> {
    public:
        typedef typename Rcpp::traits::storage_type<RTYPE>::type STORAGE ;

        Min( const T& obj_) : obj(obj_) {}

        operator STORAGE() const {
            R_xlen_t n = obj.size();
            if (n == 0) return(static_cast<STORAGE>(R_PosInf));

            STORAGE min, current ;
            min = obj[0] ;
            for( R_xlen_t i=1; i<n; i++){
                current = obj[i] ;
                if( current < min ) min = current ;
            }
            return min ;
        }

        const T& obj ;
    } ;


} // sugar


template <int RTYPE, bool NA, typename T>
sugar::Min<RTYPE,NA,T> min( const VectorBase<RTYPE,NA,T>& x){
    return sugar::Min<RTYPE,NA,T>(x.get_ref()) ;
}

} // Rcpp

#endif
```
