## Supplementary material for "Identification of QTL-by-Environment Interaction by Controlling Polygenic Background Effect": na_omit.h

```
// -*- mode: C++; c-indent-level: 4; c-basic-offset: 4; tab-width: 8 -*-
//
// na_omit.h: Rcpp R/C++ interface class library -- na_omit
//
// Copyright (C) 2013 Dirk Eddelbuettel and Romain Francois
//
// This file is part of Rcpp.
//
// Rcpp is free software: you can redistribute it and/or modify it
// under the terms of the GNU General Public License as published by
// the Free Software Foundation, either version 2 of the License, or
// (at your option) any later version.
//
// Rcpp is distributed in the hope that it will be useful, but
// WITHOUT ANY WARRANTY; without even the implied warranty of
// MERCHANTABILITY or FITNESS FOR A PARTICULAR PURPOSE.  See the
// GNU General Public License for more details.
//
// You should have received a copy of the GNU General Public License
// along with Rcpp.  If not, see <http://www.gnu.org/licenses/>.

#ifndef Rcpp__sugar__na_omit_h
#define Rcpp__sugar__na_omit_h

namespace Rcpp{
namespace sugar{

    template <int RTYPE, bool NA, typename T>
    Vector<RTYPE> na_omit_impl(const T& x, Rcpp::traits::false_type ) {
        R_xlen_t n = x.size() ;
        R_xlen_t n_out = n - sum( is_na(x) ) ;

        if( n_out == n ) return x ;

        Vector<RTYPE> out = no_init(n_out) ;
        for( R_xlen_t i=0, j=0; i<n; i++){
            if( Vector<RTYPE>::is_na( x[i] ) ) continue ;
            out[j++] = x[i];
        }
        return out ;
    }

    template <int RTYPE, bool NA, typename T>
    Vector<RTYPE> na_omit_impl(const T& x, Rcpp::traits::true_type ) {
        R_xlen_t n = x.size() ;
        R_xlen_t n_out = n - sum( is_na(x) ) ;

        if( n_out == n ) return x;

        Vector<RTYPE> out = no_init(n_out) ;

        bool has_name = x.attr("names") != R_NilValue ;
        if( has_name ){
            CharacterVector names = x.attr("names") ;
            CharacterVector onames( n_out ) ;

            for( R_xlen_t i=0, j=0; i<n; i++){
                if( Vector<RTYPE>::is_na( x[i] ) ) continue ;
                onames[j] = names[i] ;
                out[j++] = x[i];
            }
            out.attr("names") = onames ;
        } else {
            for( R_xlen_t i=0, j=0; i<n; i++){
                if( Vector<RTYPE>::is_na( x[i] ) ) continue ;
                out[j++] = x[i];
            }
        }
        return out ;
    }

} // sugar

template <int RTYPE, bool NA, typename T>
inline Vector<RTYPE> na_omit( const VectorBase<RTYPE,NA,T>& t){
	return sugar::na_omit_impl<RTYPE,NA,T>(
	    t.get_ref(),
	    typename Rcpp::traits::same_type<T,Vector<RTYPE> >::type()
	) ;
}

} // Rcpp
#endif
```
