## Supplementary material for "Identification of QTL-by-Environment Interaction by Controlling Polygenic Background Effect": pmax.h

```
// -*- mode: C++; c-indent-level: 4; c-basic-offset: 4; tab-width: 8 -*-
//
// pmax.h: Rcpp R/C++ interface class library -- pmax
//
// Copyright (C) 2010 - 2012 Dirk Eddelbuettel and Romain Francois
//
// This file is part of Rcpp.
//
// Rcpp is free software: you can redistribute it and/or modify it
// under the terms of the GNU General Public License as published by
// the Free Software Foundation, either version 2 of the License, or
// (at your option) any later version.
//
// Rcpp is distributed in the hope that it will be useful, but
// WITHOUT ANY WARRANTY; without even the implied warranty of
// MERCHANTABILITY or FITNESS FOR A PARTICULAR PURPOSE.  See the
// GNU General Public License for more details.
//
// You should have received a copy of the GNU General Public License
// along with Rcpp.  If not, see <http://www.gnu.org/licenses/>.

#ifndef Rcpp__sugar__pmax_h
#define Rcpp__sugar__pmax_h

namespace Rcpp{
namespace sugar{

template <int RTYPE, bool LHS_NA, bool RHS_NA> struct pmax_op ;

// specializations for double.
// we use the fact that NA < x is false
template <>
struct pmax_op<REALSXP,true,true>{
	inline double operator()( double left, double right ) const {
		return ( Rcpp::traits::is_na<REALSXP>( left ) || (left > right) ) ? left : right ;
	}
} ;
template <> struct pmax_op<REALSXP,true,false> {
	inline double operator()( double left, double right ) const {
		return right > left ? right : left ;
	}
} ;
template <> struct pmax_op<REALSXP,false,true> {
	inline double operator()( double left, double right ) const {
		return right > left ? right : left ;
	}
} ;
template <> struct pmax_op<REALSXP,false,false> {
	inline double operator()( double left, double right ) const {
		return left > right ? left : right ;
	}
} ;

// specializations for INTSXP. Since NA is represented as the smallest
// int, NA is always the smallest, so it is safe to return NA
template <bool LHS_NA, bool RHS_NA>
struct pmax_op<INTSXP,LHS_NA,RHS_NA> {
    inline int operator()(int left, int right) const {
        return left > right ? left : right ;
    }
} ;


// general case
template <int RTYPE, bool NA> class pmax_op_Vector_Primitive {
public:
	typedef typename Rcpp::traits::storage_type<RTYPE>::type STORAGE ;

	pmax_op_Vector_Primitive( STORAGE right_ ) :  right(right_) {}

	inline STORAGE operator()( STORAGE left ) const {
		return left > right ? left : right ;
	}

private:
	STORAGE right ;
} ;
// only special case we need to take care of
template <> class pmax_op_Vector_Primitive<REALSXP,true> {
public:
	pmax_op_Vector_Primitive( double right_ ) :  right(right_) {}

	inline double operator()( double left ) const {
		return ( Rcpp::traits::is_na<REALSXP>( left ) || (left > right) ) ? left : right ;
	}

private:
	double right ;
} ;


template <
	int RTYPE,
	bool LHS_NA, typename LHS_T,
	bool RHS_NA, typename RHS_T
	>
class Pmax_Vector_Vector : public VectorBase<
	RTYPE ,
	( LHS_NA || RHS_NA ) ,
	Pmax_Vector_Vector<RTYPE,LHS_NA,LHS_T,RHS_NA,RHS_T>
> {
public:
	typedef typename Rcpp::traits::storage_type<RTYPE>::type STORAGE ;
	typedef pmax_op<RTYPE,LHS_NA,RHS_NA> OPERATOR ;

	Pmax_Vector_Vector( const LHS_T& lhs_, const RHS_T& rhs_ ) : lhs(lhs_), rhs(rhs_), op() {}

        inline STORAGE operator[]( R_xlen_t i ) const {
		return op( lhs[i], rhs[i] ) ;
	}
        inline R_xlen_t size() const { return lhs.size() ; }

private:
	const LHS_T& lhs ;
	const RHS_T& rhs ;
	OPERATOR op ;
} ;


template <
	int RTYPE,
	bool LHS_NA, typename LHS_T
	>
class Pmax_Vector_Primitive : public VectorBase<
	RTYPE ,
	true ,
	Pmax_Vector_Primitive<RTYPE,LHS_NA,LHS_T>
> {
public:
	typedef typename Rcpp::traits::storage_type<RTYPE>::type STORAGE ;
	typedef pmax_op_Vector_Primitive<RTYPE,LHS_NA> OPERATOR ;

	Pmax_Vector_Primitive( const LHS_T& lhs_, STORAGE rhs_ ) : lhs(lhs_), op(rhs_) {}

        inline STORAGE operator[]( R_xlen_t i ) const {
		return op( lhs[i] ) ;
	}
        inline R_xlen_t size() const { return lhs.size() ; }

private:
	const LHS_T& lhs ;
	OPERATOR op ;
} ;


} // sugar

template <
	int RTYPE,
	bool LHS_NA, typename LHS_T,
	bool RHS_NA, typename RHS_T
>
inline sugar::Pmax_Vector_Vector<RTYPE,LHS_NA,LHS_T,RHS_NA,RHS_T>
pmax(
	const Rcpp::VectorBase<RTYPE,LHS_NA,LHS_T>& lhs,
	const Rcpp::VectorBase<RTYPE,RHS_NA,RHS_T>& rhs
	){
	return sugar::Pmax_Vector_Vector<RTYPE,LHS_NA,LHS_T,RHS_NA,RHS_T>( lhs.get_ref(), rhs.get_ref() ) ;
}

template <
	int RTYPE,
	bool LHS_NA, typename LHS_T
>
inline sugar::Pmax_Vector_Primitive<RTYPE,LHS_NA,LHS_T>
pmax(
	const Rcpp::VectorBase<RTYPE,LHS_NA,LHS_T>& lhs,
	typename Rcpp::traits::storage_type<RTYPE>::type rhs
	){
	return sugar::Pmax_Vector_Primitive<RTYPE,LHS_NA,LHS_T>( lhs.get_ref(), rhs ) ;
}


template <
	int RTYPE,
	bool RHS_NA, typename RHS_T
>
inline sugar::Pmax_Vector_Primitive<RTYPE,RHS_NA,RHS_T>
pmax(
	typename Rcpp::traits::storage_type<RTYPE>::type lhs,
	const Rcpp::VectorBase<RTYPE,RHS_NA,RHS_T>& rhs
	){
	return sugar::Pmax_Vector_Primitive<RTYPE,RHS_NA,RHS_T>( rhs.get_ref(), lhs ) ;
}


} // Rcpp

#endif
```
