## Supplementary material for "Identification of QTL-by-Environment Interaction by Controlling Polygenic Background Effect": pow.h

```
// -*- mode: C++; c-indent-level: 4; c-basic-offset: 4; tab-width: 8 -*-
//
// pow.h: Rcpp R/C++ interface class library -- pow
//
// Copyright (C) 2010 - 2011 Dirk Eddelbuettel and Romain Francois
//
// This file is part of Rcpp.
//
// Rcpp is free software: you can redistribute it and/or modify it
// under the terms of the GNU General Public License as published by
// the Free Software Foundation, either version 2 of the License, or
// (at your option) any later version.
//
// Rcpp is distributed in the hope that it will be useful, but
// WITHOUT ANY WARRANTY; without even the implied warranty of
// MERCHANTABILITY or FITNESS FOR A PARTICULAR PURPOSE.  See the
// GNU General Public License for more details.
//
// You should have received a copy of the GNU General Public License
// along with Rcpp.  If not, see <http://www.gnu.org/licenses/>.

#ifndef Rcpp__sugar__pow_h
#define Rcpp__sugar__pow_h

namespace Rcpp{
namespace sugar{

template <int RTYPE, bool NA, typename T, typename EXPONENT_TYPE>
class Pow : public Rcpp::VectorBase< REALSXP ,NA, Pow<RTYPE,NA,T,EXPONENT_TYPE> > {
public:
	typedef typename Rcpp::traits::storage_type<RTYPE>::type STORAGE ;

	Pow( const T& object_, EXPONENT_TYPE exponent ) : object(object_), op(exponent) {}

        inline double operator[]( R_xlen_t i ) const {
	    return ::pow( object[i], op );
	}
        inline R_xlen_t size() const { return object.size() ; }

private:
	const T& object ;
	EXPONENT_TYPE op ;
} ;

template <bool NA, typename T, typename EXPONENT_TYPE>
class Pow<INTSXP,NA,T,EXPONENT_TYPE> : public Rcpp::VectorBase< REALSXP ,NA, Pow<INTSXP,NA,T,EXPONENT_TYPE> > {
public:
	Pow( const T& object_, EXPONENT_TYPE exponent ) : object(object_), op(exponent) {}

        inline double operator[]( R_xlen_t i ) const {
		int x = object[i] ;
	    return x == NA_INTEGER ? NA_INTEGER : ::pow( x, op );
	}
        inline R_xlen_t size() const { return object.size() ; }

private:
	const T& object ;
	EXPONENT_TYPE op ;
} ;
template <typename T, typename EXPONENT_TYPE>
class Pow<INTSXP,false,T,EXPONENT_TYPE> : public Rcpp::VectorBase< REALSXP ,false, Pow<INTSXP,false,T,EXPONENT_TYPE> > {
public:
	Pow( const T& object_, EXPONENT_TYPE exponent ) : object(object_), op(exponent) {}

        inline double operator[]( R_xlen_t i ) const {
	    return ::pow( object[i], op );
	}
        inline R_xlen_t size() const { return object.size() ; }

private:
	const T& object ;
	EXPONENT_TYPE op ;
} ;


} // sugar

template <int RTYPE, bool NA, typename T, typename EXPONENT_TYPE>
inline sugar::Pow<RTYPE,NA,T,EXPONENT_TYPE> pow(
	const VectorBase<RTYPE,NA,T>& t,
	EXPONENT_TYPE exponent
){
	return sugar::Pow<RTYPE,NA,T,EXPONENT_TYPE>( t.get_ref() , exponent ) ;
}


} // Rcpp
#endif
```
