## Supplementary material for "Identification of QTL-by-Environment Interaction by Controlling Polygenic Background Effect": range.h

```
// -*- mode: C++; c-indent-level: 4; c-basic-offset: 4; tab-width: 8 -*-
//
// range.h: Rcpp R/C++ interface class library -- range
//
// Copyright (C) 2012 - 2013 Dirk Eddelbuettel and Romain Francois
//
// This file is part of Rcpp.
//
// Rcpp is free software: you can redistribute it and/or modify it
// under the terms of the GNU General Public License as published by
// the Free Software Foundation, either version 2 of the License, or
// (at your option) any later version.
//
// Rcpp is distributed in the hope that it will be useful, but
// WITHOUT ANY WARRANTY; without even the implied warranty of
// MERCHANTABILITY or FITNESS FOR A PARTICULAR PURPOSE.  See the
// GNU General Public License for more details.
//
// You should have received a copy of the GNU General Public License
// along with Rcpp.  If not, see <http://www.gnu.org/licenses/>.

#ifndef Rcpp__sugar__range_h
#define Rcpp__sugar__range_h

namespace Rcpp{
namespace sugar{

    template <int RTYPE, bool NA, typename T>
    class Range {
    public:
        typedef typename Rcpp::traits::storage_type<RTYPE>::type STORAGE ;

        Range( const T& obj_) : obj(obj_) {}

        operator Vector<RTYPE>(){
            min_ = max_ = obj[0] ;
            if( Rcpp::traits::is_na<RTYPE>( min_ ) ) return Vector<RTYPE>::create( min_, max_ ) ;

            R_xlen_t n = obj.size() ;
            for( R_xlen_t i=1; i<n; i++){
                current = obj[i] ;
                if( Rcpp::traits::is_na<RTYPE>( current ) ) return Vector<RTYPE>::create( min_, max_ ) ;
                if( current < min_ ) min_ = current ;
                if( current > max_ ) max_ = current ;

            }
            return Vector<RTYPE>::create( min_, max_ ) ;
        }


    private:
        const T& obj ;
        STORAGE min_, max_, current ;
    } ;

    // version for NA = false
    template <int RTYPE, typename T>
    class Range<RTYPE,false,T> {
    public:
        typedef typename Rcpp::traits::storage_type<RTYPE>::type STORAGE ;

        Range( const T& obj_) : obj(obj_) {}

        operator Vector<RTYPE>(){
            min_ = max_ = obj[0] ;

            R_xlen_t n = obj.size() ;
            for( R_xlen_t i=1; i<n; i++){
                current = obj[i] ;
                if( current < min_ ) min_ = current ;
                if( current > max_ ) max_ = current ;
            }
            return Vector<RTYPE>::create( min_, max_ ) ;
        }


    private:
        const T& obj ;
        STORAGE min_, max_, current ;
    } ;


} // sugar

template <int RTYPE, bool NA, typename T>
sugar::Range<RTYPE,NA,T> range( const VectorBase<RTYPE,NA,T>& x){
    return sugar::Range<RTYPE,NA,T>(x.get_ref()) ;
}

} // Rcpp

#endif
```
