## Supplementary material for "Identification of QTL-by-Environment Interaction by Controlling Polygenic Background Effect": rep.h

```
// -*- mode: C++; c-indent-level: 4; c-basic-offset: 4; tab-width: 8 -*-
//
// rep.h: Rcpp R/C++ interface class library -- rep
//
// Copyright (C) 2010 - 2011 Dirk Eddelbuettel and Romain Francois
//
// This file is part of Rcpp.
//
// Rcpp is free software: you can redistribute it and/or modify it
// under the terms of the GNU General Public License as published by
// the Free Software Foundation, either version 2 of the License, or
// (at your option) any later version.
//
// Rcpp is distributed in the hope that it will be useful, but
// WITHOUT ANY WARRANTY; without even the implied warranty of
// MERCHANTABILITY or FITNESS FOR A PARTICULAR PURPOSE.  See the
// GNU General Public License for more details.
//
// You should have received a copy of the GNU General Public License
// along with Rcpp.  If not, see <http://www.gnu.org/licenses/>.

#ifndef Rcpp__sugar__rep_h
#define Rcpp__sugar__rep_h

namespace Rcpp{
namespace sugar{

template <int RTYPE, bool NA, typename T>
class Rep : public Rcpp::VectorBase< RTYPE ,NA, Rep<RTYPE,NA,T> > {
public:
	typedef typename Rcpp::VectorBase<RTYPE,NA,T> VEC_TYPE ;
	typedef typename Rcpp::traits::storage_type<RTYPE>::type STORAGE ;

        Rep( const VEC_TYPE& object_, R_xlen_t times_ ) :
		object(object_), times(times_), n(object_.size()){}

        inline STORAGE operator[]( R_xlen_t i ) const {
		return object[ i % n ] ;
	}
        inline R_xlen_t size() const { return times * n ; }

private:
	const VEC_TYPE& object ;
        R_xlen_t times, n ;
} ;

template <typename T>
class Rep_Single : public Rcpp::VectorBase<
	Rcpp::traits::r_sexptype_traits<T>::rtype,
	true,
	Rep_Single<T>
> {
public:
        Rep_Single( const T& x_, R_xlen_t n_) : x(x_), n(n_){}

        inline T operator[]( R_xlen_t ) const {
		return x;
	}
        inline R_xlen_t size() const { return n ; }

private:
	const T& x ;
        R_xlen_t n;
} ;

} // sugar

template <int RTYPE, bool NA, typename T>
inline sugar::Rep<RTYPE,NA,T> rep( const VectorBase<RTYPE,NA,T>& t, R_xlen_t n ){
	return sugar::Rep<RTYPE,NA,T>( t, n ) ;
}

inline sugar::Rep_Single<double> rep( const double& x, R_xlen_t n ){
	return sugar::Rep_Single<double>( x, n ) ;
}
inline sugar::Rep_Single<int> rep( const int& x, R_xlen_t n ){
	return sugar::Rep_Single<int>( x, n ) ;
}
inline sugar::Rep_Single<Rbyte> rep( const Rbyte& x, R_xlen_t n ){
	return sugar::Rep_Single<Rbyte>( x, n ) ;
}
inline sugar::Rep_Single<Rcomplex> rep( const Rcomplex& x, R_xlen_t n ){
	return sugar::Rep_Single<Rcomplex>( x, n ) ;
}
inline sugar::Rep_Single<bool> rep( const bool& x, R_xlen_t n ){
	return sugar::Rep_Single<bool>( x, n ) ;
}

} // Rcpp
#endif
```
