## Supplementary material for "Identification of QTL-by-Environment Interaction by Controlling Polygenic Background Effect": rep_each.h

```
// -*- mode: C++; c-indent-level: 4; c-basic-offset: 4; tab-width: 8 -*-
//
// rep_each.h: Rcpp R/C++ interface class library -- rep_each
//
// Copyright (C) 2010 - 2011 Dirk Eddelbuettel and Romain Francois
//
// This file is part of Rcpp.
//
// Rcpp is free software: you can redistribute it and/or modify it
// under the terms of the GNU General Public License as published by
// the Free Software Foundation, either version 2 of the License, or
// (at your option) any later version.
//
// Rcpp is distributed in the hope that it will be useful, but
// WITHOUT ANY WARRANTY; without even the implied warranty of
// MERCHANTABILITY or FITNESS FOR A PARTICULAR PURPOSE.  See the
// GNU General Public License for more details.
//
// You should have received a copy of the GNU General Public License
// along with Rcpp.  If not, see <http://www.gnu.org/licenses/>.

#ifndef Rcpp__sugar__rep_each_h
#define Rcpp__sugar__rep_each_h

namespace Rcpp{
namespace sugar{

template <int RTYPE, bool NA, typename T>
class Rep_each : public Rcpp::VectorBase< RTYPE ,NA, Rep_each<RTYPE,NA,T> > {
public:
	typedef typename Rcpp::VectorBase<RTYPE,NA,T> VEC_TYPE ;
	typedef typename Rcpp::traits::storage_type<RTYPE>::type STORAGE ;

        Rep_each( const VEC_TYPE& object_, R_xlen_t times_ ) :
		object(object_), times(times_), n(object.size()) {}

        inline STORAGE operator[]( R_xlen_t i ) const {
		return object[ i / times ] ;
	}
        inline R_xlen_t size() const { return n * times ; }

private:
	const VEC_TYPE& object ;
        R_xlen_t times, n ;
} ;

} // sugar

template <int RTYPE, bool NA, typename T>
inline sugar::Rep_each<RTYPE,NA,T> rep_each( const VectorBase<RTYPE,NA,T>& t, R_xlen_t times ){
	return sugar::Rep_each<RTYPE,NA,T>( t, times ) ;
}


} // Rcpp
#endif
```
