## Supplementary material for "Identification of QTL-by-Environment Interaction by Controlling Polygenic Background Effect": rowSums.h

```
// -*- mode: C++; c-indent-level: 4; c-basic-offset: 4; indent-tabs-mode: nil; -*-
//
// rowSums.h: Rcpp R/C++ interface class library -- rowSums, colSums, rowMeans, colMeans 
//
// Copyright (C) 2016 Nathan Russell
//
// This file is part of Rcpp.
//
// Rcpp is free software: you can redistribute it and/or modify it
// under the terms of the GNU General Public License as published by
// the Free Software Foundation, either version 2 of the License, or
// (at your option) any later version.
//
// Rcpp is distributed in the hope that it will be useful, but
// WITHOUT ANY WARRANTY; without even the implied warranty of
// MERCHANTABILITY or FITNESS FOR A PARTICULAR PURPOSE.  See the
// GNU General Public License for more details.
//
// You should have received a copy of the GNU General Public License
// along with Rcpp.  If not, see <http://www.gnu.org/licenses/>.

#ifndef Rcpp__sugar__rowSums_h
#define Rcpp__sugar__rowSums_h

namespace Rcpp {
namespace sugar {
namespace detail {


inline bool check_na(double x) {
    return ISNAN(x);
}

inline bool check_na(int x) {
    return x == NA_INTEGER;
}

inline bool check_na(Rboolean x) {
    return x == NA_LOGICAL;
}

inline bool check_na(SEXP x) {
    return x == NA_STRING;
}

inline bool check_na(Rcomplex x) {
    return ISNAN(x.r) || ISNAN(x.i);
}


inline void incr(double* lhs, double rhs) {
    *lhs += rhs;
}

inline void incr(int* lhs, int rhs) {
    *lhs += rhs;
}

inline void incr(Rcomplex* lhs, const Rcomplex& rhs) {
    lhs->r += rhs.r;
    lhs->i += rhs.i;
}


inline void div(double* lhs, R_xlen_t rhs) {
    *lhs /= static_cast<double>(rhs);
}

inline void div(Rcomplex* lhs, R_xlen_t rhs) {
    lhs->r /= static_cast<double>(rhs);
    lhs->i /= static_cast<double>(rhs);
}


inline void set_nan(double* x) {
    *x = R_NaN;
}

inline void set_nan(Rcomplex* x) {
    x->r = R_NaN;
    x->i = R_NaN;
}


template <int RTYPE>
struct RowSumsReturn {
    typedef Vector<RTYPE> type;
    enum { rtype = RTYPE };
};

template <>
struct RowSumsReturn<LGLSXP> {
    typedef Vector<INTSXP> type;
    enum { rtype = INTSXP };
};

template <int RTYPE>
struct ColSumsReturn
    : public RowSumsReturn<RTYPE> {};


template <int RTYPE>
struct RowMeansReturn {
    typedef Vector<REALSXP> type;
    enum { rtype = REALSXP };
};

template <>
struct RowMeansReturn<CPLXSXP> {
    typedef Vector<CPLXSXP> type;
    enum { rtype = CPLXSXP };
};

template <int RTYPE>
struct ColMeansReturn
    : public RowMeansReturn<RTYPE> {};


} // detail


//  RowSums
//      na.rm = FALSE
//      default input
//      default output
//
template <int RTYPE, bool NA, typename T, bool NA_RM = false>
class RowSumsImpl :
    public Lazy<typename detail::RowSumsReturn<RTYPE>::type, RowSumsImpl<RTYPE, NA, T, NA_RM> > {
private:
    const MatrixBase<RTYPE, NA, T>& ref;

    typedef detail::RowSumsReturn<RTYPE> return_traits;
    typedef typename return_traits::type return_vector;
    typedef typename traits::storage_type<return_traits::rtype>::type stored_type;

public:
    RowSumsImpl(const MatrixBase<RTYPE, NA, T>& ref_)
        : ref(ref_)
    {}

    return_vector get() const {
        R_xlen_t i, j, nr = ref.nrow(), nc = ref.ncol();
        return_vector res(nr);

        for (j = 0; j < nc; j++) {
            for (i = 0; i < nr; i++) {
                detail::incr(&res[i], ref(i, j));
            }
        }

        return res;
    }
};

//  RowSums
//      na.rm = FALSE
//      LGLSXP / INTSXP input
//      INTSXP output
//
//      int + NA_LOGICAL (NA_INTEGER) != NA_INTEGER, as is the
//      case with NA_REAL, so we specialize for these two SEXPTYPES 
//      and do explicit accounting of NAs.  
//      
//      The two specializations, while necessary, are redundant, hence
//      the macro. The same applies to the 'na.rm = TRUE' variant, and 
//      likewise for colSums, rowMeans, and colMeans. 
//
#define ROW_SUMS_IMPL_KEEPNA(__RTYPE__)                                                                     \
                                                                                                            \
template <bool NA, typename T, bool NA_RM>                                                                  \
class RowSumsImpl<__RTYPE__, NA, T, NA_RM>  :                                                               \
    public Lazy<typename detail::RowSumsReturn<__RTYPE__>::type, RowSumsImpl<__RTYPE__, NA, T, NA_RM> > {   \
private:                                                                                                    \
    const MatrixBase<__RTYPE__, NA, T>& ref;                                                                \
                                                                                                            \
    typedef detail::RowSumsReturn<__RTYPE__> return_traits;                                                 \
    typedef typename return_traits::type return_vector;                                                     \
    typedef typename traits::storage_type<return_traits::rtype>::type stored_type;                          \
                                                                                                            \
    struct bit {                                                                                            \
        unsigned char x : 1;                                                                                \
    };                                                                                                      \
                                                                                                            \
public:                                                                                                     \
    RowSumsImpl(const MatrixBase<__RTYPE__, NA, T>& ref_)                                                   \
        : ref(ref_)                                                                                         \
    {}                                                                                                      \
                                                                                                            \
    return_vector get() const {                                                                             \
        R_xlen_t i, j, nr = ref.nrow(), nc = ref.ncol();                                                    \
        return_vector res(nr);                                                                              \
                                                                                                            \
        std::vector<bit> na_flags(nr);                                                                      \
                                                                                                            \
        for (j = 0; j < nc; j++) {                                                                          \
            for (i = 0; i < nr; i++) {                                                                      \
                if (detail::check_na(ref(i, j))) {                                                          \
                    na_flags[i].x |= 0x1;                                                                   \
                }                                                                                           \
                detail::incr(&res[i], ref(i, j));                                                           \
            }                                                                                               \
        }                                                                                                   \
                                                                                                            \
        for (i = 0; i < nr; i++) {                                                                          \
            if (na_flags[i].x) {                                                                            \
                res[i] = NA_INTEGER;                                                                        \
            }                                                                                               \
        }                                                                                                   \
                                                                                                            \
        return res;                                                                                         \
    }                                                                                                       \
}; 

ROW_SUMS_IMPL_KEEPNA(LGLSXP) 
ROW_SUMS_IMPL_KEEPNA(INTSXP) 

#undef ROW_SUMS_IMPL_KEEPNA

//  RowSums
//      na.rm = TRUE
//      default input
//      default output
//
template <int RTYPE, bool NA, typename T>
class RowSumsImpl<RTYPE, NA, T, true> :
    public Lazy<typename detail::RowSumsReturn<RTYPE>::type, RowSumsImpl<RTYPE, NA, T, true> > {
private:
    const MatrixBase<RTYPE, NA, T>& ref;

    typedef detail::RowSumsReturn<RTYPE> return_traits;
    typedef typename return_traits::type return_vector;
    typedef typename traits::storage_type<return_traits::rtype>::type stored_type;

public:
    RowSumsImpl(const MatrixBase<RTYPE, NA, T>& ref_)
        : ref(ref_)
    {}

    return_vector get() const {
        R_xlen_t i, j, nr = ref.nrow(), nc = ref.ncol();
        return_vector res(nr);

        stored_type current = stored_type();

        for (j = 0; j < nc; j++) {
            for (i = 0; i < nr; i++) {
                current = ref(i, j);
                if (!detail::check_na(current)) {
                    detail::incr(&res[i], current);
                }
            }
        }

        return res;
    }
};

//  RowSums
//      na.rm = TRUE
//      LGLSXP / INTSXP input
//      INTSXP output
//
#define ROW_SUMS_IMPL_RMNA(__RTYPE__)                                                                       \
                                                                                                            \
template <bool NA, typename T>                                                                              \
class RowSumsImpl<__RTYPE__, NA, T, true> :                                                                 \
    public Lazy<typename detail::RowSumsReturn<__RTYPE__>::type, RowSumsImpl<__RTYPE__, NA, T, true> > {    \
private:                                                                                                    \
    const MatrixBase<__RTYPE__, NA, T>& ref;                                                                \
                                                                                                            \
    typedef detail::RowSumsReturn<__RTYPE__> return_traits;                                                 \
    typedef typename return_traits::type return_vector;                                                     \
    typedef typename traits::storage_type<return_traits::rtype>::type stored_type;                          \
                                                                                                            \
public:                                                                                                     \
    RowSumsImpl(const MatrixBase<__RTYPE__, NA, T>& ref_)                                                   \
        : ref(ref_)                                                                                         \
    {}                                                                                                      \
                                                                                                            \
    return_vector get() const {                                                                             \
        R_xlen_t i, j, nr = ref.nrow(), nc = ref.ncol();                                                    \
        return_vector res(nr);                                                                              \
                                                                                                            \
        stored_type current = stored_type();                                                                \
                                                                                                            \
        for (j = 0; j < nc; j++) {                                                                          \
            for (i = 0; i < nr; i++) {                                                                      \
                current = ref(i, j);                                                                        \
                if (!detail::check_na(current)) {                                                           \
                    detail::incr(&res[i], current);                                                         \
                }                                                                                           \
            }                                                                                               \
        }                                                                                                   \
                                                                                                            \
        return res;                                                                                         \
    }                                                                                                       \
}; 

ROW_SUMS_IMPL_RMNA(LGLSXP) 
ROW_SUMS_IMPL_RMNA(INTSXP) 

#undef ROW_SUMS_IMPL_RMNA

//  RowSums
//      Input with template parameter NA = false
//      RowSumsImpl<..., NA_RM = false>
//
template <int RTYPE, typename T, bool NA_RM>
class RowSumsImpl<RTYPE, false, T, NA_RM>
    : public RowSumsImpl<RTYPE, false, T, false> {};


//  ColSums
//      na.rm = FALSE
//      default input
//      default output
//
template <int RTYPE, bool NA, typename T, bool NA_RM = false>
class ColSumsImpl :
    public Lazy<typename detail::ColSumsReturn<RTYPE>::type, ColSumsImpl<RTYPE, NA, T, NA_RM> > {
private:
    const MatrixBase<RTYPE, NA, T>& ref;

    typedef detail::ColSumsReturn<RTYPE> return_traits;
    typedef typename return_traits::type return_vector;
    typedef typename traits::storage_type<return_traits::rtype>::type stored_type;

public:
    ColSumsImpl(const MatrixBase<RTYPE, NA, T>& ref_)
        : ref(ref_)
    {}

    return_vector get() const {
        R_xlen_t i, j, nr = ref.nrow(), nc = ref.ncol();
        return_vector res(nc);

        for (j = 0; j < nc; j++) {
            for (i = 0; i < nr; i++) {
                detail::incr(&res[j], ref(i, j));
            }
        }

        return res;
    }
};

//  ColSums
//      na.rm = FALSE
//      LGLSXP / INTSXP input
//      INTSXP output
//
#define COL_SUMS_IMPL_KEEPNA(__RTYPE__)                                                                     \
                                                                                                            \
template <bool NA, typename T, bool NA_RM>                                                                  \
class ColSumsImpl<__RTYPE__, NA, T, NA_RM>  :                                                               \
    public Lazy<typename detail::ColSumsReturn<__RTYPE__>::type, ColSumsImpl<__RTYPE__, NA, T, NA_RM> > {   \
private:                                                                                                    \
    const MatrixBase<__RTYPE__, NA, T>& ref;                                                                \
                                                                                                            \
    typedef detail::ColSumsReturn<__RTYPE__> return_traits;                                                 \
    typedef typename return_traits::type return_vector;                                                     \
    typedef typename traits::storage_type<return_traits::rtype>::type stored_type;                          \
                                                                                                            \
    struct bit {                                                                                            \
        unsigned char x : 1;                                                                                \
    };                                                                                                      \
                                                                                                            \
public:                                                                                                     \
    ColSumsImpl(const MatrixBase<__RTYPE__, NA, T>& ref_)                                                   \
        : ref(ref_)                                                                                         \
    {}                                                                                                      \
                                                                                                            \
    return_vector get() const {                                                                             \
        R_xlen_t i, j, nr = ref.nrow(), nc = ref.ncol();                                                    \
        return_vector res(nc);                                                                              \
                                                                                                            \
        std::vector<bit> na_flags(nc);                                                                      \
                                                                                                            \
        for (j = 0; j < nc; j++) {                                                                          \
            for (i = 0; i < nr; i++) {                                                                      \
                if (detail::check_na(ref(i, j))) {                                                          \
                    na_flags[j].x |= 0x1;                                                                   \
                }                                                                                           \
                detail::incr(&res[j], ref(i, j));                                                           \
            }                                                                                               \
        }                                                                                                   \
                                                                                                            \
        for (j = 0; j < nc; j++) {                                                                          \
            if (na_flags[j].x) {                                                                            \
                res[j] = NA_INTEGER;                                                                        \
            }                                                                                               \
        }                                                                                                   \
                                                                                                            \
        return res;                                                                                         \
    }                                                                                                       \
};

COL_SUMS_IMPL_KEEPNA(LGLSXP) 
COL_SUMS_IMPL_KEEPNA(INTSXP) 

#undef COL_SUMS_IMPL_KEEPNA
    
//  ColSums
//      na.rm = TRUE
//      default input
//      default output
//
template <int RTYPE, bool NA, typename T>
class ColSumsImpl<RTYPE, NA, T, true> :
    public Lazy<typename detail::ColSumsReturn<RTYPE>::type, ColSumsImpl<RTYPE, NA, T, true> > {
private:
    const MatrixBase<RTYPE, NA, T>& ref;

    typedef detail::ColSumsReturn<RTYPE> return_traits;
    typedef typename return_traits::type return_vector;
    typedef typename traits::storage_type<return_traits::rtype>::type stored_type;

public:
    ColSumsImpl(const MatrixBase<RTYPE, NA, T>& ref_)
        : ref(ref_)
    {}

    return_vector get() const {
        R_xlen_t i, j, nr = ref.nrow(), nc = ref.ncol();
        return_vector res(nc);

        stored_type current = stored_type();

        for (j = 0; j < nc; j++) {
            for (i = 0; i < nr; i++) {
                current = ref(i, j);
                if (!detail::check_na(current)) {
                    detail::incr(&res[j], current);
                }
            }
        }

        return res;
    }
};

//  ColSums
//      na.rm = TRUE
//      LGLSXP / INTSXP input
//      INTSXP output
//
#define COL_SUMS_IMPL_RMNA(__RTYPE__)                                                                       \
                                                                                                            \
template <bool NA, typename T>                                                                              \
class ColSumsImpl<__RTYPE__, NA, T, true> :                                                                 \
    public Lazy<typename detail::ColSumsReturn<__RTYPE__>::type, ColSumsImpl<__RTYPE__, NA, T, true> > {    \
private:                                                                                                    \
    const MatrixBase<__RTYPE__, NA, T>& ref;                                                                \
                                                                                                            \
    typedef detail::ColSumsReturn<__RTYPE__> return_traits;                                                 \
    typedef typename return_traits::type return_vector;                                                     \
    typedef typename traits::storage_type<return_traits::rtype>::type stored_type;                          \
                                                                                                            \
public:                                                                                                     \
    ColSumsImpl(const MatrixBase<__RTYPE__, NA, T>& ref_)                                                   \
        : ref(ref_)                                                                                         \
    {}                                                                                                      \
                                                                                                            \
    return_vector get() const {                                                                             \
        R_xlen_t i, j, nr = ref.nrow(), nc = ref.ncol();                                                    \
        return_vector res(nc);                                                                              \
                                                                                                            \
        stored_type current = stored_type();                                                                \
                                                                                                            \
        for (j = 0; j < nc; j++) {                                                                          \
            for (i = 0; i < nr; i++) {                                                                      \
                current = ref(i, j);                                                                        \
                if (!detail::check_na(current)) {                                                           \
                    detail::incr(&res[j], current);                                                         \
                }                                                                                           \
            }                                                                                               \
        }                                                                                                   \
                                                                                                            \
        return res;                                                                                         \
    }                                                                                                       \
};

COL_SUMS_IMPL_RMNA(LGLSXP) 
COL_SUMS_IMPL_RMNA(INTSXP) 

#undef COL_SUMS_IMPL_RMNA

//  ColSums
//      Input with template parameter NA = false
//      ColSumsImpl<..., NA_RM = false>
//
template <int RTYPE, typename T, bool NA_RM>
class ColSumsImpl<RTYPE, false, T, NA_RM>
    : public ColSumsImpl<RTYPE, false, T, false> {};


// RowMeans
//      na.rm = FALSE
//      default input
//      default output
//
//      All RowMeans and ColMeans variants use a single-pass
//      mean calculation as in array.c
//
template <int RTYPE, bool NA, typename T, bool NA_RM = false>
class RowMeansImpl :
    public Lazy<typename detail::RowMeansReturn<RTYPE>::type, RowMeansImpl<RTYPE, NA, T, NA_RM> > {
private:
    const MatrixBase<RTYPE, NA, T>& ref;

    typedef detail::RowMeansReturn<RTYPE> return_traits;
    typedef typename return_traits::type return_vector;
    typedef typename traits::storage_type<return_traits::rtype>::type stored_type;

public:
    RowMeansImpl(const MatrixBase<RTYPE, NA, T>& ref_)
        : ref(ref_)
    {}

    return_vector get() const {
        R_xlen_t i, j, nr = ref.nrow(), nc = ref.ncol();
        return_vector res(nr);

        for (j = 0; j < nc; j++) {
            for (i = 0; i < nr; i++) {
                detail::incr(&res[i], ref(i, j));
            }
        }

        for (i = 0; i < nr; i++) {
            detail::div(&res[i], nc);
        }

        return res;
    }
};

// RowMeans
//      na.rm = FALSE
//      LGLSXP / INTSXP input
//      REALSXP output
//
#define ROW_MEANS_IMPL_KEEPNA(__RTYPE__)                                                                        \
                                                                                                                \
template <bool NA, typename T, bool NA_RM>                                                                      \
class RowMeansImpl<__RTYPE__, NA, T, NA_RM> :                                                                   \
    public Lazy<typename detail::RowMeansReturn<__RTYPE__>::type, RowMeansImpl<__RTYPE__, NA, T, NA_RM> > {     \
private:                                                                                                        \
    const MatrixBase<__RTYPE__, NA, T>& ref;                                                                    \
                                                                                                                \
    typedef detail::RowMeansReturn<__RTYPE__> return_traits;                                                    \
    typedef typename return_traits::type return_vector;                                                         \
    typedef typename traits::storage_type<return_traits::rtype>::type stored_type;                              \
                                                                                                                \
    struct bit {                                                                                                \
        unsigned char x : 1;                                                                                    \
    };                                                                                                          \
                                                                                                                \
public:                                                                                                         \
    RowMeansImpl(const MatrixBase<__RTYPE__, NA, T>& ref_)                                                      \
        : ref(ref_)                                                                                             \
    {}                                                                                                          \
                                                                                                                \
    return_vector get() const {                                                                                 \
        R_xlen_t i, j, nr = ref.nrow(), nc = ref.ncol();                                                        \
        return_vector res(nr);                                                                                  \
                                                                                                                \
        std::vector<bit> na_flags(nc);                                                                          \
                                                                                                                \
        for (j = 0; j < nc; j++) {                                                                              \
            for (i = 0; i < nr; i++) {                                                                          \
                if (detail::check_na(ref(i, j))) {                                                              \
                    na_flags[i].x |= 0x1;                                                                       \
                }                                                                                               \
                detail::incr(&res[i], ref(i, j));                                                               \
            }                                                                                                   \
        }                                                                                                       \
                                                                                                                \
        for (i = 0; i < nr; i++) {                                                                              \
            if (!na_flags[i].x) {                                                                               \
                detail::div(&res[i], nc);                                                                       \
            } else {                                                                                            \
                res[i] = NA_REAL;                                                                               \
            }                                                                                                   \
        }                                                                                                       \
                                                                                                                \
        return res;                                                                                             \
    }                                                                                                           \
};

ROW_MEANS_IMPL_KEEPNA(LGLSXP) 
ROW_MEANS_IMPL_KEEPNA(INTSXP) 

#undef ROW_MEANS_IMPL_KEEPNA
    
// RowMeans
//      na.rm = TRUE
//      default input
//      default output
//
template <int RTYPE, bool NA, typename T>
class RowMeansImpl<RTYPE, NA, T, true> :
    public Lazy<typename detail::RowMeansReturn<RTYPE>::type, RowMeansImpl<RTYPE, NA, T, true> > {
private:
    const MatrixBase<RTYPE, NA, T>& ref;

    typedef detail::RowMeansReturn<RTYPE> return_traits;
    typedef typename return_traits::type return_vector;
    typedef typename traits::storage_type<return_traits::rtype>::type stored_type;

public:
    RowMeansImpl(const MatrixBase<RTYPE, NA, T>& ref_)
        : ref(ref_)
    {}

    return_vector get() const {
        R_xlen_t i, j, nr = ref.nrow(), nc = ref.ncol();
        return_vector res(nr);

        std::vector<R_xlen_t> n_ok(nr, 0);
        stored_type current = stored_type();


        for (j = 0; j < nc; j++) {
            for (i = 0; i < nr; i++) {
                current = ref(i, j);
                if (!detail::check_na(current)) {
                    detail::incr(&res[i], ref(i, j));
                    ++n_ok[i];
                }
            }
        }

        for (i = 0; i < nr; i++) {
            if (n_ok[i]) {
                detail::div(&res[i], n_ok[i]);
            } else {
                detail::set_nan(&res[i]);
            }
        }

        return res;
    }
};

// RowMeans
//      na.rm = TRUE
//      LGLSXP / INTSXP input
//      REALSXP output
//
#define ROW_MEANS_IMPL_RMNA(__RTYPE__)                                                                          \
                                                                                                                \
template <bool NA, typename T>                                                                                  \
class RowMeansImpl<__RTYPE__, NA, T, true> :                                                                    \
    public Lazy<typename detail::RowMeansReturn<__RTYPE__>::type, RowMeansImpl<__RTYPE__, NA, T, true> > {      \
private:                                                                                                        \
    const MatrixBase<__RTYPE__, NA, T>& ref;                                                                    \
                                                                                                                \
    typedef detail::RowMeansReturn<__RTYPE__> return_traits;                                                    \
    typedef typename return_traits::type return_vector;                                                         \
    typedef typename traits::storage_type<return_traits::rtype>::type stored_type;                              \
                                                                                                                \
public:                                                                                                         \
    RowMeansImpl(const MatrixBase<__RTYPE__, NA, T>& ref_)                                                      \
        : ref(ref_)                                                                                             \
    {}                                                                                                          \
                                                                                                                \
    return_vector get() const {                                                                                 \
        R_xlen_t i, j, nr = ref.nrow(), nc = ref.ncol();                                                        \
        return_vector res(nr);                                                                                  \
                                                                                                                \
        std::vector<R_xlen_t> n_ok(nr, 0);                                                                      \
                                                                                                                \
        for (j = 0; j < nc; j++) {                                                                              \
            for (i = 0; i < nr; i++) {                                                                          \
                if (!detail::check_na(ref(i, j))) {                                                             \
                    detail::incr(&res[i], ref(i, j));                                                           \
                    ++n_ok[i];                                                                                  \
                }                                                                                               \
            }                                                                                                   \
        }                                                                                                       \
                                                                                                                \
        for (i = 0; i < nr; i++) {                                                                              \
            if (n_ok[i]) {                                                                                      \
                detail::div(&res[i], n_ok[i]);                                                                  \
            } else {                                                                                            \
                detail::set_nan(&res[i]);                                                                       \
            }                                                                                                   \
        }                                                                                                       \
                                                                                                                \
        return res;                                                                                             \
    }                                                                                                           \
};

ROW_MEANS_IMPL_RMNA(LGLSXP) 
ROW_MEANS_IMPL_RMNA(INTSXP) 

#undef ROW_MEANS_IMPL_RMNA

//  RowMeans
//      Input with template parameter NA = false
//      RowMeansImpl<..., NA_RM = false>
//
template <int RTYPE, typename T, bool NA_RM>
class RowMeansImpl<RTYPE, false, T, NA_RM>
    : public RowMeansImpl<RTYPE, false, T, false> {};


// ColMeans
//      na.rm = FALSE
//      default input
//      default output
//
template <int RTYPE, bool NA, typename T, bool NA_RM = false>
class ColMeansImpl :
    public Lazy<typename detail::ColMeansReturn<RTYPE>::type, ColMeansImpl<RTYPE, NA, T, NA_RM> > {
private:
    const MatrixBase<RTYPE, NA, T>& ref;

    typedef detail::ColMeansReturn<RTYPE> return_traits;
    typedef typename return_traits::type return_vector;
    typedef typename traits::storage_type<return_traits::rtype>::type stored_type;

public:
    ColMeansImpl(const MatrixBase<RTYPE, NA, T>& ref_)
        : ref(ref_)
    {}

    return_vector get() const {
        R_xlen_t i, j, nr = ref.nrow(), nc = ref.ncol();
        return_vector res(nc);

        for (j = 0; j < nc; j++) {
            for (i = 0; i < nr; i++) {
                detail::incr(&res[j], ref(i, j));
            }
        }

        for (j = 0; j < nc; j++) {
            detail::div(&res[j], nr);
        }

        return res;
    }
};

// ColMeans
//      na.rm = FALSE
//      LGLSXP / INTSXP input
//      REALSXP output
//
#define COL_MEANS_IMPL_KEEPNA(__RTYPE__)                                                                        \
                                                                                                                \
template <bool NA, typename T, bool NA_RM>                                                                      \
class ColMeansImpl<__RTYPE__, NA, T, NA_RM> :                                                                   \
    public Lazy<typename detail::ColMeansReturn<__RTYPE__>::type, ColMeansImpl<__RTYPE__, NA, T, NA_RM> > {     \
private:                                                                                                        \
    const MatrixBase<__RTYPE__, NA, T>& ref;                                                                    \
                                                                                                                \
    typedef detail::ColMeansReturn<__RTYPE__> return_traits;                                                    \
    typedef typename return_traits::type return_vector;                                                         \
    typedef typename traits::storage_type<return_traits::rtype>::type stored_type;                              \
                                                                                                                \
    struct bit {                                                                                                \
        unsigned char x : 1;                                                                                    \
    };                                                                                                          \
                                                                                                                \
public:                                                                                                         \
    ColMeansImpl(const MatrixBase<__RTYPE__, NA, T>& ref_)                                                      \
        : ref(ref_)                                                                                             \
    {}                                                                                                          \
                                                                                                                \
    return_vector get() const {                                                                                 \
        R_xlen_t i, j, nr = ref.nrow(), nc = ref.ncol();                                                        \
        return_vector res(nc);                                                                                  \
                                                                                                                \
        std::vector<bit> na_flags(nc);                                                                          \
                                                                                                                \
        for (j = 0; j < nc; j++) {                                                                              \
            for (i = 0; i < nr; i++) {                                                                          \
                if (detail::check_na(ref(i, j))) {                                                              \
                    na_flags[j].x |= 0x1;                                                                       \
                }                                                                                               \
                detail::incr(&res[j], ref(i, j));                                                               \
            }                                                                                                   \
        }                                                                                                       \
                                                                                                                \
        for (j = 0; j < nc; j++) {                                                                              \
            if (!na_flags[j].x) {                                                                               \
                detail::div(&res[j], nr);                                                                       \
            } else {                                                                                            \
                res[j] = NA_REAL;                                                                               \
            }                                                                                                   \
        }                                                                                                       \
                                                                                                                \
        return res;                                                                                             \
    }                                                                                                           \
};

COL_MEANS_IMPL_KEEPNA(LGLSXP) 
COL_MEANS_IMPL_KEEPNA(INTSXP) 

#undef COL_MEANS_IMPL_KEEPNA

// ColMeans
//      na.rm = TRUE
//      default input
//      default output
//
template <int RTYPE, bool NA, typename T>
class ColMeansImpl<RTYPE, NA, T, true> :
    public Lazy<typename detail::ColMeansReturn<RTYPE>::type, ColMeansImpl<RTYPE, NA, T, true> > {
private:
    const MatrixBase<RTYPE, NA, T>& ref;

    typedef detail::ColMeansReturn<RTYPE> return_traits;
    typedef typename return_traits::type return_vector;
    typedef typename traits::storage_type<return_traits::rtype>::type stored_type;

public:
    ColMeansImpl(const MatrixBase<RTYPE, NA, T>& ref_)
        : ref(ref_)
    {}

    return_vector get() const {
        R_xlen_t i, j, nr = ref.nrow(), nc = ref.ncol();
        return_vector res(nc);

        std::vector<R_xlen_t> n_ok(nc, 0);
        stored_type current = stored_type();


        for (j = 0; j < nc; j++) {
            for (i = 0; i < nr; i++) {
                current = ref(i, j);
                if (!detail::check_na(current)) {
                    detail::incr(&res[j], ref(i, j));
                    ++n_ok[j];
                }
            }
        }

        for (j = 0; j < nc; j++) {
            if (n_ok[j]) {
                detail::div(&res[j], n_ok[j]);
            } else {
                detail::set_nan(&res[j]);
            }
        }

        return res;
    }
};

// ColMeans
//      na.rm = TRUE
//      LGLSXP / INTSXP input
//      REALSXP output
//
#define COL_MEANS_IMPL_RMNA(__RTYPE__)                                                                          \
                                                                                                                \
template <bool NA, typename T>                                                                                  \
class ColMeansImpl<__RTYPE__, NA, T, true> :                                                                    \
    public Lazy<typename detail::ColMeansReturn<__RTYPE__>::type, ColMeansImpl<__RTYPE__, NA, T, true> > {      \
private:                                                                                                        \
    const MatrixBase<__RTYPE__, NA, T>& ref;                                                                    \
                                                                                                                \
    typedef detail::ColMeansReturn<__RTYPE__> return_traits;                                                    \
    typedef typename return_traits::type return_vector;                                                         \
    typedef typename traits::storage_type<return_traits::rtype>::type stored_type;                              \
                                                                                                                \
public:                                                                                                         \
    ColMeansImpl(const MatrixBase<__RTYPE__, NA, T>& ref_)                                                      \
        : ref(ref_)                                                                                             \
    {}                                                                                                          \
                                                                                                                \
    return_vector get() const {                                                                                 \
        R_xlen_t i, j, nr = ref.nrow(), nc = ref.ncol();                                                        \
        return_vector res(nc);                                                                                  \
                                                                                                                \
        std::vector<R_xlen_t> n_ok(nc, 0);                                                                      \
                                                                                                                \
        for (j = 0; j < nc; j++) {                                                                              \
            for (i = 0; i < nr; i++) {                                                                          \
                if (!detail::check_na(ref(i, j))) {                                                             \
                    detail::incr(&res[j], ref(i, j));                                                           \
                    ++n_ok[j];                                                                                  \
                }                                                                                               \
            }                                                                                                   \
        }                                                                                                       \
                                                                                                                \
        for (j = 0; j < nc; j++) {                                                                              \
            if (n_ok[j]) {                                                                                      \
                detail::div(&res[j], n_ok[j]);                                                                  \
            } else {                                                                                            \
                detail::set_nan(&res[j]);                                                                       \
            }                                                                                                   \
        }                                                                                                       \
                                                                                                                \
        return res;                                                                                             \
    }                                                                                                           \
};

COL_MEANS_IMPL_RMNA(LGLSXP) 
COL_MEANS_IMPL_RMNA(INTSXP) 

#undef COL_MEANS_IMPL_RMNA
    
//  ColMeans
//      Input with template parameter NA = false
//      ColMeansImpl<..., NA_RM = false>
//
template <int RTYPE, typename T, bool NA_RM>
class ColMeansImpl<RTYPE, false, T, NA_RM>
    : public ColMeansImpl<RTYPE, false, T, false> {};


} // sugar


template <int RTYPE, bool NA, typename T>
inline typename sugar::detail::RowSumsReturn<RTYPE>::type
rowSums(const MatrixBase<RTYPE, NA, T>& x, bool na_rm = false) {
    if (!na_rm) {
        return sugar::RowSumsImpl<RTYPE, NA, T, false>(x);
    }
    return sugar::RowSumsImpl<RTYPE, NA, T, true>(x);
}

template <int RTYPE, bool NA, typename T>
inline typename sugar::detail::ColSumsReturn<RTYPE>::type
colSums(const MatrixBase<RTYPE, NA, T>& x, bool na_rm = false) {
    if (!na_rm) {
        return sugar::ColSumsImpl<RTYPE, NA, T, false>(x);
    }
    return sugar::ColSumsImpl<RTYPE, NA, T, true>(x);
}

template <int RTYPE, bool NA, typename T>
inline typename sugar::detail::RowMeansReturn<RTYPE>::type
rowMeans(const MatrixBase<RTYPE, NA, T>& x, bool na_rm = false) {
    if (!na_rm) {
        return sugar::RowMeansImpl<RTYPE, NA, T, false>(x);
    }
    return sugar::RowMeansImpl<RTYPE, NA, T, true>(x);
}

template <int RTYPE, bool NA, typename T>
inline typename sugar::detail::ColMeansReturn<RTYPE>::type
colMeans(const MatrixBase<RTYPE, NA, T>& x, bool na_rm = false) {
    if (!na_rm) {
        return sugar::ColMeansImpl<RTYPE, NA, T, false>(x);
    }
    return sugar::ColMeansImpl<RTYPE, NA, T, true>(x);
}


} // Rcpp

#endif // Rcpp__sugar__rowSums_h
```
