## Supplementary material for "Identification of QTL-by-Environment Interaction by Controlling Polygenic Background Effect": sample.h

```
// -*- mode: C++; c-indent-level: 4; c-basic-offset: 4; indent-tabs-mode: nil; -*-
//
// sample.h: Rcpp R/C++ interface class library -- sample
//
// Copyright (C) 2016 Nathan Russell
//
// This file is part of Rcpp.
//
// Rcpp is free software: you can redistribute it and/or modify it
// under the terms of the GNU General Public License as published by
// the Free Software Foundation, either version 2 of the License, or
// (at your option) any later version.
//
// Rcpp is distributed in the hope that it will be useful, but
// WITHOUT ANY WARRANTY; without even the implied warranty of
// MERCHANTABILITY or FITNESS FOR A PARTICULAR PURPOSE.  See the
// GNU General Public License for more details.
//
// You should have received a copy of the GNU General Public License
// along with Rcpp.  If not, see <http://www.gnu.org/licenses/>.

// The sample() in RcppArmadillo came first, but is opt-in. In case someone did
// in fact load it, we need to skip the declarations here to avoid a conflict
#ifndef RCPPARMADILLO__EXTENSIONS__SAMPLE_H

#ifndef Rcpp__sugar__sample_h
#define Rcpp__sugar__sample_h

#include <vector>

//  In order to mirror the behavior of `base::sample`
//  as closely as possible, this file contains adaptations
//  of several functions in R/src/main/random.c:
//
//      * do_sample - general logic as well as the empirical sampling routine.
//
//      * FixupProb - an auxiliary function.
//
//      * walker_ProbSampleReplace, ProbSampleReplace, and ProbSampleNoReplace -
//        algorithms for sampling according to a supplied probability vector.
//
//  For each of the sampling routines, two signatures are provided:
//
//      * A version that returns an integer vector, which can be used to
//        generate 0-based indices (one_based = false) or 1-based indices
//        (one_based = true) -- where the latter corresponds to the
//        bahavior of `base::sample.int`.
//
//      * A version which takes an input Vector<> (rather than an integer 'n'),
//        and samples its elements -- this corresponds to `base::sample`.

namespace Rcpp {
namespace sugar {

// Adapted from `FixupProb`
// Normalizes a probability vector 'p' S.T. sum(p) == 1
inline void Normalize(Vector<REALSXP>& p, int require_k, bool replace)
{
    double sum = 0.0;
    R_xlen_t npos = 0, i = 0, n = p.size();

    for ( ; i < n; i++) {
        if (!R_FINITE(p[i]) || (p[i] < 0)) {
            stop("Probabilities must be finite and non-negative!");
        }
        npos += (p[i] > 0.0);
        sum += p[i];
    }

    if ((!npos) || (!replace && (require_k > npos))) {
        stop("Too few positive probabilities!");
    }

    for (i = 0; i < n; i++) {
        p[i] /= sum;
    }
}

// Adapted from `ProbSampleReplace`
// Index version
inline Vector<INTSXP> SampleReplace(Vector<REALSXP>& p, int n, int k, bool one_based)
{
    Vector<INTSXP> perm = no_init(n), ans = no_init(k);
    double rU = 0.0;
    int i = 0, j = 0, nm1 = n - 1;

    int adj = one_based ? 0 : 1;

    for ( ; i < n; i++) {
        perm[i] = i + 1;
    }

    Rf_revsort(p.begin(), perm.begin(), n);

    for (i = 1; i < n; i++) {
        p[i] += p[i - 1];
    }

    for (i = 0; i < k; i++) {
        rU = unif_rand();
        for (j = 0; j < nm1; j++) {
            if (rU <= p[j]) {
                break;
            }
        }
        ans[i] = perm[j] - adj;
    }

    return ans;
}

// Element version
template <int RTYPE>
inline Vector<RTYPE> SampleReplace(Vector<REALSXP>& p, int k, const Vector<RTYPE>& ref)
{
    int n = ref.size();

    Vector<INTSXP> perm = no_init(n);
    Vector<RTYPE> ans = no_init(k);

    double rU = 0.0;
    int i = 0, j = 0, nm1 = n - 1;

    for ( ; i < n; i++) {
        perm[i] = i + 1;
    }

    Rf_revsort(p.begin(), perm.begin(), n);

    for (i = 1; i < n; i++) {
        p[i] += p[i - 1];
    }

    for (i = 0; i < k; i++) {
        rU = unif_rand();
        for (j = 0; j < nm1; j++) {
            if (rU <= p[j]) {
                break;
            }
        }
        ans[i] = ref[perm[j] - 1];
    }

    return ans;
}

// Adapted from `walker_ProbSampleReplace`
// Index version
inline Vector<INTSXP> WalkerSample(const Vector<REALSXP>& p, int n, int nans, bool one_based)
{
    Vector<INTSXP> a = no_init(n), ans = no_init(nans);
    int i, j, k;
    std::vector<double> q(n);
    double rU;

    std::vector<int> HL(n);
    std::vector<int>::iterator H, L;

    int adj = one_based ? 1 : 0;

    H = HL.begin() - 1; L = HL.begin() + n;
    for (i = 0; i < n; i++) {
        q[i] = p[i] * n;
        if (q[i] < 1.0) {
            *++H = i;
        } else {
            *--L = i;
        }
    }

    if (H >= HL.begin() && L < HL.begin() + n) {
        for (k = 0; k < n - 1; k++) {
            i = HL[k];
            j = *L;
            a[i] = j;
            q[j] += q[i] - 1;

            L += (q[j] < 1.0);

            if (L >= HL.begin() + n) {
                break;
            }
        }
    }

    for (i = 0; i < n; i++) {
        q[i] += i;
    }

    for (i = 0; i < nans; i++) {
        rU = unif_rand() * n;
        k = static_cast<int>(rU);
        ans[i] = (rU < q[k]) ? k + adj : a[k] + adj;
    }

    return ans;
}

// Element version
template <int RTYPE>
inline Vector<RTYPE> WalkerSample(const Vector<REALSXP>& p, int nans, const Vector<RTYPE>& ref)
{
    int n = ref.size();

    Vector<INTSXP> a = no_init(n);
    Vector<RTYPE> ans = no_init(nans);

    int i, j, k;
    std::vector<double> q(n);
    double rU;

    std::vector<int> HL(n);
    std::vector<int>::iterator H, L;

    H = HL.begin() - 1; L = HL.begin() + n;
    for (i = 0; i < n; i++) {
        q[i] = p[i] * n;
        if (q[i] < 1.0) {
            *++H = i;
        } else {
            *--L = i;
        }
    }

    if (H >= HL.begin() && L < HL.begin() + n) {
        for (k = 0; k < n - 1; k++) {
            i = HL[k];
            j = *L;
            a[i] = j;
            q[j] += q[i] - 1;

            L += (q[j] < 1.0);

            if (L >= HL.begin() + n) {
                break;
            }
        }
    }

    for (i = 0; i < n; i++) {
        q[i] += i;
    }

    for (i = 0; i < nans; i++) {
        rU = unif_rand() * n;
        k = static_cast<int>(rU);
        ans[i] = (rU < q[k]) ? ref[k] : ref[a[k]];
    }

    return ans;
}

// Adapted from `ProbSampleNoReplace`
// Index version
inline Vector<INTSXP> SampleNoReplace(Vector<REALSXP>& p, int n, int nans, bool one_based)
{
    Vector<INTSXP> perm = no_init(n), ans = no_init(nans);
    double rT, mass, totalmass;
    int i, j, k, n1;

    int adj = one_based ? 0 : 1;

    for (i = 0; i < n; i++) {
        perm[i] = i + 1;
    }

    Rf_revsort(p.begin(), perm.begin(), n);

    totalmass = 1.0;
    for (i = 0, n1 = n - 1; i < nans; i++, n1--) {
        rT = totalmass * unif_rand();
        mass = 0.0;

        for (j = 0; j < n1; j++) {
            mass += p[j];
            if (rT <= mass) {
                break;
            }
        }

        ans[i] = perm[j] - adj;
        totalmass -= p[j];

        for (k = j; k < n1; k++) {
            p[k] = p[k + 1];
            perm[k] = perm[k + 1];
        }
    }

    return ans;
}

// Element version
template <int RTYPE>
inline Vector<RTYPE> SampleNoReplace(Vector<REALSXP>& p, int nans, const Vector<RTYPE>& ref)
{
    int n = ref.size();

    Vector<INTSXP> perm = no_init(n);
    Vector<RTYPE> ans = no_init(nans);

    double rT, mass, totalmass;
    int i, j, k, n1;

    for (i = 0; i < n; i++) {
        perm[i] = i + 1;
    }

    Rf_revsort(p.begin(), perm.begin(), n);

    totalmass = 1.0;
    for (i = 0, n1 = n - 1; i < nans; i++, n1--) {
        rT = totalmass * unif_rand();
        mass = 0.0;

        for (j = 0; j < n1; j++) {
            mass += p[j];
            if (rT <= mass) {
                break;
            }
        }

        ans[i] = ref[perm[j] - 1];
        totalmass -= p[j];

        for (k = j; k < n1; k++) {
            p[k] = p[k + 1];
            perm[k] = perm[k + 1];
        }
    }

    return ans;
}

// Adapted from segment of `do_sample`
// Index version
inline Vector<INTSXP> EmpiricalSample(int n, int size, bool replace, bool one_based)
{
    Vector<INTSXP> ans = no_init(size);
    Vector<INTSXP>::iterator ians = ans.begin(), eans = ans.end();

    int adj = one_based ? 1 : 0;

    if (replace || size < 2) {
        for ( ; ians != eans; ++ians) {
            *ians = static_cast<int>(n * unif_rand() + adj);
        }
        return ans;
    }

    IntegerVector x = no_init(n);
    for (int i = 0; i < n; i++) {
        x[i] = i;
    }

    for ( ; ians != eans; ++ians) {
        int j = static_cast<int>(n * unif_rand());
        *ians = x[j] + adj;
        x[j] = x[--n];
    }

    return ans;
}

// Element version
template <int RTYPE>
inline Vector<RTYPE> EmpiricalSample(int size, bool replace, const Vector<RTYPE>& ref)
{
    int n = ref.size();

    Vector<RTYPE> ans = no_init(size);
    typename Vector<RTYPE>::iterator ians = ans.begin(), eans = ans.end();

    if (replace || size < 2) {
        for ( ; ians != eans; ++ians) {
            *ians = ref[static_cast<int>(n * unif_rand())];
        }
        return ans;
    }

    IntegerVector x = no_init(n);
    for (int i = 0; i < n; i++) {
        x[i] = i;
    }

    for ( ; ians != eans; ++ians) {
        int j = static_cast<int>(n * unif_rand());
        *ians = ref[x[j]];
        x[j] = x[--n];
    }

    return ans;
}

typedef Nullable< Vector<REALSXP> > probs_t;

} // sugar

// Adapted from `do_sample`
inline Vector<INTSXP>
sample(int n, int size, bool replace = false, sugar::probs_t probs = R_NilValue, bool one_based = true)
{
    if (probs.isNotNull()) {
        Vector<REALSXP> p = clone(probs.get());
        if (static_cast<int>(p.size()) != n) {
            stop("probs.size() != n!");
        }

        sugar::Normalize(p, size, replace);

        if (replace) {
            int i = 0, nc = 0;
            for ( ; i < n; i++) {
                nc += (n * p[i] > 0.1);
            }

            return nc > 200 ? sugar::WalkerSample(p, n, size, one_based) :
                              sugar::SampleReplace(p, n, size, one_based);
        }

        if (size > n) {
            stop("Sample size must be <= n when not using replacement!");
        }

        return sugar::SampleNoReplace(p, n, size, one_based);
    }

    if (!replace && size > n) {
        stop("Sample size must be <= n when not using replacement!");
    }

    return sugar::EmpiricalSample(n, size, replace, one_based);
}

template <int RTYPE>
inline Vector<RTYPE>
sample(const Vector<RTYPE>& x, int size, bool replace = false, sugar::probs_t probs = R_NilValue)
{
    int n = x.size();

    if (probs.isNotNull()) {
        Vector<REALSXP> p = clone(probs.get());
        if (static_cast<int>(p.size()) != n) {
            stop("probs.size() != n!");
        }

        sugar::Normalize(p, size, replace);

        if (replace) {
            int i = 0, nc = 0;
            for ( ; i < n; i++) {
                nc += (n * p[i] > 0.1);
            }

            return nc > 200 ? sugar::WalkerSample(p, size, x) :
                              sugar::SampleReplace(p, size, x);
        }

        if (size > n) {
            stop("Sample size must be <= n when not using replacement!");
        }

        return sugar::SampleNoReplace(p, size, x);
    }

    if (!replace && size > n) {
        stop("Sample size must be <= n when not using replacement!");
    }

    return sugar::EmpiricalSample(size, replace, x);
}

} // Rcpp

#endif // Rcpp__sugar__sample_h
#endif // RCPPARMADILLO__EXTENSIONS__SAMPLE_H
```
