## Supplementary material for "Identification of QTL-by-Environment Interaction by Controlling Polygenic Background Effect": sapply.h

```
// sapply.h: Rcpp R/C++ interface class library -- sapply
//
// Copyright (C) 2010 - 2023 Dirk Eddelbuettel and Romain Francois
//
// This file is part of Rcpp.
//
// Rcpp is free software: you can redistribute it and/or modify it
// under the terms of the GNU General Public License as published by
// the Free Software Foundation, either version 2 of the License, or
// (at your option) any later version.
//
// Rcpp is distributed in the hope that it will be useful, but
// WITHOUT ANY WARRANTY; without even the implied warranty of
// MERCHANTABILITY or FITNESS FOR A PARTICULAR PURPOSE.  See the
// GNU General Public License for more details.
//
// You should have received a copy of the GNU General Public License
// along with Rcpp.  If not, see <http://www.gnu.org/licenses/>.

#ifndef Rcpp__sugar__sapply_h
#define Rcpp__sugar__sapply_h

#if defined(RCPP_USING_CXX0X_OR_LATER)
	#include <type_traits> // ::std::result_of
#endif

namespace Rcpp{
namespace sugar{

template <typename Function, typename SugarExpression>
struct sapply_application_result_of
{
#if defined(RCPP_USING_CXX0X_OR_LATER)
    #if __cplusplus < 201703L
        // deprecated by C++17, removed by C++2020, see https://en.cppreference.com/w/cpp/types/result_of
 	    typedef typename ::std::result_of<Function(typename SugarExpression::stored_type)>::type type;
    #else
        // since C++17, see https://en.cppreference.com/w/cpp/types/result_of
        typedef typename ::std::invoke_result<Function, typename SugarExpression::stored_type>::type type;
    #endif
#else
	typedef typename ::Rcpp::traits::result_of<Function>::type type;
#endif
} ;

// template <typename Function, typename SugarExpression>
// using sapply_application_result_of_t = typename sapply_application_result_of<Function, SugarExpression>::type;

template <int RTYPE, bool NA, typename T, typename Function, bool NO_CONVERSION>
class Sapply : public VectorBase<
	Rcpp::traits::r_sexptype_traits<
		typename ::Rcpp::sugar::sapply_application_result_of<Function, T>::type
	>::rtype ,
	true ,
	Sapply<RTYPE,NA,T,Function,NO_CONVERSION>
> {
public:
	typedef typename ::Rcpp::sugar::sapply_application_result_of<Function, T>::type result_type ;
	const static int RESULT_R_TYPE =
		Rcpp::traits::r_sexptype_traits<result_type>::rtype ;

	typedef Rcpp::VectorBase<RTYPE,NA,T> VEC ;
	typedef typename Rcpp::traits::r_vector_element_converter<RESULT_R_TYPE>::type converter_type ;
	typedef typename Rcpp::traits::storage_type<RESULT_R_TYPE>::type STORAGE ;

	typedef typename Rcpp::traits::Extractor< RTYPE, NA, T>::type EXT ;

	Sapply( const VEC& vec_, Function fun_ ) : vec(vec_.get_ref()), fun(fun_){
	    RCPP_DEBUG_1( "Sapply With Converter = %s", DEMANGLE(Sapply) )
	    RCPP_DEBUG_1( "Sapply Converter = %s", DEMANGLE(converter_type) )
	}

	inline STORAGE operator[]( R_xlen_t i ) const {
		STORAGE res = converter_type::get( fun( vec[i] ) );
		return res ;
	}
	inline R_xlen_t size() const { return vec.size() ; }

private:
	const EXT& vec ;
	Function fun ;

} ;


template <int RTYPE, bool NA, typename T, typename Function>
class Sapply<RTYPE,NA,T,Function,true> : public VectorBase<
	Rcpp::traits::r_sexptype_traits<
		typename ::Rcpp::sugar::sapply_application_result_of<Function, T>::type
	>::rtype ,
	true ,
	Sapply<RTYPE,NA,T,Function,true>
> {
public:
	typedef typename ::Rcpp::sugar::sapply_application_result_of<Function, T>::type result_type ;
	const static int RESULT_R_TYPE =
		Rcpp::traits::r_sexptype_traits<result_type>::rtype ;

	typedef Rcpp::VectorBase<RTYPE,NA,T> VEC ;
	typedef typename Rcpp::traits::storage_type<RESULT_R_TYPE>::type STORAGE ;

	typedef typename Rcpp::traits::Extractor< RTYPE, NA, T>::type EXT ;

	Sapply( const VEC& vec_, Function fun_ ) : vec(vec_.get_ref()), fun(fun_){
	    RCPP_DEBUG_1( "Sapply  = %s", DEMANGLE(Sapply) )
	}

	inline STORAGE operator[]( R_xlen_t i ) const {
		return fun( vec[i] ) ;
	}
	inline R_xlen_t size() const { return vec.size() ; }

private:
	const EXT& vec ;
	Function fun ;

} ;


} // sugar

template <int RTYPE, bool NA, typename T, typename Function >
inline sugar::Sapply<
    RTYPE,NA,T,Function,
    traits::same_type<
        typename ::Rcpp::sugar::sapply_application_result_of<Function, T>::type ,
        typename Rcpp::traits::storage_type< traits::r_sexptype_traits< typename ::Rcpp::sugar::sapply_application_result_of<Function, T>::type >::rtype >::type
    >::value
>
sapply( const Rcpp::VectorBase<RTYPE,NA,T>& t, Function fun ){
	return sugar::Sapply<RTYPE,NA,T,Function,
	traits::same_type<
        typename ::Rcpp::sugar::sapply_application_result_of<Function, T>::type ,
        typename Rcpp::traits::storage_type< traits::r_sexptype_traits< typename ::Rcpp::sugar::sapply_application_result_of<Function, T>::type >::rtype >::type
    >::value >( t, fun ) ;
}

} // Rcpp

#endif
```
