## Supplementary material for "Identification of QTL-by-Environment Interaction by Controlling Polygenic Background Effect": sd.h

```
// -*- mode: C++; c-indent-level: 4; c-basic-offset: 4; tab-width: 8 -*-
//
// mean.h: Rcpp R/C++ interface class library -- mean
//
// Copyright (C) 2011 Dirk Eddelbuettel and Romain Francois
//
// This file is part of Rcpp.
//
// Rcpp is free software: you can redistribute it and/or modify it
// under the terms of the GNU General Public License as published by
// the Free Software Foundation, either version 2 of the License, or
// (at your option) any later version.
//
// Rcpp is distributed in the hope that it will be useful, but
// WITHOUT ANY WARRANTY; without even the implied warranty of
// MERCHANTABILITY or FITNESS FOR A PARTICULAR PURPOSE.  See the
// GNU General Public License for more details.
//
// You should have received a copy of the GNU General Public License
// along with Rcpp.  If not, see <http://www.gnu.org/licenses/>.

#ifndef Rcpp__sugar__sd_h
#define Rcpp__sugar__sd_h

namespace Rcpp{
namespace sugar{

template <int RTYPE, bool NA, typename T>
class Sd : public Lazy< typename Rcpp::traits::storage_type<RTYPE>::type , Sd<RTYPE,NA,T> > {
public:
	typedef typename Rcpp::VectorBase<RTYPE,NA,T> VEC_TYPE ;
	typedef typename Rcpp::traits::storage_type<RTYPE>::type STORAGE ;

	Sd( const VEC_TYPE& object_ ) : object(object_){}

	STORAGE get() const {
	    return ::sqrt( var(object).get() ) ;
	}
private:
	const VEC_TYPE& object ;
} ;

} // sugar

template <bool NA, typename T>
inline sugar::Sd<REALSXP,NA,T> sd( const VectorBase<REALSXP,NA,T>& t){
	return sugar::Sd<REALSXP,NA,T>( t ) ;
}


} // Rcpp
#endif
```
