## Supplementary material for "Identification of QTL-by-Environment Interaction by Controlling Polygenic Background Effect": self_match.h

```
// -*- mode: C++; c-indent-level: 4; c-basic-offset: 4; tab-width: 8 -*-
//
// self_match.h: Rcpp R/C++ interface class library -- self match
//
// Copyright (C) 2012   Dirk Eddelbuettel and Romain Francois
//
// This file is part of Rcpp.
//
// Rcpp is free software: you can redistribute it and/or modify it
// under the terms of the GNU General Public License as published by
// the Free Software Foundation, either version 2 of the License, or
// (at your option) any later version.
//
// Rcpp is distributed in the hope that it will be useful, but
// WITHOUT ANY WARRANTY; without even the implied warranty of
// MERCHANTABILITY or FITNESS FOR A PARTICULAR PURPOSE.  See the
// GNU General Public License for more details.
//
// You should have received a copy of the GNU General Public License
// along with Rcpp.  If not, see <http://www.gnu.org/licenses/>.

#ifndef Rcpp__sugar__self_match_h
#define Rcpp__sugar__self_match_h

namespace Rcpp{
namespace sugar{

template <typename HASH, typename STORAGE>
class SelfInserter {
public:
    SelfInserter( HASH& hash_ ) : hash(hash_), index(0) {}

    inline R_xlen_t operator()( STORAGE value ){
        typename HASH::iterator it = hash.find( value ) ;
        if( it == hash.end() ){
            hash.insert( std::make_pair(value, ++index) ) ;
            return index ;
        } else {
            return it->second ;
        }
    }

private:
    HASH& hash ;
    R_xlen_t index;
} ;

template <int RTYPE, typename TABLE_T>
class SelfMatch {
public:
    typedef typename Rcpp::traits::storage_type<RTYPE>::type STORAGE ;

    SelfMatch( const TABLE_T& table ): hash(), result(table.size()) {
        std::transform( table.begin(), table.end(), result.begin(), Inserter(hash) ) ;
    }

    inline operator IntegerVector() const { return result ; }

private:
    typedef RCPP_UNORDERED_MAP<STORAGE, int> HASH ;
    typedef SelfInserter<HASH,STORAGE> Inserter ;
    HASH hash ;
    IntegerVector result ;
};

} // sugar

template <int RTYPE, bool NA, typename T>
inline IntegerVector self_match( const VectorBase<RTYPE,NA,T>& x ){
    Vector<RTYPE> vec(x) ;
    return sugar::SelfHash<RTYPE>(vec).fill_and_self_match() ;
}


} // Rcpp
#endif
```
