## Supplementary material for "Identification of QTL-by-Environment Interaction by Controlling Polygenic Background Effect": seq_along.h

```
// -*- mode: C++; c-indent-level: 4; c-basic-offset: 4; tab-width: 8 -*-
//
// seq_along.h: Rcpp R/C++ interface class library -- any
//
// Copyright (C) 2010 - 2011 Dirk Eddelbuettel and Romain Francois
//
// This file is part of Rcpp.
//
// Rcpp is free software: you can redistribute it and/or modify it
// under the terms of the GNU General Public License as published by
// the Free Software Foundation, either version 2 of the License, or
// (at your option) any later version.
//
// Rcpp is distributed in the hope that it will be useful, but
// WITHOUT ANY WARRANTY; without even the implied warranty of
// MERCHANTABILITY or FITNESS FOR A PARTICULAR PURPOSE.  See the
// GNU General Public License for more details.
//
// You should have received a copy of the GNU General Public License
// along with Rcpp.  If not, see <http://www.gnu.org/licenses/>.

#ifndef Rcpp__sugar__seq_along_h
#define Rcpp__sugar__seq_along_h

namespace Rcpp{
namespace sugar{

class SeqLen : public VectorBase< INTSXP,false,SeqLen > {
public:
        SeqLen( R_xlen_t len_ ) : len(len_){}

        inline R_xlen_t operator[]( R_xlen_t i ) const {
		return 1 + i ;
	}
        inline R_xlen_t size() const { return len ; }

private:
        R_xlen_t len ;
} ;

} // sugar

template <int RTYPE, bool NA, typename T>
inline sugar::SeqLen seq_along( const Rcpp::VectorBase<RTYPE,NA,T>& t){
	return sugar::SeqLen( t.size() ) ;
}

inline sugar::SeqLen seq_len( const size_t& n){
	return sugar::SeqLen( n ) ;
}

inline Range seq(R_xlen_t start, R_xlen_t end){
	return Range( start, end ) ;
}


} // Rcpp
#endif
```
