## Supplementary material for "Identification of QTL-by-Environment Interaction by Controlling Polygenic Background Effect": setdiff.h

```
// -*- mode: C++; c-indent-level: 4; c-basic-offset: 4; tab-width: 8 -*-
//
// setdiff.h: Rcpp R/C++ interface class library -- setdiff
//
// Copyright (C) 2012 - 2014  Dirk Eddelbuettel and Romain Francois
//
// This file is part of Rcpp.
//
// Rcpp is free software: you can redistribute it and/or modify it
// under the terms of the GNU General Public License as published by
// the Free Software Foundation, either version 2 of the License, or
// (at your option) any later version.
//
// Rcpp is distributed in the hope that it will be useful, but
// WITHOUT ANY WARRANTY; without even the implied warranty of
// MERCHANTABILITY or FITNESS FOR A PARTICULAR PURPOSE.  See the
// GNU General Public License for more details.
//
// You should have received a copy of the GNU General Public License
// along with Rcpp.  If not, see <http://www.gnu.org/licenses/>.

#ifndef Rcpp__sugar__setdiff_h
#define Rcpp__sugar__setdiff_h

namespace Rcpp{
namespace sugar{

    template <typename SET>
    class RemoveFromSet {
    public:
        RemoveFromSet( SET& set_) : set(set_){}

        template <typename T>
        void operator()(T value){
            set.erase( value );
        }

    private:
        SET& set ;
    } ;

    template <int RTYPE, bool LHS_NA, typename LHS_T, bool RHS_NA, typename RHS_T>
    class SetDiff {
    public:
        typedef typename Rcpp::traits::storage_type<RTYPE>::type STORAGE ;

        SetDiff( const LHS_T& lhs, const RHS_T& rhs) :
            lhs_set( get_const_begin(lhs), get_const_end(lhs) ),
            rhs_set( get_const_begin(rhs), get_const_end(rhs) )
        {

            std::for_each( rhs_set.begin(), rhs_set.end(), RemoveFromSet<SET>(lhs_set) ) ;
        }

        Vector<RTYPE> get() const {
            R_xlen_t n = lhs_set.size() ;
            Vector<RTYPE> out = no_init(n) ;
            std::copy( lhs_set.begin(), lhs_set.end(), out.begin() ) ;
            return out ;
        }

    private:
        typedef RCPP_UNORDERED_SET<STORAGE> SET ;
        typedef typename SET::const_iterator ITERATOR ;
        SET lhs_set ;
        SET rhs_set ;

    } ;

    template <int RTYPE, bool LHS_NA, typename LHS_T, bool RHS_NA, typename RHS_T>
    class SetEqual {
    public:
        typedef typename Rcpp::traits::storage_type<RTYPE>::type STORAGE ;

        SetEqual( const LHS_T& lhs, const RHS_T& rhs) :
            lhs_set( get_const_begin(lhs), get_const_end(lhs) ),
            rhs_set( get_const_begin(rhs), get_const_end(rhs) )
        {
        }

        bool get() const {
            if( lhs_set.size() != rhs_set.size() ) return false ;

            ITERATOR it = lhs_set.begin(), end = lhs_set.end(), rhs_end = rhs_set.end() ;
            for( ; it != end; ){
                if( rhs_set.find(*it++) == rhs_end ) return false ;
            }
            return true ;
        }

    private:
        typedef RCPP_UNORDERED_SET<STORAGE> SET ;
        typedef typename SET::const_iterator ITERATOR ;
        SET lhs_set ;
        SET rhs_set ;

    } ;

    template <int RTYPE, bool LHS_NA, typename LHS_T, bool RHS_NA, typename RHS_T>
    class Intersect {
    public:
        typedef typename Rcpp::traits::storage_type<RTYPE>::type STORAGE ;

        Intersect( const LHS_T& lhs, const RHS_T& rhs) :
            intersect()
        {

            SET lhs_set( get_const_begin(lhs), get_const_end(lhs) ) ;
            SET rhs_set( get_const_begin(rhs), get_const_end(rhs) ) ;

            ITERATOR end = lhs_set.end() ;
            ITERATOR rhs_end = rhs_set.end() ;
            for( ITERATOR it=lhs_set.begin(); it != end; it++){
                if( rhs_set.find(*it) != rhs_end ) intersect.insert(*it) ;
            }
        }

        Vector<RTYPE> get() const {
            R_xlen_t n = intersect.size() ;
            Vector<RTYPE> out = no_init(n) ;
            std::copy( intersect.begin(), intersect.end(), out.begin() ) ;
            return out ;
        }

    private:
        typedef RCPP_UNORDERED_SET<STORAGE> SET ;
        typedef typename SET::const_iterator ITERATOR ;
        SET intersect ;

    } ;

    template <int RTYPE, bool LHS_NA, typename LHS_T, bool RHS_NA, typename RHS_T>
    class Union {
    public:
        typedef typename Rcpp::traits::storage_type<RTYPE>::type STORAGE ;

        Union( const LHS_T& lhs, const RHS_T& rhs) :
            result( get_const_begin(lhs), get_const_end(lhs) )
        {
            result.insert( get_const_begin(rhs), get_const_end(rhs) ) ;
        }

        Vector<RTYPE> get() const {
            R_xlen_t n = result.size() ;
            Vector<RTYPE> out = no_init(n) ;
            std::copy( result.begin(), result.end(), out.begin() ) ;
            return out ;
        }

    private:
        typedef RCPP_UNORDERED_SET<STORAGE> SET ;
        typedef typename SET::const_iterator ITERATOR ;
        SET result ;

    } ;


} // sugar

template <int RTYPE, bool LHS_NA, typename LHS_T, bool RHS_NA, typename RHS_T>
inline Vector<RTYPE> setdiff( const VectorBase<RTYPE,LHS_NA,LHS_T>& lhs, const VectorBase<RTYPE,RHS_NA,RHS_T>& rhs ){
    return sugar::SetDiff<RTYPE,LHS_NA,LHS_T,RHS_NA,RHS_T>( lhs.get_ref(), rhs.get_ref() ).get() ;
}

template <int RTYPE, bool LHS_NA, typename LHS_T, bool RHS_NA, typename RHS_T>
inline bool setequal( const VectorBase<RTYPE,LHS_NA,LHS_T>& lhs, const VectorBase<RTYPE,RHS_NA,RHS_T>& rhs ){
    return sugar::SetEqual<RTYPE,LHS_NA,LHS_T,RHS_NA,RHS_T>( lhs.get_ref(), rhs.get_ref() ).get() ;
}

template <int RTYPE, bool LHS_NA, typename LHS_T, bool RHS_NA, typename RHS_T>
inline Vector<RTYPE> intersect( const VectorBase<RTYPE,LHS_NA,LHS_T>& lhs, const VectorBase<RTYPE,RHS_NA,RHS_T>& rhs ){
    return sugar::Intersect<RTYPE,LHS_NA,LHS_T,RHS_NA,RHS_T>( lhs.get_ref(), rhs.get_ref() ).get() ;
}

// we cannot use "union" because it is a keyword
template <int RTYPE, bool LHS_NA, typename LHS_T, bool RHS_NA, typename RHS_T>
inline Vector<RTYPE> union_( const VectorBase<RTYPE,LHS_NA,LHS_T>& lhs, const VectorBase<RTYPE,RHS_NA,RHS_T>& rhs ){
    return sugar::Union<RTYPE,LHS_NA,LHS_T,RHS_NA,RHS_T>( lhs.get_ref(), rhs.get_ref() ).get() ;
}


} // Rcpp
#endif
```
