## Supplementary material for "Identification of QTL-by-Environment Interaction by Controlling Polygenic Background Effect": sign.h

```
// -*- mode: C++; c-indent-level: 4; c-basic-offset: 4; tab-width: 8 -*-
//
// sign.h: Rcpp R/C++ interface class library -- sign
//
// Copyright (C) 2010 - 2012 Dirk Eddelbuettel and Romain Francois
//
// This file is part of Rcpp.
//
// Rcpp is free software: you can redistribute it and/or modify it
// under the terms of the GNU General Public License as published by
// the Free Software Foundation, either version 2 of the License, or
// (at your option) any later version.
//
// Rcpp is distributed in the hope that it will be useful, but
// WITHOUT ANY WARRANTY; without even the implied warranty of
// MERCHANTABILITY or FITNESS FOR A PARTICULAR PURPOSE.  See the
// GNU General Public License for more details.
//
// You should have received a copy of the GNU General Public License
// along with Rcpp.  If not, see <http://www.gnu.org/licenses/>.

#ifndef Rcpp__sugar__sign_h
#define Rcpp__sugar__sign_h

namespace Rcpp{
namespace sugar{

template <bool NA, int RTYPE>
class sign__impl{
public:
	typedef typename Rcpp::traits::storage_type<RTYPE>::type STORAGE ;
	static inline int get( STORAGE x){
		return Rcpp::traits::is_na<RTYPE>(x) ? NA_INTEGER : ( x > 0 ? 1 : (x==0 ? 0 : -1) ) ;
	}
} ;

template <int RTYPE>
class sign__impl<false,RTYPE>{
public:
	typedef typename Rcpp::traits::storage_type<RTYPE>::type STORAGE ;
	static inline int get( STORAGE x){
		return ( x > 0 ? 1 : (x==0 ? 0 : -1) ) ;
	}
} ;


template <int RTYPE, bool NA, typename T>
class Sign : public Rcpp::VectorBase< INTSXP,NA, Sign<RTYPE,NA,T> > {
public:
	typedef typename Rcpp::VectorBase<RTYPE,NA,T> VEC_TYPE ;
	typedef typename Rcpp::traits::storage_type<RTYPE>::type STORAGE ;
	typedef int r_import_type ;

	Sign( const VEC_TYPE& object_ ) : object(object_){}

        inline int operator[]( R_xlen_t i ) const {
		return get(i) ;
	}
        inline R_xlen_t size() const { return object.size() ; }

	operator SEXP() const { return wrap( *this ); }
        inline int get(R_xlen_t i) const { return sign__impl<NA,RTYPE>::get( object[i] ); }
private:
	const VEC_TYPE& object ;
} ;

} // sugar

template <bool NA, typename T>
inline sugar::Sign<INTSXP,NA,T> sign( const VectorBase<INTSXP,NA,T>& t){
	return sugar::Sign<INTSXP,NA,T>( t ) ;
}

template <bool NA, typename T>
inline sugar::Sign<REALSXP,NA,T> sign( const VectorBase<REALSXP,NA,T>& t){
	return sugar::Sign<REALSXP,NA,T>( t ) ;
}


} // Rcpp
#endif
```
