## Supplementary material for "Identification of QTL-by-Environment Interaction by Controlling Polygenic Background Effect": collapse.h

```
// -*- mode: C++; c-indent-level: 4; c-basic-offset: 4; tab-width: 8 -*-
//
// collapse.h: Rcpp R/C++ interface class library -- string sugar functions
//
// Copyright (C) 2012 Dirk Eddelbuettel and Romain Francois
//
// This file is part of Rcpp.
//
// Rcpp is free software: you can redistribute it and/or modify it
// under the terms of the GNU General Public License as published by
// the Free Software Foundation, either version 2 of the License, or
// (at your option) any later version.
//
// Rcpp is distributed in the hope that it will be useful, but
// WITHOUT ANY WARRANTY; without even the implied warranty of
// MERCHANTABILITY or FITNESS FOR A PARTICULAR PURPOSE.  See the
// GNU General Public License for more details.
//
// You should have received a copy of the GNU General Public License
// along with Rcpp.  If not, see <http://www.gnu.org/licenses/>.

#ifndef RCPP_SUGAR_FUNCTIONS_COLLAPSE_H
#define RCPP_SUGAR_FUNCTIONS_COLLAPSE_H

namespace Rcpp{
    namespace sugar {
        template <typename Iterator>
        inline String collapse__impl( Iterator it, R_xlen_t n ){
            static String buffer ;
            buffer = "" ;
            for( R_xlen_t i=0; i<n; i++ ){
                buffer += it[i] ;
            }
            return buffer ;
        }

    } // sugar


    template <bool NA, typename T>
    inline String collapse( const VectorBase<STRSXP,NA,T>& vec ){
        return sugar::collapse__impl( vec.get_ref().begin(), vec.size() ) ;
    }

}
#endif
```
