## Supplementary material for "Identification of QTL-by-Environment Interaction by Controlling Polygenic Background Effect": trimws.h

```
// -*- mode: C++; c-indent-level: 4; c-basic-offset: 4; indent-tabs-mode: nil; -*-
//
// trimws.h: Rcpp R/C++ interface class library -- trimws
//
// Copyright (C) 2017 Nathan Russell
//
// This file is part of Rcpp.
//
// Rcpp is free software: you can redistribute it and/or modify it
// under the terms of the GNU General Public License as published by
// the Free Software Foundation, either version 2 of the License, or
// (at your option) any later version.
//
// Rcpp is distributed in the hope that it will be useful, but
// WITHOUT ANY WARRANTY; without even the implied warranty of
// MERCHANTABILITY or FITNESS FOR A PARTICULAR PURPOSE.  See the
// GNU General Public License for more details.
//
// You should have received a copy of the GNU General Public License
// along with Rcpp.  If not, see <http://www.gnu.org/licenses/>.

#ifndef Rcpp__sugar__trimws_h
#define Rcpp__sugar__trimws_h

#include <string>
#include <cstring>

namespace Rcpp {
namespace sugar {
namespace detail {


/*  NB: std::isspace is not used because it also counts
    '\f' and '\v' as whitespace, whereas base::trimws only
    checks for ' ', '\t', '\r', and '\n'  */
inline bool isws(const char c) {
    return c == ' ' || c == '\t' || c == '\n' || c == '\r';
}

inline const char* trim_left(const char* str) {
    if (!str) {
        return "";
    }

    while (isws(*str)) {
        ++str;
    }

    return str;
}

inline const char* trim_right(const char* str, R_len_t sz, std::string* buff) {
    if (!str) {
        return "";
    }

    buff->clear();
    const char* ptr = str + sz - 1;

    for (; ptr > str && isws(*ptr); --sz, --ptr);

    buff->append(str, sz - isws(*ptr));
    return buff->c_str();
}

inline const char* trim_both(const char* str, R_len_t sz, std::string* buff) {
    if (!str) {
        return "";
    }

    buff->clear();

    while (isws(*str)) {
        ++str; --sz;
    }

    const char* ptr = str + sz - 1;

    for (; ptr > str && isws(*ptr); --sz, --ptr);

    buff->append(str, sz);
    return buff->c_str();
}


} // detail
} // sugar


inline Vector<STRSXP> trimws(const Vector<STRSXP>& x, const char* which = "both") {
    R_xlen_t i = 0, sz = x.size();
    Vector<STRSXP> res = no_init(sz);
    std::string buffer;

    if (*which == 'b') {
        for (; i < sz; i++) {
            if (traits::is_na<STRSXP>(x[i])) {
                res[i] = x[i];
            } else {
                res[i] = sugar::detail::trim_both(
                    x[i],
                    LENGTH(x[i]),
                    &buffer
                );
            }
        }
    } else if (*which == 'l') {
        for (; i < sz; i++) {
            if (traits::is_na<STRSXP>(x[i])) {
                res[i] = x[i];
            } else {
                res[i] = sugar::detail::trim_left(x[i]);
            }
        }
    } else if (*which == 'r') {
        for (; i < sz; i++) {
            if (traits::is_na<STRSXP>(x[i])) {
                res[i] = x[i];
            } else {
                res[i] = sugar::detail::trim_right(
                    x[i],
                    LENGTH(x[i]),
                    &buffer
                );
            }
        }
    } else {
        stop("Invalid `which` argument '%s'!", which);
        return Vector<STRSXP>::create("Unreachable");
    }

    return res;
}

inline Matrix<STRSXP> trimws(const Matrix<STRSXP>& x, const char* which = "both") {
    R_xlen_t i = 0, sz = x.size();
    int nr = x.nrow(), nc = x.ncol();
    Matrix<STRSXP> res = no_init(nr, nc);
    std::string buffer;

    if (*which == 'b') {
        for (; i < sz; i++) {
            if (traits::is_na<STRSXP>(x[i])) {
                res[i] = x[i];
            } else {
                res[i] = sugar::detail::trim_both(
                    x[i],
                    LENGTH(x[i]),
                    &buffer
                );
            }
        }
    } else if (*which == 'l') {
        for (; i < sz; i++) {
            if (traits::is_na<STRSXP>(x[i])) {
                res[i] = x[i];
            } else {
                res[i] = sugar::detail::trim_left(x[i]);
            }
        }
    } else if (*which == 'r') {
        for (; i < sz; i++) {
            if (traits::is_na<STRSXP>(x[i])) {
                res[i] = x[i];
            } else {
                res[i] = sugar::detail::trim_right(
                    x[i],
                    LENGTH(x[i]),
                    &buffer
                );
            }
        }
    } else {
        stop("Invalid `which` argument '%s'!", which);
        return Matrix<STRSXP>();
    }

    return res;
}

inline String trimws(const String& str, const char* which = "both") {
    std::string buffer;

    if (*which == 'b') {
        if (traits::is_na<STRSXP>(str.get_sexp())) {
            return String(str.get_sexp());
        }
        return sugar::detail::trim_both(
            str.get_cstring(),
            LENGTH(str.get_sexp()),
            &buffer
        );
    }

    if (*which == 'l') {
        if (traits::is_na<STRSXP>(str.get_sexp())) {
            return String(str.get_sexp());
        }
        return sugar::detail::trim_left(str.get_cstring());
    }

    if (*which == 'r') {
        if (traits::is_na<STRSXP>(str.get_sexp())) {
            return String(str.get_sexp());
        }
        return sugar::detail::trim_right(
            str.get_cstring(),
            LENGTH(str.get_sexp()),
            &buffer
        );
    }

    stop("Invalid `which` argument '%s'!", which);
    return String("Unreachable");
}


} // Rcpp

#endif // Rcpp__sugar__trimws_h
```
