## Supplementary material for "Identification of QTL-by-Environment Interaction by Controlling Polygenic Background Effect": sum.h

```
// -*- mode: C++; c-indent-level: 4; c-basic-offset: 4; tab-width: 8 -*-
//
// sum.h: Rcpp R/C++ interface class library -- sum
//
// Copyright (C) 2010 - 2011 Dirk Eddelbuettel and Romain Francois
//
// This file is part of Rcpp.
//
// Rcpp is free software: you can redistribute it and/or modify it
// under the terms of the GNU General Public License as published by
// the Free Software Foundation, either version 2 of the License, or
// (at your option) any later version.
//
// Rcpp is distributed in the hope that it will be useful, but
// WITHOUT ANY WARRANTY; without even the implied warranty of
// MERCHANTABILITY or FITNESS FOR A PARTICULAR PURPOSE.  See the
// GNU General Public License for more details.
//
// You should have received a copy of the GNU General Public License
// along with Rcpp.  If not, see <http://www.gnu.org/licenses/>.

#ifndef Rcpp__sugar__sum_h
#define Rcpp__sugar__sum_h

namespace Rcpp{
namespace sugar{

template <int RTYPE, bool NA, typename T>
class Sum : public Lazy< typename Rcpp::traits::storage_type<RTYPE>::type , Sum<RTYPE,NA,T> > {
public:
	typedef typename Rcpp::VectorBase<RTYPE,NA,T> VEC_TYPE ;
	typedef typename Rcpp::traits::storage_type<RTYPE>::type STORAGE ;
	typedef typename Rcpp::traits::Extractor< RTYPE, NA, T>::type VEC_EXT ;

	Sum( const VEC_TYPE& object_ ) : object(object_.get_ref()){}

	STORAGE get() const {
		STORAGE result = 0 ;
		R_xlen_t n = object.size() ;
		STORAGE current ;
		for( R_xlen_t i=0; i<n; i++){
		    current = object[i] ;
		    if( Rcpp::traits::is_na<RTYPE>(current) )
		        return Rcpp::traits::get_na<RTYPE>() ;
		    result += current ;
		}
		return result ;
	}
private:
	const VEC_EXT& object ;
} ;
// RTYPE = REALSXP
template <bool NA, typename T>
class Sum<REALSXP,NA,T> : public Lazy< double , Sum<REALSXP,NA,T> > {
public:
	typedef typename Rcpp::VectorBase<REALSXP,NA,T> VEC_TYPE ;
	typedef typename Rcpp::traits::Extractor< REALSXP, NA, T>::type VEC_EXT ;

	Sum( const VEC_TYPE& object_ ) : object(object_.get_ref()){}

	double get() const {
		double result = 0 ;
		R_xlen_t n = object.size() ;
		for( R_xlen_t i=0; i<n; i++){
		   result += object[i] ;
		}
		return result ;
	}
private:
	const VEC_EXT& object ;
} ;


template <int RTYPE, typename T>
class Sum<RTYPE,false,T> : public Lazy< typename Rcpp::traits::storage_type<RTYPE>::type , Sum<RTYPE,false,T> > {
public:
	typedef typename Rcpp::VectorBase<RTYPE,false,T> VEC_TYPE ;
	typedef typename Rcpp::traits::storage_type<RTYPE>::type STORAGE ;
	typedef typename Rcpp::traits::Extractor< RTYPE, false, T>::type VEC_EXT ;

	Sum( const VEC_TYPE& object_ ) : object(object_.get_ref()){}

	STORAGE get() const {
		STORAGE result = 0 ;
		R_xlen_t n = object.size() ;
		for( R_xlen_t i=0; i<n; i++){
		    result += object[i] ;
		}
		return result ;
	}
private:
	const VEC_EXT& object ;
} ;

} // sugar

template <bool NA, typename T>
inline sugar::Sum<INTSXP,NA,T> sum( const VectorBase<INTSXP,NA,T>& t){
	return sugar::Sum<INTSXP,NA,T>( t ) ;
}

template <bool NA, typename T>
inline sugar::Sum<REALSXP,NA,T> sum( const VectorBase<REALSXP,NA,T>& t){
	return sugar::Sum<REALSXP,NA,T>( t ) ;
}

template <bool NA, typename T>
inline sugar::Sum<LGLSXP,NA,T> sum( const VectorBase<LGLSXP,NA,T>& t){
	return sugar::Sum<LGLSXP,NA,T>( t ) ;
}

} // Rcpp
#endif
```
