## Supplementary material for "Identification of QTL-by-Environment Interaction by Controlling Polygenic Background Effect": table.h

```
// -*- mode: C++; c-indent-level: 4; c-basic-offset: 4; tab-width: 8 -*-
//
// table.h: Rcpp R/C++ interface class library -- table match
//
// Copyright (C) 2012 - 2013   Dirk Eddelbuettel, Romain Francois, and Kevin Ushey
//
// This file is part of Rcpp.
//
// Rcpp is free software: you can redistribute it and/or modify it
// under the terms of the GNU General Public License as published by
// the Free Software Foundation, either version 2 of the License, or
// (at your option) any later version.
//
// Rcpp is distributed in the hope that it will be useful, but
// WITHOUT ANY WARRANTY; without even the implied warranty of
// MERCHANTABILITY or FITNESS FOR A PARTICULAR PURPOSE.  See the
// GNU General Public License for more details.
//
// You should have received a copy of the GNU General Public License
// along with Rcpp.  If not, see <http://www.gnu.org/licenses/>.

#ifndef Rcpp__sugar__table_h
#define Rcpp__sugar__table_h

namespace Rcpp{
namespace sugar{

template <typename HASH, typename STORAGE>
class CountInserter {
public:
    CountInserter( HASH& hash_ ) : hash(hash_) {}

    inline void operator()( STORAGE value ){
        hash[value]++ ;
    }

private:
    HASH& hash ;
} ;

template <typename HASH, int RTYPE>
class Grabber{
public:
    Grabber( IntegerVector& res_, CharacterVector& names_ ) : res(res_), names(names_), index(0){}

    template <typename T>
    inline void operator()( T pair){
        res[index] = pair.second ;
        names[index++] = internal::r_coerce<RTYPE,STRSXP>(pair.first) ;
    }

private:
    IntegerVector& res ;
    CharacterVector& names ;
    R_xlen_t index ;
} ;

// we define a different Table class depending on whether we are using
// std::map or not
#ifdef RCPP_USING_MAP

template <int RTYPE, typename TABLE_T>
class Table {
public:
    typedef typename Rcpp::traits::storage_type<RTYPE>::type STORAGE ;

    Table( const TABLE_T& table ): hash() {
        std::for_each( table.begin(), table.end(), Inserter(hash) ) ;
    }

    inline operator IntegerVector() const {
        R_xlen_t n = hash.size() ;
        IntegerVector result = no_init(n) ;
        CharacterVector names = no_init(n) ;
        std::for_each( hash.begin(), hash.end(), Grabber<HASH, RTYPE>(result, names) ) ;
        result.names() = names ;
        return result ;
    }

private:
    typedef RCPP_UNORDERED_MAP<STORAGE, int, internal::NAComparator<STORAGE> >HASH ;
    typedef CountInserter<HASH,STORAGE> Inserter ;
    HASH hash ;
};

#else

template <int RTYPE, typename TABLE_T>
class Table {
public:
    typedef typename Rcpp::traits::storage_type<RTYPE>::type STORAGE ;

    Table( const TABLE_T& table ): hash(), map() {
        // populate the initial hash
        std::for_each( table.begin(), table.end(), Inserter(hash) ) ;

        // populate the map, sorted by keys
        map.insert( hash.begin(), hash.end() ) ;
    }

    inline operator IntegerVector() const {
        // fill the result
        R_xlen_t n = map.size() ;
        IntegerVector result = no_init(n) ;
        CharacterVector names = no_init(n) ;
        std::for_each( map.begin(), map.end(), Grabber<SORTED_MAP,RTYPE>(result, names) ) ;
        result.names() = names ;
        return result ;
    }

private:
    typedef RCPP_UNORDERED_MAP<STORAGE, int> HASH ;
    typedef CountInserter<HASH,STORAGE> Inserter ;
    HASH hash ;

    typedef std::map<STORAGE, int, internal::NAComparator<STORAGE> > SORTED_MAP ;
    SORTED_MAP map ;

};

#endif // USING_RCPP_MAP

} // sugar

template <int RTYPE, bool NA, typename T>
inline IntegerVector table( const VectorBase<RTYPE,NA,T>& x ){
    return sugar::Table<RTYPE,T>(x.get_ref()) ;
}


} // Rcpp
#endif
```
