## Supplementary material for "Identification of QTL-by-Environment Interaction by Controlling Polygenic Background Effect": unique.h

```
// -*- mode: C++; c-indent-level: 4; c-basic-offset: 4; tab-width: 8 -*-
//
// unique.h: Rcpp R/C++ interface class library -- unique
//
// Copyright (C) 2012   Dirk Eddelbuettel and Romain Francois
//
// This file is part of Rcpp.
//
// Rcpp is free software: you can redistribute it and/or modify it
// under the terms of the GNU General Public License as published by
// the Free Software Foundation, either version 2 of the License, or
// (at your option) any later version.
//
// Rcpp is distributed in the hope that it will be useful, but
// WITHOUT ANY WARRANTY; without even the implied warranty of
// MERCHANTABILITY or FITNESS FOR A PARTICULAR PURPOSE.  See the
// GNU General Public License for more details.
//
// You should have received a copy of the GNU General Public License
// along with Rcpp.  If not, see <http://www.gnu.org/licenses/>.

#ifndef Rcpp__sugar__unique_h
#define Rcpp__sugar__unique_h

namespace Rcpp{
namespace sugar{

template <typename HASH>
class InSet {
    typedef typename HASH::STORAGE STORAGE ;

public:
    InSet( const HASH& hash_ ) : hash(hash_){}

    inline int operator()(STORAGE value){
        return hash.contains(value) ;
    }

private:
    const HASH& hash ;
} ;

template <int RTYPE, typename TABLE_T>
class In {
    Vector<RTYPE> vec ;
    typedef sugar::IndexHash<RTYPE> HASH ;
    HASH hash ;

public:
    In( const TABLE_T& table) : vec(table), hash(vec){
        hash.fill() ;
    }

    template <typename T>
    LogicalVector get( const T& x) const {
        return LogicalVector( x.begin(), x.end(), InSet<HASH>(hash) ) ;
    }

} ;


} // sugar

template <int RTYPE, bool NA, typename T>
inline Vector<RTYPE> unique( const VectorBase<RTYPE,NA,T>& t ){
	Vector<RTYPE> vec(t) ;
	sugar::IndexHash<RTYPE> hash(vec) ;
	hash.fill() ;
	return hash.keys() ;
}
template <int RTYPE, bool NA, typename T>
inline Vector<RTYPE> sort_unique( const VectorBase<RTYPE,NA,T>& t , bool decreasing = false){
	return unique<RTYPE,NA,T>( t ).sort(decreasing) ;
}

template <int RTYPE, bool NA, typename T, bool RHS_NA, typename RHS_T>
inline LogicalVector in( const VectorBase<RTYPE,NA,T>& x, const VectorBase<RTYPE,RHS_NA,RHS_T>& table ){
    typedef VectorBase<RTYPE,RHS_NA,RHS_T> TABLE_T ;
    return sugar::In<RTYPE, TABLE_T>(table).get( x.get_ref() ) ;
}


} // Rcpp
#endif
```
