## Supplementary material for "Identification of QTL-by-Environment Interaction by Controlling Polygenic Background Effect": var.h

```
// -*- mode: C++; c-indent-level: 4; c-basic-offset: 4; tab-width: 8 -*-
//
// var.h: Rcpp R/C++ interface class library -- var
//
// Copyright (C) 2011 Dirk Eddelbuettel and Romain Francois
// Copyright (C) 2015 Wush Wu
//
// This file is part of Rcpp.
//
// Rcpp is free software: you can redistribute it and/or modify it
// under the terms of the GNU General Public License as published by
// the Free Software Foundation, either version 2 of the License, or
// (at your option) any later version.
//
// Rcpp is distributed in the hope that it will be useful, but
// WITHOUT ANY WARRANTY; without even the implied warranty of
// MERCHANTABILITY or FITNESS FOR A PARTICULAR PURPOSE.  See the
// GNU General Public License for more details.
//
// You should have received a copy of the GNU General Public License
// along with Rcpp.  If not, see <http://www.gnu.org/licenses/>.

#ifndef Rcpp__sugar__var_h
#define Rcpp__sugar__var_h

namespace Rcpp{
namespace sugar{

template <int RTYPE, bool NA, typename T>
class Var : public Lazy< double , Var<RTYPE,NA,T> > {
public:
    typedef typename Rcpp::VectorBase<RTYPE,NA,T> VEC_TYPE ;

    Var( const VEC_TYPE& object_ ) : object(object_){}

    double get() const{
        const double average = mean(object).get();
        const R_xlen_t sample_size = object.size();
        double sum_squared_deviations = 0.0;
        for (R_xlen_t i = 0; i != sample_size; ++i)
            sum_squared_deviations += std::pow(object[i] - average, 2.0);
        return sum_squared_deviations / (sample_size - 1);
    }

private:
    const VEC_TYPE& object ;
} ;

template <bool NA, typename T>
class Var<CPLXSXP,NA,T> : public Lazy< double , Var<CPLXSXP,NA,T> > {
public:
    typedef typename Rcpp::VectorBase<CPLXSXP,NA,T> VEC_TYPE ;

    Var( const VEC_TYPE& object_ ) : object(object_){}

    double get() const{
        const Rcomplex average = mean(object).get();
        const R_xlen_t sample_size = object.size();
        double sum_squared_deviations_magnitudes = 0.0;
        for (R_xlen_t i = 0; i != sample_size; ++i) {
            const Rcomplex deviation = object[i] - average;
            sum_squared_deviations_magnitudes += deviation.r * deviation.r + deviation.i * deviation.i;
        }
        return sum_squared_deviations_magnitudes / (sample_size - 1);
    }

private:
    const VEC_TYPE& object ;
} ;

} // sugar

template <bool NA, typename T>
inline sugar::Var<REALSXP,NA,T> var( const VectorBase<REALSXP,NA,T>& t){
    return sugar::Var<REALSXP,NA,T>( t ) ;
}

template <bool NA, typename T>
inline sugar::Var<INTSXP,NA,T> var( const VectorBase<INTSXP,NA,T>& t){
    return sugar::Var<INTSXP,NA,T>( t ) ;
}

template <bool NA, typename T>
inline sugar::Var<LGLSXP,NA,T> var( const VectorBase<LGLSXP,NA,T>& t){
    return sugar::Var<LGLSXP,NA,T>( t ) ;
}

template <bool NA, typename T>
inline sugar::Var<CPLXSXP,NA,T> var( const VectorBase<CPLXSXP,NA,T>& t){
    return sugar::Var<CPLXSXP,NA,T>( t ) ;
}

} // Rcpp
#endif
```
