## Supplementary material for "Identification of QTL-by-Environment Interaction by Controlling Polygenic Background Effect": which_min.h

```
// -*- mode: C++; c-indent-level: 4; c-basic-offset: 4; tab-width: 8 -*-
//
// which_min.h: Rcpp R/C++ interface class library -- which.min
//
// Copyright (C) 2012   Dirk Eddelbuettel and Romain Francois
//
// This file is part of Rcpp.
//
// Rcpp is free software: you can redistribute it and/or modify it
// under the terms of the GNU General Public License as published by
// the Free Software Foundation, either version 2 of the License, or
// (at your option) any later version.
//
// Rcpp is distributed in the hope that it will be useful, but
// WITHOUT ANY WARRANTY; without even the implied warranty of
// MERCHANTABILITY or FITNESS FOR A PARTICULAR PURPOSE.  See the
// GNU General Public License for more details.
//
// You should have received a copy of the GNU General Public License
// along with Rcpp.  If not, see <http://www.gnu.org/licenses/>.

#ifndef Rcpp__sugar__which_min_h
#define Rcpp__sugar__which_min_h

namespace Rcpp{
namespace sugar{

template <int RTYPE, bool NA, typename T>
class WhichMin {
public:
    typedef typename Rcpp::VectorBase<RTYPE,NA,T> VEC_TYPE ;
    typedef typename Rcpp::traits::storage_type<RTYPE>::type STORAGE ;
	WhichMin(const VEC_TYPE& obj_ ) : obj(obj_){}

        R_xlen_t get() const {
	    STORAGE current = obj[0] ;
	    STORAGE min = current ;
	    R_xlen_t index = 0 ;
	    if( Rcpp::traits::is_na<RTYPE>(current) ) return NA_INTEGER ;
	    R_xlen_t n = obj.size() ;
	    for( R_xlen_t i=1; i<n; i++){
		    current = obj[i] ;
		    if( Rcpp::traits::is_na<RTYPE>(current) ) return NA_INTEGER ;
		    if( current < min ){
		        min = current ;
		        index = i ;
		    }
		}
		return index ;
	}

private:
    const VEC_TYPE& obj ;

} ;

template <int RTYPE, typename T>
class WhichMin<RTYPE,false,T> {
public:
    typedef typename Rcpp::VectorBase<RTYPE,false,T> VEC_TYPE ;
    typedef typename Rcpp::traits::storage_type<RTYPE>::type STORAGE ;
	WhichMin(const VEC_TYPE& obj_ ) : obj(obj_){}

        R_xlen_t get() const {
	    STORAGE current = obj[0] ;
	    STORAGE min = current ;
	    R_xlen_t index = 0 ;
	    R_xlen_t n = obj.size() ;
	    for( R_xlen_t i=1; i<n; i++){
		    current = obj[i] ;
		    if( current < min ){
		        min = current ;
		        index = i ;
		    }
		}
		return index ;
	}

private:
    const VEC_TYPE& obj ;

} ;


} // sugar


template <int RTYPE, bool NA, typename T>
R_xlen_t which_min( const VectorBase<RTYPE,NA,T>& t ){
	return sugar::WhichMin<RTYPE,NA,T>(t).get() ;
}

} // Rcpp
#endif
```
