## Supplementary material for "Identification of QTL-by-Environment Interaction by Controlling Polygenic Background Effect": not.h

```
// -*- mode: C++; c-indent-level: 4; c-basic-offset: 4; tab-width: 8 -*-
//
// not.h: Rcpp R/C++ interface class library --
//
// Copyright (C) 2010 - 2011 Dirk Eddelbuettel and Romain Francois
//
// This file is part of Rcpp.
//
// Rcpp is free software: you can redistribute it and/or modify it
// under the terms of the GNU General Public License as published by
// the Free Software Foundation, either version 2 of the License, or
// (at your option) any later version.
//
// Rcpp is distributed in the hope that it will be useful, but
// WITHOUT ANY WARRANTY; without even the implied warranty of
// MERCHANTABILITY or FITNESS FOR A PARTICULAR PURPOSE.  See the
// GNU General Public License for more details.
//
// You should have received a copy of the GNU General Public License
// along with Rcpp.  If not, see <http://www.gnu.org/licenses/>.

#ifndef Rcpp__sugar__logical__not_h
#define Rcpp__sugar__logical__not_h

namespace Rcpp{
namespace sugar{

template <bool NA> struct negate{
	static inline int apply( int x ){
		return Rcpp::traits::is_na<LGLSXP>( x ) ? x :
			( x ? FALSE : TRUE ) ;
	}
} ;
template<> struct negate<false>{
	static inline int apply( int x){
		return x ? FALSE : TRUE ;
	} ;
} ;


template <bool NA, typename T>
class Negate_SingleLogicalResult : public SingleLogicalResult<NA, Negate_SingleLogicalResult<NA,T> >{
public:
	typedef SingleLogicalResult<NA,T> TYPE ;
	typedef SingleLogicalResult<NA, Negate_SingleLogicalResult<NA,T> > BASE ;
	Negate_SingleLogicalResult( const TYPE& orig_ ) : orig(orig_) {}

	inline void apply(){
		BASE::set( negate<NA>::apply( orig.get() ) );
	}

private:
	const TYPE& orig ;

} ;

}
}

template <bool NA,typename T>
inline Rcpp::sugar::Negate_SingleLogicalResult<NA,T>
operator!( const Rcpp::sugar::SingleLogicalResult<NA,T>& x){
	return Rcpp::sugar::Negate_SingleLogicalResult<NA,T>( x );
}


#endif
```
