## Supplementary material for "Identification of QTL-by-Environment Interaction by Controlling Polygenic Background Effect": or.h

```
// -*- mode: C++; c-indent-level: 4; c-basic-offset: 4; tab-width: 8 -*-
//
// or.h: Rcpp R/C++ interface class library --
//
// Copyright (C) 2010 - 2012 Dirk Eddelbuettel and Romain Francois
//
// This file is part of Rcpp.
//
// Rcpp is free software: you can redistribute it and/or modify it
// under the terms of the GNU General Public License as published by
// the Free Software Foundation, either version 2 of the License, or
// (at your option) any later version.
//
// Rcpp is distributed in the hope that it will be useful, but
// WITHOUT ANY WARRANTY; without even the implied warranty of
// MERCHANTABILITY or FITNESS FOR A PARTICULAR PURPOSE.  See the
// GNU General Public License for more details.
//
// You should have received a copy of the GNU General Public License
// along with Rcpp.  If not, see <http://www.gnu.org/licenses/>.

#ifndef Rcpp__sugar__logical_or_h
#define Rcpp__sugar__logical_or_h

namespace Rcpp{
namespace sugar{

template <bool LHS_NA, typename LHS_T, bool RHS_NA, typename RHS_T>
class Or_SingleLogicalResult_SingleLogicalResult :
public SingleLogicalResult<
	(LHS_NA || RHS_NA) ,
	Or_SingleLogicalResult_SingleLogicalResult<LHS_NA,LHS_T,RHS_NA,RHS_T>
	>
{
public:
	typedef SingleLogicalResult<LHS_NA,LHS_T> LHS_TYPE ;
	typedef SingleLogicalResult<RHS_NA,RHS_T> RHS_TYPE ;
	typedef SingleLogicalResult<
		(LHS_NA || RHS_NA) ,
		Or_SingleLogicalResult_SingleLogicalResult<LHS_NA,LHS_T,RHS_NA,RHS_T>
	> BASE ;

	Or_SingleLogicalResult_SingleLogicalResult( const LHS_TYPE& lhs_, const RHS_TYPE& rhs_) :
		lhs(lhs_), rhs(rhs_){} ;

	inline void apply(){
		int left = lhs.get() ;
		if( Rcpp::traits::is_na<LGLSXP>( left ) ){
			BASE::set( left ) ;
		} else if( left == TRUE ){
			BASE::set( TRUE ) ;
		} else {
			BASE::set( rhs.get() ) ;
		}
	}

private:
	const LHS_TYPE& lhs ;
	const RHS_TYPE& rhs ;

} ;

// special version when we know the rhs is not NA
template <bool LHS_NA, typename LHS_T, typename RHS_T>
class Or_SingleLogicalResult_SingleLogicalResult<LHS_NA,LHS_T,false,RHS_T> :
public SingleLogicalResult<
	LHS_NA ,
	Or_SingleLogicalResult_SingleLogicalResult<LHS_NA,LHS_T,false,RHS_T>
	>
{
public:
	typedef SingleLogicalResult<LHS_NA,LHS_T> LHS_TYPE ;
	typedef SingleLogicalResult<false,RHS_T> RHS_TYPE ;
	typedef SingleLogicalResult<
		LHS_NA,
		Or_SingleLogicalResult_SingleLogicalResult<LHS_NA,LHS_T,false,RHS_T>
	> BASE ;

	Or_SingleLogicalResult_SingleLogicalResult( const LHS_TYPE& lhs_, const RHS_TYPE& rhs_) :
		lhs(lhs_), rhs(rhs_){} ;

	inline void apply(){
		// here we know rhs does not have NA, so we start with the rhs
		int right = rhs.get() ;
		if( right == TRUE ){
			BASE::set( TRUE ) ;
		} else {
			BASE::set( lhs.get() ) ;
		}
	}

private:
	const LHS_TYPE& lhs ;
	const RHS_TYPE& rhs ;

} ;


// special version when we know the lhs is not NA
template <typename LHS_T, bool RHS_NA, typename RHS_T>
class Or_SingleLogicalResult_SingleLogicalResult<false,LHS_T,RHS_NA,RHS_T> :
public SingleLogicalResult<
	RHS_NA ,
	Or_SingleLogicalResult_SingleLogicalResult<false,LHS_T,RHS_NA,RHS_T>
	>
{
public:
	typedef SingleLogicalResult<false,LHS_T> LHS_TYPE ;
	typedef SingleLogicalResult<RHS_NA,RHS_T> RHS_TYPE ;
	typedef SingleLogicalResult<
		RHS_NA,
		Or_SingleLogicalResult_SingleLogicalResult<false,LHS_T,RHS_NA,RHS_T>
	> BASE ;

	Or_SingleLogicalResult_SingleLogicalResult( const LHS_TYPE& lhs_, const RHS_TYPE& rhs_) :
		lhs(lhs_), rhs(rhs_){} ;

	inline void apply(){
		// here we know lhs does not have NA, so we start with the rhs
		int left = lhs.get() ;
		if( left == TRUE ){
			BASE::set( TRUE ) ;
		} else {
			BASE::set( rhs.get() ) ;
		}
	}

private:
	const LHS_TYPE& lhs ;
	const RHS_TYPE& rhs ;

} ;

// special version when we know both the lhs and the rhs are not NA
template <typename LHS_T, typename RHS_T>
class Or_SingleLogicalResult_SingleLogicalResult<false,LHS_T,false,RHS_T> :
public SingleLogicalResult<
	false ,
	Or_SingleLogicalResult_SingleLogicalResult<false,LHS_T,false,RHS_T>
	>
{
public:
	typedef SingleLogicalResult<false,LHS_T> LHS_TYPE ;
	typedef SingleLogicalResult<false,RHS_T> RHS_TYPE ;
	typedef SingleLogicalResult<
		false,
		Or_SingleLogicalResult_SingleLogicalResult<false,LHS_T,false,RHS_T>
	> BASE ;

	Or_SingleLogicalResult_SingleLogicalResult( const LHS_TYPE& lhs_, const RHS_TYPE& rhs_) :
		lhs(lhs_), rhs(rhs_){} ;

	inline void apply(){
		int left = lhs.get() ;
		if( left == TRUE ){
			BASE::set( TRUE ) ;
		} else {
			BASE::set( rhs.get() ) ;
		}
	}

private:
	const LHS_TYPE& lhs ;
	const RHS_TYPE& rhs ;

} ;


template <bool LHS_NA, typename LHS_T>
class Or_SingleLogicalResult_bool :
public SingleLogicalResult<
	LHS_NA ,
	And_SingleLogicalResult_bool<LHS_NA,LHS_T>
	>
{
public:
	typedef SingleLogicalResult<LHS_NA,LHS_T> LHS_TYPE ;
	typedef SingleLogicalResult<
		LHS_NA ,
		Or_SingleLogicalResult_bool<LHS_NA,LHS_T>
	> BASE ;

	Or_SingleLogicalResult_bool( const LHS_TYPE& lhs_, bool rhs_) :
		lhs(lhs_), rhs(rhs_){} ;

	inline void apply(){
		if( rhs ){
			BASE::set( TRUE ) ;
		} else{
			BASE::set( lhs.get() ) ;
		}
	}

private:
	const LHS_TYPE& lhs ;
	bool rhs ;

} ;

// (LogicalExpression) | (LogicalExpression)
template <bool LHS_NA, typename LHS_T, bool RHS_NA, typename RHS_T>
class Or_LogicalExpression_LogicalExpression : public Rcpp::VectorBase< LGLSXP, true, Or_LogicalExpression_LogicalExpression<LHS_NA,LHS_T,RHS_NA,RHS_T> >{
public:
    typedef typename Rcpp::VectorBase<LGLSXP,LHS_NA,LHS_T> LHS_TYPE ;
    typedef typename Rcpp::VectorBase<LGLSXP,RHS_NA,RHS_T> RHS_TYPE ;

    Or_LogicalExpression_LogicalExpression( const LHS_TYPE& lhs_, const RHS_TYPE& rhs_ ) : lhs(lhs_), rhs(rhs_){}

    inline int operator[]( R_xlen_t i ) const{
        if( lhs[i] == TRUE || rhs[i] == TRUE ) return TRUE ;
        if( lhs[i] == FALSE && rhs[i] == FALSE ) return FALSE ;
        return NA_LOGICAL;
    }
    inline R_xlen_t size() const { return lhs.size(); }

private:
    const LHS_TYPE& lhs ;
    const RHS_TYPE& rhs ;
} ;
template <typename LHS_T, bool RHS_NA, typename RHS_T>
class Or_LogicalExpression_LogicalExpression<false,LHS_T,RHS_NA,RHS_T>
    : public Rcpp::VectorBase< LGLSXP, true, Or_LogicalExpression_LogicalExpression<false,LHS_T,RHS_NA,RHS_T> >{
public:
    typedef typename Rcpp::VectorBase<LGLSXP,false,LHS_T> LHS_TYPE ;
    typedef typename Rcpp::VectorBase<LGLSXP,RHS_NA,RHS_T> RHS_TYPE ;

    Or_LogicalExpression_LogicalExpression( const LHS_TYPE& lhs_, const RHS_TYPE& rhs_ ) : lhs(lhs_), rhs(rhs_){}

    inline int operator[]( R_xlen_t i ) const{
        if( lhs[i] == TRUE || rhs[i] == TRUE ) return TRUE ;
        if( rhs[i] == NA_LOGICAL ) return NA_LOGICAL ;
        return FALSE ;
    }
    inline R_xlen_t size() const { return lhs.size(); }

private:
    const LHS_TYPE& lhs ;
    const RHS_TYPE& rhs ;
} ;
template <bool LHS_NA, typename LHS_T, typename RHS_T>
class Or_LogicalExpression_LogicalExpression<LHS_NA,LHS_T,false,RHS_T>
    : public Rcpp::VectorBase< LGLSXP, true, Or_LogicalExpression_LogicalExpression<LHS_NA,LHS_T,false,RHS_T> >{
public:
    typedef typename Rcpp::VectorBase<LGLSXP,LHS_NA,LHS_T> LHS_TYPE ;
    typedef typename Rcpp::VectorBase<LGLSXP,false,RHS_T> RHS_TYPE ;

    Or_LogicalExpression_LogicalExpression( const LHS_TYPE& lhs_, const RHS_TYPE& rhs_ ) : lhs(lhs_), rhs(rhs_){}

    inline int operator[]( R_xlen_t i ) const{
        if( lhs[i] == TRUE || rhs[i] == TRUE ) return TRUE ;
        if( lhs[i] == NA_LOGICAL ) return NA_LOGICAL ;
        return FALSE;
    }
    inline R_xlen_t size() const { return lhs.size(); }

private:
    const LHS_TYPE& lhs ;
    const RHS_TYPE& rhs ;
} ;
template <typename LHS_T, typename RHS_T>
class Or_LogicalExpression_LogicalExpression<false,LHS_T,false,RHS_T>
    : public Rcpp::VectorBase< LGLSXP, false, Or_LogicalExpression_LogicalExpression<false,LHS_T,false,RHS_T> >{
public:
    typedef typename Rcpp::VectorBase<LGLSXP,false,LHS_T> LHS_TYPE ;
    typedef typename Rcpp::VectorBase<LGLSXP,false,RHS_T> RHS_TYPE ;

    Or_LogicalExpression_LogicalExpression( const LHS_TYPE& lhs_, const RHS_TYPE& rhs_ ) : lhs(lhs_), rhs(rhs_){}

    inline int operator[]( R_xlen_t i ) const{
        if( lhs[i] == TRUE || rhs[i] == TRUE ) return TRUE ;
        return FALSE;
    }
    inline R_xlen_t size() const { return lhs.size(); }

private:
    const LHS_TYPE& lhs ;
    const RHS_TYPE& rhs ;
} ;


} // sugar
} // Rcpp

template <bool LHS_NA, typename LHS_T, bool RHS_NA, typename RHS_T>
inline Rcpp::sugar::Or_SingleLogicalResult_SingleLogicalResult<LHS_NA,LHS_T,RHS_NA,RHS_T>
operator||(
	const Rcpp::sugar::SingleLogicalResult<LHS_NA,LHS_T>& lhs,
	const Rcpp::sugar::SingleLogicalResult<LHS_NA,LHS_T>& rhs
){
	return Rcpp::sugar::Or_SingleLogicalResult_SingleLogicalResult<LHS_NA,LHS_T,RHS_NA,RHS_T>( lhs, rhs ) ;
}

template <bool LHS_NA, typename LHS_T>
inline Rcpp::sugar::Or_SingleLogicalResult_bool<LHS_NA,LHS_T>
operator||(
	const Rcpp::sugar::SingleLogicalResult<LHS_NA,LHS_T>& lhs,
	bool rhs
){
	return Rcpp::sugar::Or_SingleLogicalResult_bool<LHS_NA,LHS_T>( lhs, rhs ) ;
}

template <bool LHS_NA, typename LHS_T>
inline Rcpp::sugar::Or_SingleLogicalResult_bool<LHS_NA,LHS_T>
operator||(
	bool rhs,
	const Rcpp::sugar::SingleLogicalResult<LHS_NA,LHS_T>& lhs
){
	return Rcpp::sugar::Or_SingleLogicalResult_bool<LHS_NA,LHS_T>( lhs, rhs ) ;
}

// (logical expression) | (logical expression)
template <bool LHS_NA, typename LHS_T, bool RHS_NA, typename RHS_T>
inline Rcpp::sugar::Or_LogicalExpression_LogicalExpression<LHS_NA,LHS_T,RHS_NA,RHS_T>
operator|(
    const Rcpp::VectorBase<LGLSXP,LHS_NA,LHS_T>& lhs,
    const Rcpp::VectorBase<LGLSXP,RHS_NA,RHS_T>& rhs
){
    return Rcpp::sugar::Or_LogicalExpression_LogicalExpression<LHS_NA,LHS_T,RHS_NA,RHS_T>( lhs, rhs ) ;
}


#endif
```
