## Supplementary material for "Identification of QTL-by-Environment Interaction by Controlling Polygenic Background Effect": SingleLogicalResult.h

```
// -*- mode: C++; c-indent-level: 4; c-basic-offset: 4; tab-width: 8 -*-
//
// SingleLogicalResult.h: Rcpp R/C++ interface class library --
//
// Copyright (C) 2010 - 2012 Dirk Eddelbuettel and Romain Francois
//
// This file is part of Rcpp.
//
// Rcpp is free software: you can redistribute it and/or modify it
// under the terms of the GNU General Public License as published by
// the Free Software Foundation, either version 2 of the License, or
// (at your option) any later version.
//
// Rcpp is distributed in the hope that it will be useful, but
// WITHOUT ANY WARRANTY; without even the implied warranty of
// MERCHANTABILITY or FITNESS FOR A PARTICULAR PURPOSE.  See the
// GNU General Public License for more details.
//
// You should have received a copy of the GNU General Public License
// along with Rcpp.  If not, see <http://www.gnu.org/licenses/>.

#ifndef Rcpp__sugar__SingleLogicalResult_h
#define Rcpp__sugar__SingleLogicalResult_h

namespace Rcpp{
namespace sugar{

template <bool>
class forbidden_conversion ;

template <>
class forbidden_conversion<true>{} ;

template <bool x>
class conversion_to_bool_is_forbidden :
	forbidden_conversion<x>{
	public:
		void touch(){}
};

template <bool NA,typename T>
class SingleLogicalResult {
public:
	const static int UNRESOLVED = -5 ;

	SingleLogicalResult() : result(UNRESOLVED) {} ;

	void apply(){
		if( result == UNRESOLVED ){
			static_cast<T&>(*this).apply() ;
		}
	}

	inline bool is_true(){
		apply() ;
		return result == TRUE ;
	}

	inline bool is_false(){
		apply() ;
		return result == FALSE ;
	}

	inline bool is_na(){
		apply() ;
		return Rcpp::traits::is_na<LGLSXP>( result ) ;
	}

	inline operator SEXP(){
		return get_sexp() ;
	}

	inline operator bool(){
		conversion_to_bool_is_forbidden<!NA> x ;
		x.touch() ;
		return is_true() ;
	}

	inline int size(){ return 1 ; }

	inline int get(){
		apply();
		return result;
	}

	inline SEXP get_sexp(){
	    apply() ;
	    return Rf_ScalarLogical( result ) ;
	}

protected:
	int result ;
	inline void set(int x){ result = x ;}
	inline void reset(){ set(UNRESOLVED) ; }
	inline void set_true(){ set(TRUE); }
	inline void set_false(){ set(FALSE); }
	inline void set_na(){ set(NA_LOGICAL); }
	inline bool is_unresolved(){ return result == UNRESOLVED ; }
} ;

}
}


#endif
```
