## Supplementary material for "Identification of QTL-by-Environment Interaction by Controlling Polygenic Background Effect": as_vector.h

```
// -*- mode: C++; c-indent-level: 4; c-basic-offset: 4; tab-width: 8 -*-
//
// as_vector.h: Rcpp R/C++ interface class library -- as_vector( sugar matrix expression )
//
// Copyright (C) 2010 - 2014 Dirk Eddelbuettel and Romain Francois
//
// This file is part of Rcpp.
//
// Rcpp is free software: you can redistribute it and/or modify it
// under the terms of the GNU General Public License as published by
// the Free Software Foundation, either version 2 of the License, or
// (at your option) any later version.
//
// Rcpp is distributed in the hope that it will be useful, but
// WITHOUT ANY WARRANTY; without even the implied warranty of
// MERCHANTABILITY or FITNESS FOR A PARTICULAR PURPOSE.  See the
// GNU General Public License for more details.
//
// You should have received a copy of the GNU General Public License
// along with Rcpp.  If not, see <http://www.gnu.org/licenses/>.

#ifndef Rcpp__sugar__matrix_as_vector_h
#define Rcpp__sugar__matrix_as_vector_h

namespace Rcpp{
namespace internal{

template <int RTYPE, bool NA, typename T>
inline Rcpp::Vector<RTYPE>
as_vector__impl( MatrixBase<RTYPE,NA,T>& t, Rcpp::traits::false_type ){
    T& ref = t.get_ref() ;
    int nc = ref.ncol(), nr = ref.nrow() ;
    Vector<RTYPE> out (static_cast<R_xlen_t>(nr) * nc) ;
    R_xlen_t k =0;
    for( int col_index=0; col_index<nc; col_index++)
        for( int row_index=0; row_index<nr; row_index++, k++)
            out[k] = ref( row_index, col_index ) ;

    return out ;
}

template <int RTYPE, bool NA, typename T>
inline Rcpp::Vector<RTYPE>
as_vector__impl( MatrixBase<RTYPE,NA,T>& t, Rcpp::traits::true_type ){
    Matrix<RTYPE>& ref = t.get_ref() ;
    R_xlen_t size = static_cast<R_xlen_t>(ref.ncol())*ref.nrow() ;
    typename Rcpp::Vector<RTYPE>::const_iterator first(static_cast<const Rcpp::Vector<RTYPE>&>(ref).begin())  ;
    return Vector<RTYPE>(first, first+size );
}

} // internal

template <int RTYPE, bool NA, typename T>
inline Rcpp::Vector<RTYPE>
as_vector( const MatrixBase<RTYPE,NA,T>& t ){
    return internal::as_vector__impl( const_cast< MatrixBase<RTYPE,NA,T>& >(t), typename Rcpp::traits::same_type< T , Matrix<RTYPE> >() ) ;
}

} // Rcpp
#endif
```
