## Supplementary material for "Identification of QTL-by-Environment Interaction by Controlling Polygenic Background Effect": diag.h

```
// -*- mode: C++; c-indent-level: 4; c-basic-offset: 4; tab-width: 8 -*-
//
// diag.h: Rcpp R/C++ interface class library -- diag
//
// Copyright (C) 2010 - 2011 Dirk Eddelbuettel and Romain Francois
//
// This file is part of Rcpp.
//
// Rcpp is free software: you can redistribute it and/or modify it
// under the terms of the GNU General Public License as published by
// the Free Software Foundation, either version 2 of the License, or
// (at your option) any later version.
//
// Rcpp is distributed in the hope that it will be useful, but
// WITHOUT ANY WARRANTY; without even the implied warranty of
// MERCHANTABILITY or FITNESS FOR A PARTICULAR PURPOSE.  See the
// GNU General Public License for more details.
//
// You should have received a copy of the GNU General Public License
// along with Rcpp.  If not, see <http://www.gnu.org/licenses/>.

#ifndef Rcpp__sugar__diag_h
#define Rcpp__sugar__diag_h

namespace Rcpp{
namespace sugar{

template <int RTYPE, bool NA, typename T>
class Diag_Extractor : public Rcpp::VectorBase< RTYPE ,NA, Diag_Extractor<RTYPE,NA,T> > {
public:
	typedef typename Rcpp::MatrixBase<RTYPE,NA,T> MAT_TYPE ;
	typedef typename Rcpp::traits::storage_type<RTYPE>::type STORAGE ;

	Diag_Extractor( const MAT_TYPE& object_ ) : object(object_), n(0) {
		int nr = object.nrow() ;
		int nc = object.ncol() ;
		n = (nc < nr ) ? nc : nr ;
	}

	inline STORAGE operator[]( int i ) const {
		return object( i, i ) ;
	}
	inline R_xlen_t size() const { return n; }

private:
	const MAT_TYPE& object ;
	R_xlen_t n ;
} ;


template <int RTYPE, bool NA, typename T>
class Diag_Maker : public Rcpp::MatrixBase< RTYPE ,NA, Diag_Maker<RTYPE,NA,T> > {
public:
	typedef typename Rcpp::VectorBase<RTYPE,NA,T> VEC_TYPE ;
	typedef typename Rcpp::traits::storage_type<RTYPE>::type STORAGE ;

	Diag_Maker( const VEC_TYPE& object_ ) : object(object_), n(object_.size()) {}

	inline STORAGE operator()( int i, int j ) const {
		return (i==j) ? object[i] : 0 ;
	}
	inline R_xlen_t size() const { return static_cast<R_xlen_t>(n) * n; }
	inline int ncol() const { return n; }
	inline int nrow() const { return n; }

private:
	const VEC_TYPE& object ;
	int n ;
} ;

template <typename T> struct diag_result_type_trait{
	typedef typename Rcpp::traits::if_<
		Rcpp::traits::matrix_interface<T>::value,
		Diag_Extractor< T::r_type::value , T::can_have_na::value , T >,
		Diag_Maker< T::r_type::value , T::can_have_na::value , T >
	>::type type ;
} ;

} // sugar

template <typename T>
inline typename sugar::diag_result_type_trait<T>::type
diag( const T& t ){
	return typename sugar::diag_result_type_trait<T>::type( t ) ;
}


} // Rcpp
#endif
```
