## Supplementary material for "Identification of QTL-by-Environment Interaction by Controlling Polygenic Background Effect": lower_tri.h

```
// -*- mode: C++; c-indent-level: 4; c-basic-offset: 4; indent-tabs-mode: nil; -*-
//
// lower_tri.h: Rcpp R/C++ interface class library -- lower.tri
//
// Copyright (C) 2010 - 2017 Dirk Eddelbuettel and Romain Francois
// Copyright (C) 2017    Dirk Eddelbuettel, Romain Francois, and Nathan Russell
//
// This file is part of Rcpp.
//
// Rcpp is free software: you can redistribute it and/or modify it
// under the terms of the GNU General Public License as published by
// the Free Software Foundation, either version 2 of the License, or
// (at your option) any later version.
//
// Rcpp is distributed in the hope that it will be useful, but
// WITHOUT ANY WARRANTY; without even the implied warranty of
// MERCHANTABILITY or FITNESS FOR A PARTICULAR PURPOSE.  See the
// GNU General Public License for more details.
//
// You should have received a copy of the GNU General Public License
// along with Rcpp.  If not, see <http://www.gnu.org/licenses/>.

#ifndef Rcpp__sugar__lower_tri_h
#define Rcpp__sugar__lower_tri_h

namespace Rcpp {
namespace sugar {

template <int RTYPE, bool NA, typename T>
class LowerTri : public MatrixBase<LGLSXP, false, LowerTri<RTYPE, NA, T> > {
public:
    typedef Rcpp::MatrixBase<RTYPE, NA, T> MatBase;

    LowerTri(const T& lhs, bool diag)
        : nr(lhs.nrow()),
          nc(lhs.ncol()),
          getter(diag ? (&LowerTri::get_diag_true) : (&LowerTri::get_diag_false))
    {}

    inline int operator()(int i, int j) const { return get(i, j); }

    inline R_xlen_t size() const { return static_cast<R_xlen_t>(nr) * nc; }
    inline int nrow() const { return nr; }
    inline int ncol() const { return nc; }

private:
    typedef bool (LowerTri::*Method)(int, int) const;

    int nr, nc;
    Method getter;

    inline bool get_diag_true(int i, int j) const { return i >= j; }

    inline bool get_diag_false(int i, int j) const { return i > j; }

    inline bool get(int i, int j) const { return (this->*getter)(i, j); }
};

} // sugar

template <int RTYPE, bool NA, typename T>
inline sugar::LowerTri<RTYPE, NA, T>
lower_tri(const Rcpp::MatrixBase<RTYPE, NA, T>& lhs, bool diag = false) {
    return sugar::LowerTri<RTYPE, NA, T>(lhs, diag);
}

} // Rcpp

#endif // Rcpp__sugar__lower_tri_h
```
