## Supplementary material for "Identification of QTL-by-Environment Interaction by Controlling Polygenic Background Effect": outer.h

```
// -*- mode: C++; c-indent-level: 4; c-basic-offset: 4; indent-tabs-mode: nil; -*-
//
// outer.h: Rcpp R/C++ interface class library -- outer
//
// Copyright (C) 2010 - 2011 Dirk Eddelbuettel and Romain Francois
//
// This file is part of Rcpp.
//
// Rcpp is free software: you can redistribute it and/or modify it
// under the terms of the GNU General Public License as published by
// the Free Software Foundation, either version 2 of the License, or
// (at your option) any later version.
//
// Rcpp is distributed in the hope that it will be useful, but
// WITHOUT ANY WARRANTY; without even the implied warranty of
// MERCHANTABILITY or FITNESS FOR A PARTICULAR PURPOSE.  See the
// GNU General Public License for more details.
//
// You should have received a copy of the GNU General Public License
// along with Rcpp.  If not, see <http://www.gnu.org/licenses/>.

#ifndef Rcpp__sugar__outer_h
#define Rcpp__sugar__outer_h

namespace Rcpp{
namespace sugar{

template <int RTYPE,
          bool LHS_NA, typename LHS_T,
          bool RHS_NA, typename RHS_T,
          typename Function >
class Outer : public MatrixBase<
    Rcpp::traits::r_sexptype_traits<
        typename ::Rcpp::traits::result_of<Function>::type
	>::rtype ,
            true ,
    Outer<RTYPE,LHS_NA,LHS_T,RHS_NA,RHS_T,Function>
> {
public:
    typedef typename ::Rcpp::traits::result_of<Function>::type result_type ;
    const static int RESULT_R_TYPE =
        Rcpp::traits::r_sexptype_traits<result_type>::rtype ;

    typedef Rcpp::VectorBase<RTYPE,LHS_NA,LHS_T> LHS_TYPE ;
    typedef Rcpp::VectorBase<RTYPE,RHS_NA,RHS_T> RHS_TYPE ;

    typedef Rcpp::internal::LazyVector<LHS_TYPE> LHS_LAZY ;
    typedef Rcpp::internal::LazyVector<RHS_TYPE> RHS_LAZY ;

    typedef typename Rcpp::traits::r_vector_element_converter<RESULT_R_TYPE>::type converter_type ;
    typedef typename Rcpp::traits::storage_type<RESULT_R_TYPE>::type STORAGE ;

    Outer( const LHS_TYPE& lhs_, const RHS_TYPE& rhs_, Function fun_ ) :
        lhs(lhs_), rhs(rhs_), fun(fun_), nr(lhs_.size()), nc(rhs_.size()) {}

    inline STORAGE operator()( int i, int j ) const {
        return converter_type::get( fun( lhs[i], rhs[j] ) );
    }

    inline R_xlen_t size() const { return static_cast<R_xlen_t>(nr) * nc ; }
    inline int nrow() const { return nr; }
    inline int ncol() const { return nc; }

private:

    LHS_LAZY lhs ;
    RHS_LAZY rhs ;

    Function fun ;
    int nr, nc ;
} ;

} // sugar

template <int RTYPE,
          bool LHS_NA, typename LHS_T,
          bool RHS_NA, typename RHS_T,
          typename Function >
inline sugar::Outer<RTYPE,LHS_NA,LHS_T,RHS_NA,RHS_T,Function>
outer(
      const Rcpp::VectorBase<RTYPE,LHS_NA,LHS_T>& lhs,
      const Rcpp::VectorBase<RTYPE,RHS_NA,RHS_T>& rhs,
      Function fun ){

    return sugar::Outer<RTYPE,LHS_NA,LHS_T,RHS_NA,RHS_T,Function>( lhs, rhs, fun ) ;
}

} // Rcpp

#endif
```
