## Supplementary material for "Identification of QTL-by-Environment Interaction by Controlling Polygenic Background Effect": row.h

```
// -*- mode: C++; c-indent-level: 4; c-basic-offset: 4; tab-width: 8 -*-
//
// row.h: Rcpp R/C++ interface class library -- row
//
// Copyright (C) 2010 - 2011 Dirk Eddelbuettel and Romain Francois
//
// This file is part of Rcpp.
//
// Rcpp is free software: you can redistribute it and/or modify it
// under the terms of the GNU General Public License as published by
// the Free Software Foundation, either version 2 of the License, or
// (at your option) any later version.
//
// Rcpp is distributed in the hope that it will be useful, but
// WITHOUT ANY WARRANTY; without even the implied warranty of
// MERCHANTABILITY or FITNESS FOR A PARTICULAR PURPOSE.  See the
// GNU General Public License for more details.
//
// You should have received a copy of the GNU General Public License
// along with Rcpp.  If not, see <http://www.gnu.org/licenses/>.

#ifndef Rcpp__sugar__row_h
#define Rcpp__sugar__row_h

namespace Rcpp{
namespace sugar{

template <int RTYPE, bool LHS_NA, typename LHS_T>
class Row : public MatrixBase<
	INTSXP ,
	false ,
	Row<RTYPE,LHS_NA,LHS_T>
> {
public:
	typedef Rcpp::MatrixBase<RTYPE,LHS_NA,LHS_T> LHS_TYPE ;

	Row( const LHS_TYPE& lhs) : nr( lhs.nrow() ), nc( lhs.ncol() ) {}

	inline int operator()( int i, int j ) const {
		return i + 1 ;
	}

	inline R_xlen_t size() const { return static_cast<R_xlen_t>(nr) * nc ; }
	inline int nrow() const { return nr; }
	inline int ncol() const { return nc; }

private:
	int nr, nc ;
} ;

} // sugar

template <int RTYPE, bool LHS_NA, typename LHS_T>
inline sugar::Row<RTYPE,LHS_NA,LHS_T>
row( const Rcpp::MatrixBase<RTYPE,LHS_NA,LHS_T>& lhs){
	return sugar::Row<RTYPE,LHS_NA,LHS_T>( lhs ) ;
}

} // Rcpp

#endif
```
