## Supplementary material for "Identification of QTL-by-Environment Interaction by Controlling Polygenic Background Effect": nona.h

```
// -*- mode: C++; c-indent-level: 4; c-basic-offset: 4; tab-width: 4 -*-
//
// nona.h: Rcpp R/C++ interface class library -- noNA handling
//
// Copyright (C) 2010 - 2011 Dirk Eddelbuettel and Romain Francois
//
// This file is part of Rcpp.
//
// Rcpp is free software: you can redistribute it and/or modify it
// under the terms of the GNU General Public License as published by
// the Free Software Foundation, either version 2 of the License, or
// (at your option) any later version.
//
// Rcpp is distributed in the hope that it will be useful, but
// WITHOUT ANY WARRANTY; without even the implied warranty of
// MERCHANTABILITY or FITNESS FOR A PARTICULAR PURPOSE.  See the
// GNU General Public License for more details.
//
// You should have received a copy of the GNU General Public License
// along with Rcpp.  If not, see <http://www.gnu.org/licenses/>.

#ifndef RCPP_SUGAR_NONA_NONA_H
#define RCPP_SUGAR_NONA_NONA_H

namespace Rcpp{
namespace sugar {

    template <int RTYPE, bool NA, typename VECTOR>
    class Nona : public Rcpp::VectorBase<RTYPE,false, Nona<RTYPE,NA,VECTOR> > {
    public:
        typedef typename Rcpp::VectorBase<RTYPE,NA,VECTOR> SUGAR_TYPE ;
        typedef typename Rcpp::traits::storage_type<RTYPE>::type STORAGE ;

        Nona( const SUGAR_TYPE& expr) : data(expr.get_ref()){}

        inline R_xlen_t size() const { return data.size() ; }
        inline STORAGE operator[](R_xlen_t i) const { return data[i] ; }

    private:
        const VECTOR& data ;
    } ;

    // specialization when the expression is actually a vector expression
    template <int RTYPE, bool NA>
    class Nona< RTYPE,NA,Rcpp::Vector<RTYPE> > : public Rcpp::VectorBase<RTYPE,false, Nona<RTYPE,NA,Rcpp::Vector<RTYPE> > > {
    public:
        typedef typename Rcpp::VectorBase<RTYPE,NA, Rcpp::Vector<RTYPE> > SUGAR_TYPE ;
        typedef typename Rcpp::traits::storage_type<RTYPE>::type STORAGE ;
        typedef typename Rcpp::Vector<RTYPE>::const_iterator iterator ;

        Nona( const SUGAR_TYPE& expr) : data(expr.get_ref().begin()), n(expr.size()){}

        inline R_xlen_t size() const { return n ; }
        inline STORAGE operator[](R_xlen_t i) const { return data[i] ; }

    private:
        iterator data ;
        R_xlen_t n ;
    } ;

    template <typename T>
    class NonaPrimitive {
    public:
        NonaPrimitive( T t) : x(t){}
        inline operator T(){ return x ; }

    private:
        T x ;
    } ;

}

template <int RTYPE, bool NA, typename VECTOR>
inline sugar::Nona<RTYPE,NA,VECTOR> noNA( const Rcpp::VectorBase<RTYPE,NA,VECTOR>& vec ){
    return sugar::Nona<RTYPE,NA,VECTOR>( vec ) ;
}

inline sugar::NonaPrimitive<double> noNA( double x ){
    return sugar::NonaPrimitive<double>( x ) ;
}
inline sugar::NonaPrimitive<int> noNA( int x ){
    return sugar::NonaPrimitive<int>( x ) ;
}


}

#endif
```
