## Supplementary material for "Identification of QTL-by-Environment Interaction by Controlling Polygenic Background Effect": Comparator.h

```
// -*- mode: C++; c-indent-level: 4; c-basic-offset: 4; tab-width: 8 -*-
//
// LessThan.h: Rcpp R/C++ interface class library -- vector operators
//
// Copyright (C) 2010 - 2011 Dirk Eddelbuettel and Romain Francois
//
// This file is part of Rcpp.
//
// Rcpp is free software: you can redistribute it and/or modify it
// under the terms of the GNU General Public License as published by
// the Free Software Foundation, either version 2 of the License, or
// (at your option) any later version.
//
// Rcpp is distributed in the hope that it will be useful, but
// WITHOUT ANY WARRANTY; without even the implied warranty of
// MERCHANTABILITY or FITNESS FOR A PARTICULAR PURPOSE.  See the
// GNU General Public License for more details.
//
// You should have received a copy of the GNU General Public License
// along with Rcpp.  If not, see <http://www.gnu.org/licenses/>.

#ifndef Rcpp__sugar__Comparator_h
#define Rcpp__sugar__Comparator_h

namespace Rcpp{
namespace sugar{

template <int RTYPE, typename Operator, bool LHS_NA, typename LHS_T, bool RHS_NA, typename RHS_T>
class Comparator :
	public ::Rcpp::VectorBase< LGLSXP, true, Comparator<RTYPE,Operator,LHS_NA,LHS_T,RHS_NA,RHS_T> > {

public:
	typedef typename Rcpp::VectorBase<RTYPE,LHS_NA,LHS_T> LHS_TYPE ;
	typedef typename Rcpp::VectorBase<RTYPE,RHS_NA,RHS_T> RHS_TYPE ;
	typedef typename traits::storage_type<RTYPE>::type STORAGE ;

	Comparator( const LHS_TYPE& lhs_, const RHS_TYPE& rhs_) :
		lhs(lhs_), rhs(rhs_), op() {}

	inline int operator[]( R_xlen_t i ) const {
		STORAGE x = lhs[i] ;
		if( Rcpp::traits::is_na<RTYPE>( x ) ) return NA_LOGICAL ;
		STORAGE y = rhs[i] ;
		if( Rcpp::traits::is_na<RTYPE>( y ) ) return NA_LOGICAL ;
		return op( x, y ) ;
	}

	inline R_xlen_t size() const { return lhs.size() ; }

private:
	const LHS_TYPE& lhs ;
	const RHS_TYPE& rhs ;
	Operator op ;

} ;


template <int RTYPE, typename Operator, typename LHS_T, bool RHS_NA, typename RHS_T>
class Comparator<RTYPE,Operator,false,LHS_T,RHS_NA,RHS_T> :
	public ::Rcpp::VectorBase< LGLSXP, true, Comparator<RTYPE,Operator,false,LHS_T,RHS_NA,RHS_T> > {

public:
	typedef typename Rcpp::VectorBase<RTYPE,false,LHS_T> LHS_TYPE ;
	typedef typename Rcpp::VectorBase<RTYPE,RHS_NA,RHS_T> RHS_TYPE ;
	typedef typename traits::storage_type<RTYPE>::type STORAGE ;

	Comparator( const LHS_TYPE& lhs_, const RHS_TYPE& rhs_) :
		lhs(lhs_), rhs(rhs_), op() {}

	inline int operator[]( R_xlen_t i ) const {
		STORAGE y = rhs[i] ;
		if( Rcpp::traits::is_na<RTYPE>( y ) ) return NA_LOGICAL ;
		return op( lhs[i], y ) ;
	}

	inline R_xlen_t size() const { return lhs.size() ; }

private:
	const LHS_TYPE& lhs ;
	const RHS_TYPE& rhs ;
	Operator op ;

} ;


template <int RTYPE, typename Operator, typename LHS_T, typename RHS_T>
class Comparator<RTYPE,Operator,false,LHS_T,false,RHS_T> :
	public ::Rcpp::VectorBase< LGLSXP, true, Comparator<RTYPE,Operator,false,LHS_T,false,RHS_T> > {

public:
	typedef typename Rcpp::VectorBase<RTYPE,false,LHS_T> LHS_TYPE ;
	typedef typename Rcpp::VectorBase<RTYPE,false,RHS_T> RHS_TYPE ;
	typedef typename traits::storage_type<RTYPE>::type STORAGE ;

	Comparator( const LHS_TYPE& lhs_, const RHS_TYPE& rhs_) :
		lhs(lhs_), rhs(rhs_), op() {}

	inline int operator[]( R_xlen_t i ) const {
		return op( lhs[i], rhs[i] ) ;
	}

	inline R_xlen_t size() const { return lhs.size() ; }

private:
	const LHS_TYPE& lhs ;
	const RHS_TYPE& rhs ;
	Operator op ;

} ;


}
}


#endif
```
