## Supplementary material for "Identification of QTL-by-Environment Interaction by Controlling Polygenic Background Effect": Comparator_With_One_Value.h

```
// -*- mode: C++; c-indent-level: 4; c-basic-offset: 4; tab-width: 8 -*-
//
// LessThan.h: Rcpp R/C++ interface class library -- vector operators
//
// Copyright (C) 2010 - 2011 Dirk Eddelbuettel and Romain Francois
//
// This file is part of Rcpp.
//
// Rcpp is free software: you can redistribute it and/or modify it
// under the terms of the GNU General Public License as published by
// the Free Software Foundation, either version 2 of the License, or
// (at your option) any later version.
//
// Rcpp is distributed in the hope that it will be useful, but
// WITHOUT ANY WARRANTY; without even the implied warranty of
// MERCHANTABILITY or FITNESS FOR A PARTICULAR PURPOSE.  See the
// GNU General Public License for more details.
//
// You should have received a copy of the GNU General Public License
// along with Rcpp.  If not, see <http://www.gnu.org/licenses/>.

#ifndef Rcpp__sugar__Comparator_With_One_Value_h
#define Rcpp__sugar__Comparator_With_One_Value_h

namespace Rcpp{
namespace sugar{

template <int RTYPE, typename Operator, bool NA, typename T>
class Comparator_With_One_Value : public ::Rcpp::VectorBase< LGLSXP, true, Comparator_With_One_Value<RTYPE,Operator,NA,T> > {
public:
	typedef typename Rcpp::VectorBase<RTYPE,NA,T> VEC_TYPE ;
	typedef typename traits::storage_type<RTYPE>::type STORAGE ;
	typedef int (Comparator_With_One_Value::*METHOD)(int) const ;

	Comparator_With_One_Value( const VEC_TYPE& lhs_, STORAGE rhs_ ) :
		lhs(lhs_), rhs(rhs_), m(), op() {

			m = Rcpp::traits::is_na<RTYPE>(rhs) ?
				&Comparator_With_One_Value::rhs_is_na :
				&Comparator_With_One_Value::rhs_is_not_na ;

	}

	inline int operator[]( R_xlen_t i ) const {
		return (this->*m)(i) ;
	}

	inline R_xlen_t size() const { return lhs.size() ; }

private:
	const VEC_TYPE& lhs ;
	STORAGE rhs ;
	METHOD m ;
	Operator op ;

	inline int rhs_is_na(int i) const { return rhs ; }
	inline int rhs_is_not_na(int i) const {
		STORAGE x = lhs[i] ;
		return Rcpp::traits::is_na<RTYPE>(x) ? x : op( x, rhs ) ;
	}

} ;


template <int RTYPE, typename Operator, typename T>
class Comparator_With_One_Value<RTYPE,Operator,false,T> :
	public ::Rcpp::VectorBase< RTYPE, true, Comparator_With_One_Value<LGLSXP,Operator,false,T> > {

public:
	typedef typename Rcpp::VectorBase<RTYPE,false,T> VEC_TYPE ;
	typedef typename traits::storage_type<RTYPE>::type STORAGE ;
	typedef int (Comparator_With_One_Value::*METHOD)(int) const ;

	Comparator_With_One_Value( const VEC_TYPE& lhs_, STORAGE rhs_ ) :
		lhs(lhs_), rhs(rhs_), m(), op() {

			m = Rcpp::traits::is_na<RTYPE>(rhs) ?
				&Comparator_With_One_Value::rhs_is_na :
				&Comparator_With_One_Value::rhs_is_not_na ;

	}

	inline int operator[]( R_xlen_t i ) const {
		return (this->*m)(i) ;
	}

	inline R_xlen_t size() const { return lhs.size() ; }

private:
	const VEC_TYPE& lhs ;
	STORAGE rhs ;
	METHOD m ;
	Operator op ;

	inline int rhs_is_na(int i) const { return rhs ; }
	inline int rhs_is_not_na(int i) const {
		return op( lhs[i], rhs ) ;
	}

} ;


} // sugar
} // Rcpp


#endif
```
