## Supplementary material for "Identification of QTL-by-Environment Interaction by Controlling Polygenic Background Effect": logical_operators__Vector__Vector.h

```
// -*- mode: C++; c-indent-level: 4; c-basic-offset: 4; tab-width: 8 -*-
//
// logical_operators__Vector__Vector.h: Rcpp R/C++ interface class library --
//    logical operators for Vector to Vector comparisons
//
// Copyright (C) 2010 - 2011 Dirk Eddelbuettel and Romain Francois
//
// This file is part of Rcpp.
//
// Rcpp is free software: you can redistribute it and/or modify it
// under the terms of the GNU General Public License as published by
// the Free Software Foundation, either version 2 of the License, or
// (at your option) any later version.
//
// Rcpp is distributed in the hope that it will be useful, but
// WITHOUT ANY WARRANTY; without even the implied warranty of
// MERCHANTABILITY or FITNESS FOR A PARTICULAR PURPOSE.  See the
// GNU General Public License for more details.
//
// You should have received a copy of the GNU General Public License
// along with Rcpp.  If not, see <http://www.gnu.org/licenses/>.

#ifndef Rcpp__sugar__logical_operators__Vector__Vector_h
#define Rcpp__sugar__logical_operators__Vector__Vector_h

/* Vector < Vector */
template <int RTYPE,bool LHS_NA,typename LHS_T,bool RHS_NA, typename RHS_T>
inline Rcpp::sugar::Comparator<
	RTYPE ,
	Rcpp::sugar::less<RTYPE>,
	LHS_NA, LHS_T,
	RHS_NA, RHS_T
	>
operator<(
	const Rcpp::VectorBase<RTYPE,LHS_NA,LHS_T>& lhs ,
	const Rcpp::VectorBase<RTYPE,RHS_NA,RHS_T>& rhs
	){
	return Rcpp::sugar::Comparator<
		RTYPE,
		Rcpp::sugar::less<RTYPE>,
		LHS_NA, LHS_T,
		RHS_NA, RHS_T
		>(
		lhs, rhs
		) ;
}
/* Vector > Vector */
template <int RTYPE,bool LHS_NA,typename LHS_T,bool RHS_NA, typename RHS_T>
inline Rcpp::sugar::Comparator<
	RTYPE ,
	Rcpp::sugar::greater<RTYPE>,
	LHS_NA, LHS_T,
	RHS_NA, RHS_T
	>
operator>(
	const Rcpp::VectorBase<RTYPE,LHS_NA,LHS_T>& lhs ,
	const Rcpp::VectorBase<RTYPE,RHS_NA,RHS_T>& rhs
	){
	return Rcpp::sugar::Comparator<
		RTYPE,
		Rcpp::sugar::greater<RTYPE>,
		LHS_NA, LHS_T,
		RHS_NA, RHS_T
		>(
		lhs, rhs
		) ;
}
/* Vector <= Vector */
template <int RTYPE,bool LHS_NA,typename LHS_T,bool RHS_NA, typename RHS_T>
inline Rcpp::sugar::Comparator<
	RTYPE ,
	Rcpp::sugar::less_or_equal<RTYPE>,
	LHS_NA, LHS_T,
	RHS_NA, RHS_T
	>
operator<=(
	const Rcpp::VectorBase<RTYPE,LHS_NA,LHS_T>& lhs ,
	const Rcpp::VectorBase<RTYPE,RHS_NA,RHS_T>& rhs
	){
	return Rcpp::sugar::Comparator<
		RTYPE,
		Rcpp::sugar::less_or_equal<RTYPE>,
		LHS_NA, LHS_T,
		RHS_NA, RHS_T
		>(
		lhs, rhs
		) ;
}
/* Vector >= Vector */
template <int RTYPE,bool LHS_NA,typename LHS_T,bool RHS_NA, typename RHS_T>
inline Rcpp::sugar::Comparator<
	RTYPE ,
	Rcpp::sugar::greater_or_equal<RTYPE>,
	LHS_NA, LHS_T,
	RHS_NA, RHS_T
	>
operator>=(
	const Rcpp::VectorBase<RTYPE,LHS_NA,LHS_T>& lhs ,
	const Rcpp::VectorBase<RTYPE,RHS_NA,RHS_T>& rhs
	){
	return Rcpp::sugar::Comparator<
		RTYPE,
		Rcpp::sugar::greater_or_equal<RTYPE>,
		LHS_NA, LHS_T,
		RHS_NA, RHS_T
		>(
		lhs, rhs
		) ;
}
/* Vector == Vector */
template <int RTYPE,bool LHS_NA,typename LHS_T,bool RHS_NA, typename RHS_T>
inline Rcpp::sugar::Comparator<
	RTYPE ,
	Rcpp::sugar::equal<RTYPE>,
	LHS_NA, LHS_T,
	RHS_NA, RHS_T
	>
operator==(
	const Rcpp::VectorBase<RTYPE,LHS_NA,LHS_T>& lhs ,
	const Rcpp::VectorBase<RTYPE,RHS_NA,RHS_T>& rhs
	){
	return Rcpp::sugar::Comparator<
		RTYPE,
		Rcpp::sugar::equal<RTYPE>,
		LHS_NA, LHS_T,
		RHS_NA, RHS_T
		>(
		lhs, rhs
		) ;
}
/* Vector != Vector */
template <int RTYPE,bool LHS_NA,typename LHS_T,bool RHS_NA, typename RHS_T>
inline Rcpp::sugar::Comparator<
	RTYPE ,
	Rcpp::sugar::not_equal<RTYPE>,
	LHS_NA, LHS_T,
	RHS_NA, RHS_T
	>
operator!=(
	const Rcpp::VectorBase<RTYPE,LHS_NA,LHS_T>& lhs ,
	const Rcpp::VectorBase<RTYPE,RHS_NA,RHS_T>& rhs
	){
	return Rcpp::sugar::Comparator<
		RTYPE,
		Rcpp::sugar::not_equal<RTYPE>,
		LHS_NA, LHS_T,
		RHS_NA, RHS_T
		>(
		lhs, rhs
		) ;
}

#endif
```
