## Supplementary material for "Identification of QTL-by-Environment Interaction by Controlling Polygenic Background Effect": minus.h

```
// -*- mode: C++; c-indent-level: 4; c-basic-offset: 4; tab-width: 8 -*-
//
// minus.h: Rcpp R/C++ interface class library -- operator-
//
// Copyright (C) 2010 - 2011 Dirk Eddelbuettel and Romain Francois
//
// This file is part of Rcpp.
//
// Rcpp is free software: you can redistribute it and/or modify it
// under the terms of the GNU General Public License as published by
// the Free Software Foundation, either version 2 of the License, or
// (at your option) any later version.
//
// Rcpp is distributed in the hope that it will be useful, but
// WITHOUT ANY WARRANTY; without even the implied warranty of
// MERCHANTABILITY or FITNESS FOR A PARTICULAR PURPOSE.  See the
// GNU General Public License for more details.
//
// You should have received a copy of the GNU General Public License
// along with Rcpp.  If not, see <http://www.gnu.org/licenses/>.

#ifndef Rcpp__sugar__minus_h
#define Rcpp__sugar__minus_h

namespace Rcpp{
namespace sugar{

	template <int RTYPE, bool LHS_NA, typename LHS_T, bool RHS_NA, typename RHS_T >
	class Minus_Vector_Vector :
	    public Rcpp::VectorBase<RTYPE,true, Minus_Vector_Vector<RTYPE,LHS_NA,LHS_T,RHS_NA,RHS_T> > {
	public:
		typedef typename Rcpp::VectorBase<RTYPE,LHS_NA,LHS_T> LHS_TYPE ;
		typedef typename Rcpp::VectorBase<RTYPE,RHS_NA,RHS_T> RHS_TYPE ;
		typedef typename traits::storage_type<RTYPE>::type STORAGE ;
		typedef typename Rcpp::traits::Extractor< RTYPE, LHS_NA, LHS_T>::type LHS_EXT ;
		typedef typename Rcpp::traits::Extractor< RTYPE, RHS_NA, RHS_T>::type RHS_EXT ;

		Minus_Vector_Vector( const LHS_TYPE& lhs_, const RHS_TYPE& rhs_ ) :
			lhs(lhs_.get_ref()), rhs(rhs_.get_ref()) {}

		inline STORAGE operator[]( R_xlen_t i ) const {
			STORAGE x = lhs[i] ;
			if( Rcpp::traits::is_na<RTYPE>( x ) ) return x ;
			STORAGE y = rhs[i] ;
			return Rcpp::traits::is_na<RTYPE>( y ) ? y : ( x - y ) ;
		}

		inline R_xlen_t size() const { return lhs.size() ; }

	private:
		const LHS_EXT& lhs ;
		const RHS_EXT& rhs ;
	} ;
	// RTYPE = REALSXP
	template <bool LHS_NA, typename LHS_T, bool RHS_NA, typename RHS_T >
	class Minus_Vector_Vector<REALSXP,LHS_NA,LHS_T,RHS_NA,RHS_T> :
	    public Rcpp::VectorBase<REALSXP,true, Minus_Vector_Vector<REALSXP,LHS_NA,LHS_T,RHS_NA,RHS_T> > {
	public:
		typedef typename Rcpp::VectorBase<REALSXP,LHS_NA,LHS_T> LHS_TYPE ;
		typedef typename Rcpp::VectorBase<REALSXP,RHS_NA,RHS_T> RHS_TYPE ;
		typedef typename Rcpp::traits::Extractor<REALSXP, LHS_NA, LHS_T>::type LHS_EXT ;
		typedef typename Rcpp::traits::Extractor<REALSXP, RHS_NA, RHS_T>::type RHS_EXT ;

		Minus_Vector_Vector( const LHS_TYPE& lhs_, const RHS_TYPE& rhs_ ) :
			lhs(lhs_.get_ref()), rhs(rhs_.get_ref()) {}

		inline double operator[]( R_xlen_t i ) const {
		    return lhs[i] - rhs[i] ;
		}

		inline R_xlen_t size() const { return lhs.size() ; }

	private:
		const LHS_EXT& lhs ;
		const RHS_EXT& rhs ;
	} ;


	template <int RTYPE, typename LHS_T, bool RHS_NA, typename RHS_T >
	class Minus_Vector_Vector<RTYPE,false,LHS_T,RHS_NA,RHS_T> : public Rcpp::VectorBase<RTYPE,true, Minus_Vector_Vector<RTYPE,false,LHS_T,RHS_NA,RHS_T> > {
	public:
		typedef typename Rcpp::VectorBase<RTYPE,false,LHS_T> LHS_TYPE ;
		typedef typename Rcpp::VectorBase<RTYPE,RHS_NA,RHS_T> RHS_TYPE ;
		typedef typename traits::storage_type<RTYPE>::type STORAGE ;
		typedef typename Rcpp::traits::Extractor<RTYPE, false, LHS_T>::type LHS_EXT ;
		typedef typename Rcpp::traits::Extractor<RTYPE, RHS_NA, RHS_T>::type RHS_EXT ;

		Minus_Vector_Vector( const LHS_TYPE& lhs_, const RHS_TYPE& rhs_ ) :
			lhs(lhs_.get_ref()), rhs(rhs_.get_ref()) {}

		inline STORAGE operator[]( R_xlen_t i ) const {
			STORAGE y = rhs[i] ;
			if( Rcpp::traits::is_na<RTYPE>( y ) ) return y ;
			return lhs[i] - y ;
		}

		inline R_xlen_t size() const { return lhs.size() ; }

	private:
		const LHS_EXT& lhs ;
		const RHS_EXT& rhs ;
	} ;
	// RTYPE = REALSXP
	template <typename LHS_T, bool RHS_NA, typename RHS_T >
	class Minus_Vector_Vector<REALSXP,false,LHS_T,RHS_NA,RHS_T> :
	    public Rcpp::VectorBase<REALSXP,true, Minus_Vector_Vector<REALSXP,false,LHS_T,RHS_NA,RHS_T> > {
	public:
		typedef typename Rcpp::VectorBase<REALSXP,false,LHS_T> LHS_TYPE ;
		typedef typename Rcpp::VectorBase<REALSXP,RHS_NA,RHS_T> RHS_TYPE ;
		typedef typename Rcpp::traits::Extractor<REALSXP, false, LHS_T>::type LHS_EXT ;
		typedef typename Rcpp::traits::Extractor<REALSXP, RHS_NA, RHS_T>::type RHS_EXT ;

		Minus_Vector_Vector( const LHS_TYPE& lhs_, const RHS_TYPE& rhs_ ) :
			lhs(lhs_.get_ref()), rhs(rhs_.get_ref()) {}

		inline double operator[]( R_xlen_t i ) const {
			return lhs[i] - rhs[i] ;
		}

		inline R_xlen_t size() const { return lhs.size() ; }

	private:
		const LHS_EXT& lhs ;
		const RHS_EXT& rhs ;
	} ;


	template <int RTYPE, bool LHS_NA, typename LHS_T, typename RHS_T >
	class Minus_Vector_Vector<RTYPE,LHS_NA,LHS_T,false,RHS_T> : public Rcpp::VectorBase<RTYPE,true, Minus_Vector_Vector<RTYPE,LHS_NA,LHS_T,false,RHS_T> > {
	public:
		typedef typename Rcpp::VectorBase<RTYPE,LHS_NA,LHS_T> LHS_TYPE ;
		typedef typename Rcpp::VectorBase<RTYPE,false,RHS_T> RHS_TYPE ;
		typedef typename traits::storage_type<RTYPE>::type STORAGE ;
		typedef typename Rcpp::traits::Extractor<RTYPE, LHS_NA, LHS_T>::type LHS_EXT ;
		typedef typename Rcpp::traits::Extractor<RTYPE, false, RHS_T>::type RHS_EXT ;

		Minus_Vector_Vector( const LHS_TYPE& lhs_, const RHS_TYPE& rhs_ ) :
			lhs(lhs_.get_ref()), rhs(rhs_.get_ref()) {}

		inline STORAGE operator[]( R_xlen_t i ) const {
			STORAGE x = lhs[i] ;
			if( Rcpp::traits::is_na<RTYPE>( x ) ) return x ;
			return x - rhs[i] ;
		}

		inline R_xlen_t size() const { return lhs.size() ; }

	private:
		const LHS_EXT& lhs ;
		const RHS_EXT& rhs ;
	} ;
	// RTYPE = REALSXP
	template <bool LHS_NA, typename LHS_T, typename RHS_T >
	class Minus_Vector_Vector<REALSXP,LHS_NA,LHS_T,false,RHS_T> :
	    public Rcpp::VectorBase<REALSXP,true, Minus_Vector_Vector<REALSXP,LHS_NA,LHS_T,false,RHS_T> > {
	public:
		typedef typename Rcpp::VectorBase<REALSXP,LHS_NA,LHS_T> LHS_TYPE ;
		typedef typename Rcpp::VectorBase<REALSXP,false,RHS_T> RHS_TYPE ;
		typedef typename Rcpp::traits::Extractor<REALSXP, LHS_NA, LHS_T>::type LHS_EXT ;
		typedef typename Rcpp::traits::Extractor<REALSXP, false, RHS_T>::type RHS_EXT ;

		Minus_Vector_Vector( const LHS_TYPE& lhs_, const RHS_TYPE& rhs_ ) :
			lhs(lhs_.get_ref()), rhs(rhs_.get_ref()) {}

		inline double operator[]( R_xlen_t i ) const {
			return lhs[i] - rhs[i] ;
		}

		inline R_xlen_t size() const { return lhs.size() ; }

	private:
		const LHS_EXT& lhs ;
		const RHS_EXT& rhs ;
	} ;


	template <int RTYPE, typename LHS_T, typename RHS_T >
	class Minus_Vector_Vector<RTYPE,false,LHS_T,false,RHS_T> :
	    public Rcpp::VectorBase<RTYPE,false, Minus_Vector_Vector<RTYPE,false,LHS_T,false,RHS_T> > {
	public:
		typedef typename Rcpp::VectorBase<RTYPE,false,LHS_T> LHS_TYPE ;
		typedef typename Rcpp::VectorBase<RTYPE,false,RHS_T> RHS_TYPE ;
		typedef typename traits::storage_type<RTYPE>::type STORAGE ;
		typedef typename Rcpp::traits::Extractor<RTYPE, false, LHS_T>::type LHS_EXT ;
		typedef typename Rcpp::traits::Extractor<RTYPE, false, RHS_T>::type RHS_EXT ;

		Minus_Vector_Vector( const LHS_TYPE& lhs_, const RHS_TYPE& rhs_ ) :
			lhs(lhs_.get_ref()), rhs(rhs_.get_ref()) {}

		inline STORAGE operator[]( R_xlen_t i ) const {
			return lhs[i] - rhs[i] ;
		}

		inline R_xlen_t size() const { return lhs.size() ; }

	private:
		const LHS_EXT& lhs ;
		const RHS_EXT& rhs ;
	} ;
	template <typename LHS_T, typename RHS_T >
	class Minus_Vector_Vector<REALSXP,false,LHS_T,false,RHS_T> :
	    public Rcpp::VectorBase<REALSXP,false, Minus_Vector_Vector<REALSXP,false,LHS_T,false,RHS_T> > {
	public:
		typedef typename Rcpp::VectorBase<REALSXP,false,LHS_T> LHS_TYPE ;
		typedef typename Rcpp::VectorBase<REALSXP,false,RHS_T> RHS_TYPE ;
		typedef typename Rcpp::traits::Extractor<REALSXP, false, LHS_T>::type LHS_EXT ;
		typedef typename Rcpp::traits::Extractor<REALSXP, false, RHS_T>::type RHS_EXT ;

		Minus_Vector_Vector( const LHS_TYPE& lhs_, const RHS_TYPE& rhs_ ) :
			lhs(lhs_.get_ref()), rhs(rhs_.get_ref()) {}

		inline double operator[]( R_xlen_t i ) const {
			return lhs[i] - rhs[i] ;
		}

		inline R_xlen_t size() const { return lhs.size() ; }

	private:
		const LHS_EXT& lhs ;
		const RHS_EXT& rhs ;
	} ;


	template <int RTYPE, bool NA, typename T>
	class Minus_Vector_Primitive :
	    public Rcpp::VectorBase<RTYPE,true, Minus_Vector_Primitive<RTYPE,NA,T> > {
	public:
		typedef typename traits::storage_type<RTYPE>::type STORAGE ;
		typedef typename Rcpp::VectorBase<RTYPE,NA,T> VEC_TYPE ;
		typedef typename Rcpp::traits::Extractor<RTYPE,NA,T>::type VEC_EXT ;

		Minus_Vector_Primitive( const VEC_TYPE& lhs_, STORAGE rhs_ ) :
			lhs(lhs_.get_ref()), rhs(rhs_), rhs_na( Rcpp::traits::is_na<RTYPE>(rhs_) ) {}

		inline STORAGE operator[]( R_xlen_t i ) const {
			if( rhs_na ) return rhs ;
			STORAGE x = lhs[i] ;
			return Rcpp::traits::is_na<RTYPE>(x) ? x : (x - rhs) ;
		}

		inline R_xlen_t size() const { return lhs.size() ; }

	private:
		const VEC_EXT& lhs ;
		STORAGE rhs ;
		bool rhs_na ;
	} ;
	template <bool NA, typename T>
	class Minus_Vector_Primitive<REALSXP,NA,T> :
	    public Rcpp::VectorBase<REALSXP,true, Minus_Vector_Primitive<REALSXP,NA,T> > {
	public:
		typedef typename Rcpp::VectorBase<REALSXP,NA,T> VEC_TYPE ;
		typedef typename Rcpp::traits::Extractor<REALSXP,NA,T>::type VEC_EXT ;

		Minus_Vector_Primitive( const VEC_TYPE& lhs_, double rhs_ ) :
			lhs(lhs_.get_ref()), rhs(rhs_){}

		inline double operator[]( R_xlen_t i ) const {
			return lhs[i] - rhs ;
		}

		inline R_xlen_t size() const { return lhs.size() ; }

	private:
		const VEC_EXT& lhs ;
		double rhs ;
	} ;


	template <int RTYPE, typename T>
	class Minus_Vector_Primitive<RTYPE,false,T> :
	    public Rcpp::VectorBase<RTYPE,true, Minus_Vector_Primitive<RTYPE,false,T> > {
	public:
		typedef typename traits::storage_type<RTYPE>::type STORAGE ;
		typedef typename Rcpp::VectorBase<RTYPE,false,T> VEC_TYPE ;
		typedef typename Rcpp::traits::Extractor<RTYPE,false,T>::type VEC_EXT ;

		Minus_Vector_Primitive( const VEC_TYPE& lhs_, STORAGE rhs_ ) :
			lhs(lhs_.get_ref()), rhs(rhs_), rhs_na( Rcpp::traits::is_na<RTYPE>(rhs_) ) {}

		inline STORAGE operator[]( R_xlen_t i ) const {
			if( rhs_na ) return rhs ;
			STORAGE x = lhs[i] ;
			return Rcpp::traits::is_na<RTYPE>(x) ? x : (x - rhs) ;
		}

		inline R_xlen_t size() const { return lhs.size() ; }

	private:
		const VEC_EXT& lhs ;
		STORAGE rhs ;
		bool rhs_na ;
	} ;
	template <typename T>
	class Minus_Vector_Primitive<REALSXP,false,T> :
	    public Rcpp::VectorBase<REALSXP,true, Minus_Vector_Primitive<REALSXP,false,T> > {
	public:
		typedef typename Rcpp::VectorBase<REALSXP,false,T> VEC_TYPE ;
		typedef typename Rcpp::traits::Extractor<REALSXP,false,T>::type VEC_EXT ;

		Minus_Vector_Primitive( const VEC_TYPE& lhs_, double rhs_ ) :
			lhs(lhs_.get_ref()), rhs(rhs_){}

		inline double operator[]( R_xlen_t i ) const {
			return lhs[i] - rhs ;
		}

		inline R_xlen_t size() const { return lhs.size() ; }

	private:
		const VEC_EXT& lhs ;
		double rhs ;
	} ;


	template <int RTYPE, bool NA, typename T>
	class Minus_Primitive_Vector :
	    public Rcpp::VectorBase<RTYPE,true, Minus_Primitive_Vector<RTYPE,NA,T> > {
	public:
		typedef typename Rcpp::VectorBase<RTYPE,NA,T> VEC_TYPE ;
		typedef typename traits::storage_type<RTYPE>::type STORAGE ;
		typedef typename Rcpp::traits::Extractor<RTYPE,NA,T>::type VEC_EXT ;

		Minus_Primitive_Vector( STORAGE lhs_, const VEC_TYPE& rhs_ ) :
			lhs(lhs_), rhs(rhs_.get_ref()), lhs_na( Rcpp::traits::is_na<RTYPE>(lhs_) ) {}

		inline STORAGE operator[]( R_xlen_t i ) const {
			if( lhs_na ) return lhs ;
			return lhs - rhs[i] ;
		}
		inline R_xlen_t size() const { return rhs.size() ; }

	private:
		STORAGE lhs ;
		const VEC_EXT& rhs ;
		bool lhs_na ;
	} ;
	template <bool NA, typename T>
	class Minus_Primitive_Vector<REALSXP,NA,T> :
	    public Rcpp::VectorBase<REALSXP,true, Minus_Primitive_Vector<REALSXP,NA,T> > {
	public:
		typedef typename Rcpp::VectorBase<REALSXP,NA,T> VEC_TYPE ;
		typedef typename Rcpp::traits::Extractor<REALSXP,NA,T>::type VEC_EXT ;

		Minus_Primitive_Vector( double lhs_, const VEC_TYPE& rhs_ ) :
			lhs(lhs_), rhs(rhs_.get_ref()){}

		inline double operator[]( R_xlen_t i ) const {
			return lhs - rhs[i] ;
		}
		inline R_xlen_t size() const { return rhs.size() ; }

	private:
		double lhs ;
		const VEC_EXT& rhs ;
	} ;


	template <int RTYPE, typename T>
	class Minus_Primitive_Vector<RTYPE,false,T> :
	    public Rcpp::VectorBase<RTYPE,true, Minus_Primitive_Vector<RTYPE,false,T> > {
	public:
		typedef typename Rcpp::VectorBase<RTYPE,false,T> VEC_TYPE ;
		typedef typename traits::storage_type<RTYPE>::type STORAGE ;
		typedef typename Rcpp::traits::Extractor<REALSXP,false,T>::type VEC_EXT ;

		Minus_Primitive_Vector( STORAGE lhs_, const VEC_TYPE& rhs_ ) :
			lhs(lhs_), rhs(rhs_.get_ref()), lhs_na( Rcpp::traits::is_na<RTYPE>(lhs_) ) {}

		inline STORAGE operator[]( R_xlen_t i ) const {
			if( lhs_na ) return lhs ;
		    return lhs - rhs[i] ;
		}

		inline R_xlen_t size() const { return rhs.size() ; }

	private:
		STORAGE lhs ;
		const VEC_EXT& rhs ;
		bool lhs_na ;

	} ;
	template <typename T>
	class Minus_Primitive_Vector<REALSXP,false,T> :
	    public Rcpp::VectorBase<REALSXP,true, Minus_Primitive_Vector<REALSXP,false,T> > {
	public:
		typedef typename Rcpp::VectorBase<REALSXP,false,T> VEC_TYPE ;
		typedef typename Rcpp::traits::Extractor<REALSXP,false,T>::type VEC_EXT ;

		Minus_Primitive_Vector( double lhs_, const VEC_TYPE& rhs_ ) :
			lhs(lhs_), rhs(rhs_.get_ref()){}

		inline double operator[]( R_xlen_t i ) const {
			return lhs - rhs[i] ;
		}

		inline R_xlen_t size() const { return rhs.size() ; }

	private:
		double lhs ;
		const VEC_EXT& rhs ;
	} ;


}

template <int RTYPE,bool NA, typename T, typename U>
inline typename traits::enable_if<traits::is_convertible<typename traits::remove_const_and_reference<U>::type, typename traits::storage_type<RTYPE>::type>::value, sugar::Minus_Vector_Primitive< RTYPE , NA, T > >::type
operator-(
	const VectorBase<RTYPE,NA,T>& lhs,
	const U &rhs
) {
	return sugar::Minus_Vector_Primitive<RTYPE,NA,T>( lhs, rhs ) ;
}


template <int RTYPE,bool NA, typename T, typename U>
inline typename traits::enable_if<traits::is_convertible<typename traits::remove_const_and_reference<U>::type, typename traits::storage_type<RTYPE>::type>::value, sugar::Minus_Primitive_Vector< RTYPE , NA,T> >::type
operator-(
	const U &lhs,
	const VectorBase<RTYPE,NA,T>& rhs
) {
	return sugar::Minus_Primitive_Vector<RTYPE,NA,T>( lhs, rhs ) ;
}

template <int RTYPE,bool LHS_NA, typename LHS_T, bool RHS_NA, typename RHS_T>
inline sugar::Minus_Vector_Vector<
	RTYPE ,
	LHS_NA, LHS_T,
	RHS_NA, RHS_T
	>
operator-(
	const VectorBase<RTYPE,LHS_NA,LHS_T>& lhs,
	const VectorBase<RTYPE,RHS_NA,RHS_T>& rhs
) {
	return sugar::Minus_Vector_Vector<
		RTYPE,
		LHS_NA,LHS_T,
		RHS_NA,RHS_T
		>( lhs, rhs ) ;
}

}

#endif
```
