## Supplementary material for "Identification of QTL-by-Environment Interaction by Controlling Polygenic Background Effect": not.h

```
// -*- mode: C++; c-indent-level: 4; c-basic-offset: 4; tab-width: 8 -*-
//
// not.h: Rcpp R/C++ interface class library -- unary operator!
//
// Copyright (C) 2010 - 2011 Dirk Eddelbuettel and Romain Francois
//
// This file is part of Rcpp.
//
// Rcpp is free software: you can redistribute it and/or modify it
// under the terms of the GNU General Public License as published by
// the Free Software Foundation, either version 2 of the License, or
// (at your option) any later version.
//
// Rcpp is distributed in the hope that it will be useful, but
// WITHOUT ANY WARRANTY; without even the implied warranty of
// MERCHANTABILITY or FITNESS FOR A PARTICULAR PURPOSE.  See the
// GNU General Public License for more details.
//
// You should have received a copy of the GNU General Public License
// along with Rcpp.  If not, see <http://www.gnu.org/licenses/>.

#ifndef Rcpp__sugar__not_h
#define Rcpp__sugar__not_h

namespace Rcpp{
namespace sugar{

	template <int RTYPE,bool NA>
	class not_ {
	public:
		typedef typename traits::storage_type<RTYPE>::type STORAGE ;
		inline int apply( STORAGE x ) const {
			return Rcpp::traits::is_na<RTYPE>(x) ? NA_LOGICAL : (x ? FALSE : TRUE) ;
		}
	} ;
	template <int RTYPE>
	class not_<RTYPE,false> {
	public:
		typedef typename Rcpp::traits::storage_type<RTYPE>::type STORAGE ;
		inline int apply( STORAGE x ) const {
			return x ? FALSE : TRUE ;
		}
	} ;
	template <bool NA>
	class not_<REALSXP,NA>{
	public:
		inline int apply( double x ) const {
			return Rcpp::traits::is_na<REALSXP>( x ) ? NA_LOGICAL : ( (x == 0) ? FALSE : TRUE ) ;
		}
	} ;
	template <>
	class not_<REALSXP,false>{
	public:
		inline int apply( double x ) const {
			return ( x == 0.0 ? FALSE : TRUE ) ;
		}
	} ;
	template <bool NA>
	class not_<CPLXSXP,NA>{
	public:
		inline int apply( Rcomplex x ) const {
			return Rcpp::traits::is_na<CPLXSXP>( x ) ? NA_LOGICAL : ( (x.r == 0.0 & x.i == 0.0 ) ? FALSE : TRUE ) ;
		}
	} ;
	template <>
	class not_<CPLXSXP,false>{
	public:
		inline int apply( Rcomplex x ) const {
			return ((x.r == 0.0) & (x.i == 0.0) ) ? FALSE : TRUE ;
		}
	} ;


	template <int RTYPE, bool NA, typename T>
	class Not_Vector : public Rcpp::VectorBase<LGLSXP,NA, Not_Vector<RTYPE,NA,T> > {
	public:
		typedef typename Rcpp::VectorBase<RTYPE,NA,T> VEC_TYPE ;
		typedef typename traits::storage_type<RTYPE>::type STORAGE ;
		typedef not_<RTYPE,NA> OPERATOR ;

		Not_Vector( const VEC_TYPE& lhs_ ) :
			lhs(lhs_), op() {}

		inline STORAGE operator[]( R_xlen_t i ) const {
			return op.apply( lhs[i] ) ;
		}

		inline R_xlen_t size() const { return lhs.size() ; }

	private:
		const VEC_TYPE& lhs ;
		OPERATOR op ;
	} ;

}
}

template <int RTYPE,bool NA, typename T>
inline Rcpp::sugar::Not_Vector< RTYPE , NA , T >
operator!(
	const Rcpp::VectorBase<RTYPE,NA,T>& x
) {
	return Rcpp::sugar::Not_Vector<RTYPE,NA, T >( x ) ;
}


#endif
```
