## Supplementary material for "Identification of QTL-by-Environment Interaction by Controlling Polygenic Background Effect": r_binary_op.h

```
// -*- mode: C++; c-indent-level: 4; c-basic-offset: 4; tab-width: 8 -*-
//
// LessThan.h: Rcpp R/C++ interface class library -- vector operators
//
// Copyright (C) 2010 - 2011 Dirk Eddelbuettel and Romain Francois
//
// This file is part of Rcpp.
//
// Rcpp is free software: you can redistribute it and/or modify it
// under the terms of the GNU General Public License as published by
// the Free Software Foundation, either version 2 of the License, or
// (at your option) any later version.
//
// Rcpp is distributed in the hope that it will be useful, but
// WITHOUT ANY WARRANTY; without even the implied warranty of
// MERCHANTABILITY or FITNESS FOR A PARTICULAR PURPOSE.  See the
// GNU General Public License for more details.
//
// You should have received a copy of the GNU General Public License
// along with Rcpp.  If not, see <http://www.gnu.org/licenses/>.

#ifndef Rcpp__sugar__r_binary_op_h
#define Rcpp__sugar__r_binary_op_h

namespace Rcpp{
namespace sugar{

#undef RCPP_OP
#define RCPP_OP(NAME,OP)   	                                     \
template <int RTYPE>                                                \
class NAME {                                                        \
public:                                                             \
	typedef typename traits::storage_type<RTYPE>::type STORAGE ;    \
	inline int operator()( STORAGE lhs, STORAGE rhs) const {       \
		return lhs OP rhs ;                                         \
	}                                                               \
} ;
RCPP_OP(less,<)
RCPP_OP(greater,>)
RCPP_OP(less_or_equal,<=)
RCPP_OP(greater_or_equal,>=)
RCPP_OP(equal,==)
RCPP_OP(not_equal,!=)
#undef RCPP_OP


} // sugar
} // Rcpp

#endif
```
