## Supplementary material for "Identification of QTL-by-Environment Interaction by Controlling Polygenic Background Effect": unary_minus.h

```
// -*- mode: C++; c-indent-level: 4; c-basic-offset: 4; tab-width: 8 -*-
//
// unary_minus.h: Rcpp R/C++ interface class library -- unary operator-
//
// Copyright (C) 2010 - 2011 Dirk Eddelbuettel and Romain Francois
//
// This file is part of Rcpp.
//
// Rcpp is free software: you can redistribute it and/or modify it
// under the terms of the GNU General Public License as published by
// the Free Software Foundation, either version 2 of the License, or
// (at your option) any later version.
//
// Rcpp is distributed in the hope that it will be useful, but
// WITHOUT ANY WARRANTY; without even the implied warranty of
// MERCHANTABILITY or FITNESS FOR A PARTICULAR PURPOSE.  See the
// GNU General Public License for more details.
//
// You should have received a copy of the GNU General Public License
// along with Rcpp.  If not, see <http://www.gnu.org/licenses/>.

#ifndef Rcpp__sugar__unary_minus_h
#define Rcpp__sugar__unary_minus_h

namespace Rcpp{
namespace sugar{

	template <int RTYPE>
	struct unary_minus_result_type{
		typedef typename traits::storage_type<RTYPE>::type type ;
		enum{ value = RTYPE } ;
	} ;
	template <>
	struct unary_minus_result_type<LGLSXP>{
		typedef traits::storage_type<INTSXP>::type type ;
		enum{ value = INTSXP } ;
	} ;


	template <int RTYPE,bool NA>
	class unary_minus {
	public:
		typedef typename traits::storage_type<RTYPE>::type STORAGE ;
		typedef typename unary_minus_result_type<RTYPE>::type RESULT ;
		inline RESULT apply( STORAGE x ) const {
			return Rcpp::traits::is_na<RTYPE>(x) ? x : ( -x ) ;
		}
	} ;
	template <int RTYPE>
	class unary_minus<RTYPE,false> {
	public:
		typedef typename Rcpp::traits::storage_type<RTYPE>::type STORAGE ;
		typedef typename unary_minus_result_type<RTYPE>::type RESULT ;
		inline RESULT apply( STORAGE x ) const {
			return -x ;
		}
	} ;
	template <bool NA>
	class unary_minus<CPLXSXP,NA>{
	public:
		inline Rcomplex apply( Rcomplex x ) const {
			if (Rcpp::traits::is_na<CPLXSXP>( x ) ) return x;

			Rcomplex cx ;
			cx.r = -x.r;
			cx.i = -x.i ;
			return cx ;
		}
	} ;
	template <>
	class unary_minus<CPLXSXP,false>{
	public:
		inline Rcomplex apply( Rcomplex x ) const {
			Rcomplex cx ;
			cx.r = -x.r;
			cx.i = -x.i ;
			return cx ;
		}
	} ;


	template <int RTYPE, bool NA, typename T>
	class UnaryMinus_Vector : public Rcpp::VectorBase<
		unary_minus_result_type<RTYPE>::value ,
		NA,
		UnaryMinus_Vector< unary_minus_result_type<RTYPE>::value ,NA,T>
		> {
	public:
		typedef typename Rcpp::VectorBase<RTYPE,NA,T> VEC_TYPE ;
		typedef typename traits::storage_type<RTYPE>::type STORAGE ;
		typedef typename unary_minus_result_type<RTYPE>::type RESULT ;
		typedef unary_minus<RTYPE,NA> OPERATOR ;

		UnaryMinus_Vector( const VEC_TYPE& lhs_ ) :
			lhs(lhs_), op() {}

		inline RESULT operator[]( R_xlen_t i ) const {
			return op.apply( lhs[i] ) ;
		}

		inline R_xlen_t size() const { return lhs.size() ; }

	private:
		const VEC_TYPE& lhs ;
		OPERATOR op ;
	} ;

}
}

template <int RTYPE,bool NA, typename T>
inline Rcpp::sugar::UnaryMinus_Vector< RTYPE , NA , T >
operator-(
	const Rcpp::VectorBase<RTYPE,NA,T>& x
) {
	return Rcpp::sugar::UnaryMinus_Vector<RTYPE,NA, T >( x ) ;
}


#endif
```
