## Supplementary material for "Identification of QTL-by-Environment Interaction by Controlling Polygenic Background Effect": Range.h

```
// -*- mode: C++; c-indent-level: 4; c-basic-offset: 4; indent-tabs-mode: nil; -*-
//
// Range.h: Rcpp R/C++ interface class library --
//
// Copyright (C) 2010 - 2013 Dirk Eddelbuettel and Romain Francois
//
// This file is part of Rcpp.
//
// Rcpp is free software: you can redistribute it and/or modify it
// under the terms of the GNU General Public License as published by
// the Free Software Foundation, either version 2 of the License, or
// (at your option) any later version.
//
// Rcpp is distributed in the hope that it will be useful, but
// WITHOUT ANY WARRANTY; without even the implied warranty of
// MERCHANTABILITY or FITNESS FOR A PARTICULAR PURPOSE.  See the
// GNU General Public License for more details.
//
// You should have received a copy of the GNU General Public License
// along with Rcpp.  If not, see <http://www.gnu.org/licenses/>.

#ifndef RCPP_SUGAR_RANGE_H
#define RCPP_SUGAR_RANGE_H

namespace Rcpp{

    class Range : public VectorBase<INTSXP,false, Range >{
    public:
        Range( R_xlen_t start_, R_xlen_t end__ ) : start(start_), end_(end__){
            if( start_ > end__ ){
                throw std::range_error( "upper value must be greater than lower value" ) ;
            }
        }

        inline R_xlen_t size() const{
            return end_ - start + 1;
        }

        inline R_xlen_t operator[]( R_xlen_t i) const {
            return start + i ;
        }

        Range& operator++() {
            start++ ; end_++ ;
            return *this ;
        }
        Range operator++(int) {
            Range orig(*this) ;
            ++(*this);
            return orig ;
        }

        Range& operator--() {
            start-- ; end_-- ;
            return *this ;
        }
        Range operator--(int) {
            Range orig(*this) ;
            --(*this);
            return orig ;
        }

        Range& operator+=( int n ) {
            start += n ; end_ += n ;
            return *this ;
        }

        Range& operator-=( int n ) {
            start -= n ; end_ -= n ;
            return *this ;
        }

        Range operator+( int n ){
            return Range( start + n, end_ + n ) ;
        }

        Range operator-( int n ){
            return Range( start - n, end_ - n ) ;
        }

        inline R_xlen_t get_start() const { return start ; }

        inline R_xlen_t get_end() const { return end_ ; }

    private:
        R_xlen_t start ;
        R_xlen_t end_ ;
    } ;

}

#endif
```
