## Supplementary material for "Identification of QTL-by-Environment Interaction by Controlling Polygenic Background Effect": sets.h

```
// -*- mode: C++; c-indent-level: 4; c-basic-offset: 4; tab-width: 8 -*-
//
// sets.h: Rcpp R/C++ interface class library --
//
// Copyright (C) 2012   Dirk Eddelbuettel and Romain Francois
//
// This file is part of Rcpp.
//
// Rcpp is free software: you can redistribute it and/or modify it
// under the terms of the GNU General Public License as published by
// the Free Software Foundation, either version 2 of the License, or
// (at your option) any later version.
//
// Rcpp is distributed in the hope that it will be useful, but
// WITHOUT ANY WARRANTY; without even the implied warranty of
// MERCHANTABILITY or FITNESS FOR A PARTICULAR PURPOSE.  See the
// GNU General Public License for more details.
//
// You should have received a copy of the GNU General Public License
// along with Rcpp.  If not, see <http://www.gnu.org/licenses/>.

#ifndef Rcpp__sugar__sets_h
#define Rcpp__sugar__sets_h

#if __cplusplus >= 201103L
    #define RCPP_UNORDERED_SET std::unordered_set
    #define RCPP_UNORDERED_MAP std::unordered_map

    namespace std {
        template<>
        struct hash<Rcpp::String> {
            std::size_t operator()(const Rcpp::String& key) const {
                return pointer_hasher( key.get_sexp() ) ;
            }
            hash<SEXP> pointer_hasher ;
        };
    }

#elif defined(HAS_TR1_UNORDERED_SET)
    #define RCPP_UNORDERED_SET std::tr1::unordered_set
    #define RCPP_UNORDERED_MAP std::tr1::unordered_map

    namespace std {
        namespace tr1 {
            template<>
            struct hash<Rcpp::String> {
                std::size_t operator()(const Rcpp::String& key) const {
                    return pointer_hasher( key.get_sexp() ) ;
                }
                hash<SEXP> pointer_hasher ;
            };
        }
    }


#else
    #define RCPP_UNORDERED_SET std::set
    #define RCPP_UNORDERED_MAP std::map
#endif

#endif
```
