## Supplementary material for "Identification of QTL-by-Environment Interaction by Controlling Polygenic Background Effect": iterator.h

```
// -*- mode: C++; c-indent-level: 4; c-basic-offset: 4; tab-width: 8 -*-
//
// iterator.h: Rcpp R/C++ interface class library --
//
// Copyright (C) 2012 - 2013    Dirk Eddelbuettel and Romain Francois
//
// This file is part of Rcpp.
//
// Rcpp is free software: you can redistribute it and/or modify it
// under the terms of the GNU General Public License as published by
// the Free Software Foundation, either version 2 of the License, or
// (at your option) any later version.
//
// Rcpp is distributed in the hope that it will be useful, but
// WITHOUT ANY WARRANTY; without even the implied warranty of
// MERCHANTABILITY or FITNESS FOR A PARTICULAR PURPOSE.  See the
// GNU General Public License for more details.
//
// You should have received a copy of the GNU General Public License
// along with Rcpp.  If not, see <http://www.gnu.org/licenses/>.

#ifndef Rcpp__sugar__tools_iterator_h
#define Rcpp__sugar__tools_iterator_h

namespace Rcpp {
namespace sugar {

    /* generic sugar iterator type */
    template <typename T>
    class SugarIterator {
    public:

        typedef R_xlen_t difference_type ;
        typedef typename Rcpp::traits::storage_type< Rcpp::traits::r_sexptype_traits<T>::rtype >::type STORAGE_TYPE ;
        typedef STORAGE_TYPE reference ;
        typedef STORAGE_TYPE* pointer ;
        typedef std::random_access_iterator_tag iterator_category ;
        typedef SugarIterator iterator ;

        SugarIterator( const T& ref_ ) :ref(ref_), index(0) {}
        SugarIterator( const T& ref_, R_xlen_t index_) : ref(ref_), index(index_) {}
        SugarIterator( const SugarIterator& other) : ref(other.ref), index(other.index){}

        inline iterator& operator++(){ index++; return *this ; }
        inline iterator operator++(int){
            iterator orig(*this) ;
            ++(*this);
            return orig ;
        }
        inline iterator& operator--(){ index--; return *this ; }
        inline iterator operator--(int){
            iterator orig(*this) ;
            --(*this);
            return orig ;
        }
        inline iterator operator+(difference_type n) const {
			return iterator( ref, index+n ) ;
		}
		inline iterator operator-(difference_type n) const {
			return iterator( ref, index-n ) ;
		}
		inline iterator& operator+=(difference_type n) {
			index += n ;
			return *this ;
		}
		inline iterator& operator-=(difference_type n) {
			index -= n;
			return *this ;
		}
        inline reference operator[](R_xlen_t i){
		    return ref[index+i] ;
		}

		inline reference operator*() {
			return ref[index] ;
		}
		inline pointer operator->(){
			return &ref[index] ;
		}

		inline bool operator==( const iterator& y) const {
			return ( index == y.index ) ;
		}
		inline bool operator!=( const iterator& y) const {
			return ( index != y.index ) ;
		}
		inline bool operator<( const iterator& other ) const {
			return index < other.index ;
		}
		inline bool operator>( const iterator& other ) const {
			return index > other.index ;
		}
		inline bool operator<=( const iterator& other ) const {
			return index <= other.index ;
		}
		inline bool operator>=( const iterator& other ) const {
			return index >= other.index ;
		}

		inline difference_type operator-(const iterator& other) const {
			return index - other.index ;
		}


    private:
        const T& ref ;
        R_xlen_t index ;
    } ;

    template <typename T> struct sugar_const_iterator_type {
        typedef SugarIterator<T> type ;
    } ;
    template <int RTYPE> struct sugar_const_iterator_type< Rcpp::Vector<RTYPE> >{
        typedef typename Rcpp::Vector<RTYPE>::const_iterator type ;
    } ;
    template <> struct sugar_const_iterator_type< CharacterVector >{
        typedef SEXP* type ;
    } ;


    template <typename T> struct is_sugar_vector : public Rcpp::traits::false_type{} ;
    template <int RTYPE> struct is_sugar_vector< Rcpp::Vector<RTYPE> > : public Rcpp::traits::true_type{} ;


    template <typename T>
    inline typename sugar_const_iterator_type<T>::type get_const_begin__impl(const T& obj, Rcpp::traits::true_type ){
        return obj.begin() ;
    }
    template <typename T>
    inline typename sugar_const_iterator_type<T>::type get_const_begin__impl(const T& obj, Rcpp::traits::false_type ){
        typedef typename sugar_const_iterator_type<T>::type const_iterator ;
        return const_iterator( obj ) ;
    }


    template <typename T>
    inline typename sugar_const_iterator_type<T>::type get_const_begin(const T& obj){
        return get_const_begin__impl( obj, typename is_sugar_vector<T>::type() ) ;
    }
    /* full specialization for character vectors */
    template <>
    inline SEXP* get_const_begin(const CharacterVector& obj){
        return get_string_ptr(obj) ;
    }

    template <typename T>
    inline typename sugar_const_iterator_type<T>::type get_const_end(const T& obj){
        return get_const_begin<T>(obj) + obj.size() ;
    }


}
}
#endif
```
