## Supplementary material for "Identification of QTL-by-Environment Interaction by Controlling Polygenic Background Effect": undoRmath.h

```
// -*- mode: C++; c-indent-level: 4; c-basic-offset: 4; tab-width: 8 -*-
//
// undoRmath.h: Rcpp R/C++ interface class library -- undo the macros set by Rmath.h
//
// Copyright (C) 2010 - 2011 Dirk Eddelbuettel and Romain Francois
//
// This file is part of Rcpp.
//
// Rcpp is free software: you can redistribute it and/or modify it
// under the terms of the GNU General Public License as published by
// the Free Software Foundation, either version 2 of the License, or
// (at your option) any later version.
//
// Rcpp is distributed in the hope that it will be useful, but
// WITHOUT ANY WARRANTY; without even the implied warranty of
// MERCHANTABILITY or FITNESS FOR A PARTICULAR PURPOSE.  See the
// GNU General Public License for more details.
//
// You should have received a copy of the GNU General Public License
// along with Rcpp.  If not, see <http://www.gnu.org/licenses/>.

#ifndef RCPP_SUGAR_UNDORMATH_H
#define RCPP_SUGAR_UNDORMATH_H

// undo some of the mess of Rmath
#undef sign
#undef trunc
#undef rround
#undef prec

#undef bessel_i
#undef bessel_j
#undef bessel_k
#undef bessel_y
#undef bessel_i_ex
#undef bessel_j_ex
#undef bessel_k_ex
#undef bessel_y_ex
#undef beta
#undef choose
#undef dbeta
#undef dbinom
#undef dcauchy
#undef dchisq
#undef dexp
#undef df
#undef dgamma
#undef dgeom
#undef dhyper
#undef digamma
#undef dlnorm
#undef dlogis
#undef dnbeta
#undef dnbinom
#undef dnchisq
#undef dnf
#undef dnorm4
#undef dnt
#undef dpois
#undef dpsifn
#undef dsignrank
#undef dt
#undef dtukey
#undef dunif
#undef dweibull
#undef dwilcox
#undef fmax2
#undef fmin2
#undef fprec
#undef fround
#undef ftrunc
#undef fsign
#undef gammafn
#undef imax2
#undef imin2
#undef lbeta
#undef lchoose
#undef lgammafn
#undef lgammafn_sign
#undef lgamma1p
#undef log1pmx
#undef logspace_add
#undef logspace_sub
#undef pbeta
#undef pbeta_raw
#undef pbinom
#undef pcauchy
#undef pchisq
#undef pentagamma
#undef pexp
#undef pf
#undef pgamma
#undef pgeom
#undef phyper
#undef plnorm
#undef plogis
#undef pnbeta
#undef pnbinom
#undef pnchisq
#undef pnf
#undef pnorm5
#undef pnorm_both
#undef pnt
#undef ppois
#undef psignrank
#undef psigamma
#undef pt
#undef ptukey
#undef punif
/* #undef pythag */
#undef pweibull
#undef pwilcox
#undef qbeta
#undef qbinom
#undef qcauchy
#undef qchisq
#undef qchisq_appr
#undef qexp
#undef qf
#undef qgamma
#undef qgeom
#undef qhyper
#undef qlnorm
#undef qlogis
#undef qnbeta
#undef qnbinom
#undef qnchisq
#undef qnf
#undef qnorm5
#undef qnt
#undef qpois
#undef qsignrank
#undef qt
#undef qtukey
#undef qunif
#undef qweibull
#undef qwilcox
#undef rbeta
#undef rbinom
#undef rcauchy
#undef rchisq
#undef rexp
#undef rf
#undef rgamma
#undef rgeom
#undef rhyper
#undef rlnorm
#undef rlogis
#undef rnbeta
#undef rnbinom
#undef rnchisq
#undef rnf
#undef rnorm
#undef rnt
#undef rpois
#undef rsignrank
#undef rt
#undef rtukey
#undef runif
#undef rweibull
#undef rwilcox
#undef sign
#undef tetragamma
#undef trigamma


#endif
```
