## Supplementary material for "Identification of QTL-by-Environment Interaction by Controlling Polygenic Background Effect": Symbol.h

```
// -*- mode: C++; c-indent-level: 4; c-basic-offset: 4; indent-tabs-mode: nil; -*-
//
// Symbol.h: Rcpp R/C++ interface class library -- access R environments
//
// Copyright (C) 2013 - 2015  Dirk Eddelbuettel and Romain Francois
//
// This file is part of Rcpp.
//
// Rcpp is free software: you can redistribute it and/or modify it
// under the terms of the GNU General Public License as published by
// the Free Software Foundation, either version 2 of the License, or
// (at your option) any later version.
//
// Rcpp is distributed in the hope that it will be useful, but
// WITHOUT ANY WARRANTY; without even the implied warranty of
// MERCHANTABILITY or FITNESS FOR A PARTICULAR PURPOSE.  See the
// GNU General Public License for more details.
//
// You should have received a copy of the GNU General Public License
// along with Rcpp.  If not, see <http://www.gnu.org/licenses/>.

#ifndef Rcpp_Symbol_h
#define Rcpp_Symbol_h

namespace Rcpp{

    RCPP_API_CLASS(Symbol_Impl) {
    public:

        RCPP_GENERATE_CTOR_ASSIGN(Symbol_Impl)

        /**
         * wraps the SEXP into a Symbol object.
         *
         * @param x Accepted SEXP types are SYMSXP, CHARSXP and STRSXP
         * in the last case, the first element of the character vector
         * is silently used
         */
        Symbol_Impl(SEXP x){
            int type = TYPEOF(x) ;
            switch( type ){
            case SYMSXP:
                Storage::set__( x ) ;
                break; /* nothing to do */
            case CHARSXP: {
		#if R_VERSION >= R_Version(3,2,0)
                SEXP charSym = Rf_installChar(x);       // R 3.2.0 or later have Rf_installChar
                #else
                SEXP charSym = Rf_install(CHAR(x));     // cannot be gc()'ed  once in symbol table
                #endif
                Storage::set__( charSym ) ;
                break ;
            }
            case STRSXP: {
                /* FIXME: check that there is at least one element */
		#if R_VERSION >= R_Version(3,2,0)
                SEXP charSym = Rf_installChar(STRING_ELT(x, 0 ));     // R 3.2.0 or later have Rf_installChar
                #else
                SEXP charSym = Rf_install( CHAR(STRING_ELT(x, 0 )) ); // cannot be gc()'ed  once in symbol table
                #endif
                Storage::set__( charSym );
                break ;
            }
            default:
                const char* fmt = "Cannot convert object to a symbol: "
                                  "[type=%s; target=SYMSXP].";
                throw not_compatible(fmt, Rf_type2char(TYPEOF(x)));
            }
        }

        Symbol_Impl(const std::string& symbol){
            Storage::set__( Rf_install(symbol.c_str()) );
        }
        inline const char* c_str() const {
            return CHAR(PRINTNAME(Storage::get__())) ;
        }
        inline bool operator==(const char* other) const {
            return ! strcmp(other, c_str() );
        }

        void update(SEXP){}
    };

    typedef Symbol_Impl<NoProtectStorage> Symbol;

} // namespace Rcpp

#endif
```
