## Supplementary material for "Identification of QTL-by-Environment Interaction by Controlling Polygenic Background Effect": enable_if.h

```
#ifndef RCPP_TRAITS_ENABLE_IF_H
#define RCPP_TRAITS_ENABLE_IF_H

namespace Rcpp {
namespace traits {

template <bool B, typename T = void>
struct enable_if {};

template <typename T>
struct enable_if<true, T> {
    typedef T type;
};

}
}

#endif
```
