## Supplementary material for "Identification of QTL-by-Environment Interaction by Controlling Polygenic Background Effect": get_na.h

```
// -*- mode: C++; c-indent-level: 4; c-basic-offset: 4; tab-width: 8 -*-
/* :tabSize=4:indentSize=4:noTabs=false:folding=explicit:collapseFolds=1: */
//
// get_na.h: Rcpp R/C++ interface class library -- NA handling
//
// Copyright (C) 2010 - 2011 Dirk Eddelbuettel and Romain Francois
//
// This file is part of Rcpp.
//
// Rcpp is free software: you can redistribute it and/or modify it
// under the terms of the GNU General Public License as published by
// the Free Software Foundation, either version 2 of the License, or
// (at your option) any later version.
//
// Rcpp is distributed in the hope that it will be useful, but
// WITHOUT ANY WARRANTY; without even the implied warranty of
// MERCHANTABILITY or FITNESS FOR A PARTICULAR PURPOSE.  See the
// GNU General Public License for more details.
//
// You should have received a copy of the GNU General Public License
// along with Rcpp.  If not, see <http://www.gnu.org/licenses/>.

#ifndef Rcpp__traits__get_na__h
#define Rcpp__traits__get_na__h

namespace Rcpp{
namespace traits{

template<int RTYPE>
typename storage_type<RTYPE>::type get_na() ;

template<>
inline int get_na<INTSXP>(){ return NA_INTEGER ; }

template<>
inline int get_na<LGLSXP>(){ return NA_LOGICAL ; }

template<>
inline double get_na<REALSXP>(){ return NA_REAL ; }

template<>
inline Rcomplex get_na<CPLXSXP>(){
	Rcomplex x ;
	x.r = NA_REAL ;
	x.i = NA_REAL ;
	return x ;
}

template<>
inline SEXP get_na<STRSXP>(){ return NA_STRING ; }

// this is the list equivalent of an NA value
template<>
inline SEXP get_na<VECSXP>(){ return R_NilValue; }

}
}

#endif
```
