## Supplementary material for "Identification of QTL-by-Environment Interaction by Controlling Polygenic Background Effect": has_iterator.h

```
// -*- mode: C++; c-indent-level: 4; c-basic-offset: 4; tab-width: 8 -*-
/* :tabSize=4:indentSize=4:noTabs=false:folding=explicit:collapseFolds=1: */
//
// has_iterator.h: Rcpp R/C++ interface class library -- identify if a class has a nested iterator typedef
//
// Copyright (C) 2010 - 2011 Dirk Eddelbuettel and Romain Francois
//
// This file is part of Rcpp.
//
// Rcpp is free software: you can redistribute it and/or modify it
// under the terms of the GNU General Public License as published by
// the Free Software Foundation, either version 2 of the License, or
// (at your option) any later version.
//
// Rcpp is distributed in the hope that it will be useful, but
// WITHOUT ANY WARRANTY; without even the implied warranty of
// MERCHANTABILITY or FITNESS FOR A PARTICULAR PURPOSE.  See the
// GNU General Public License for more details.
//
// You should have received a copy of the GNU General Public License
// along with Rcpp.  If not, see <http://www.gnu.org/licenses/>.

#ifndef Rcpp__traits__has_iterator__h
#define Rcpp__traits__has_iterator__h

/* "inspired" from the tr1_impl/functional file
   This uses the SFINAE technique to identify if a class T has
   an iterator typedef
*/

namespace Rcpp{
namespace traits{

  struct __sfinae_types {
    typedef char __one;
    typedef struct { char __arr[2]; } __two;
  };

  template<typename T>
  class _has_iterator_helper : __sfinae_types {
      template<typename U> struct _Wrap_type { };

      template<typename U>
        static __one __test(_Wrap_type<typename U::iterator>*);

      template<typename U>
        static __two __test(...);

    public:
      static const bool value = sizeof(__test<T>(0)) == 1;
    };

  template<typename T>
  class _is_importer_helper : __sfinae_types {
      template<typename U> struct _Wrap_type { };

      template<typename U>
        static __one __test(_Wrap_type<typename U::r_import_type>*);

      template<typename U>
        static __two __test(...);

    public:
      static const bool value = sizeof(__test<T>(0)) == 1;
    };

  template<typename T>
  class _is_generator_helper : __sfinae_types {
      template<typename U> struct _Wrap_type { };

      template<typename U>
        static __one __test(_Wrap_type<typename U::r_generator>*);

      template<typename U>
        static __two __test(...);

    public:
      static const bool value = sizeof(__test<T>(0)) == 1;
    };


  template<typename T>
  class _is_exporter_helper : __sfinae_types {
      template<typename U> struct _Wrap_type { };

      template<typename U>
        static __one __test(_Wrap_type<typename U::r_export_type>*);

      template<typename U>
        static __two __test(...);

    public:
      static const bool value = sizeof(__test<T>(0)) == 1;
    };

  /**
   * uses the SFINAE idiom to check if a class has an
   * nested iterator typedef. For example :
   *
   * has_iterator< std::vector<int> >::value is true
   * has_iterator< Rcpp::Symbol >::value is false
   */
  template<typename T> struct has_iterator :
  	integral_constant<bool,_has_iterator_helper<T>::value> { };

  /**
   * uses SFINAE to identify if a type is importable
   *
   * The test is based on the presence of a typedef r_import_type in the
   * class
   */
  template<typename T> struct is_importer :
    integral_constant<bool,_is_importer_helper<T>::value> { };

  template<typename T> struct is_exporter :
    integral_constant<bool,_is_exporter_helper<T>::value> { };

  template<typename T> struct is_generator :
    integral_constant<bool,_is_generator_helper<T>::value> { };

} // traits
} // Rcpp

#endif
```
