## Supplementary material for "Identification of QTL-by-Environment Interaction by Controlling Polygenic Background Effect": has_na.h

```
// -*- mode: C++; c-indent-level: 4; c-basic-offset: 4; tab-width: 8 -*-
/* :tabSize=4:indentSize=4:noTabs=false:folding=explicit:collapseFolds=1: */
//
// has_na.h: Rcpp R/C++ interface class library -- NA handling
//
// Copyright (C) 2010 - 2011 Dirk Eddelbuettel and Romain Francois
//
// This file is part of Rcpp.
//
// Rcpp is free software: you can redistribute it and/or modify it
// under the terms of the GNU General Public License as published by
// the Free Software Foundation, either version 2 of the License, or
// (at your option) any later version.
//
// Rcpp is distributed in the hope that it will be useful, but
// WITHOUT ANY WARRANTY; without even the implied warranty of
// MERCHANTABILITY or FITNESS FOR A PARTICULAR PURPOSE.  See the
// GNU General Public License for more details.
//
// You should have received a copy of the GNU General Public License
// along with Rcpp.  If not, see <http://www.gnu.org/licenses/>.

#ifndef Rcpp__traits__has_na__h
#define Rcpp__traits__has_na__h

namespace Rcpp{
namespace traits{

/**
 * Indentifies if a given SEXP type has the concept of missing values
 *
 * This is false by default and specialized for all types that do
 * have the concept
 */
template<int RTYPE> struct has_na : public false_type{} ;

/**
 * integer vectors support missing values
 */
template<> struct has_na<INTSXP> : public true_type{};

/**
 * numeric vectors support missing values
 */
template<> struct has_na<REALSXP> : public true_type{};

/**
 * complex vectors support missing values
 */
template<> struct has_na<CPLXSXP> : public true_type{};

/**
 * character vector support missing values
 */
template<> struct has_na<STRSXP> : public true_type{};

/**
 * logical vectors support missing values
 */
template<> struct has_na<LGLSXP> : public true_type{};

}
}

#endif
```
