## Supplementary material for "Identification of QTL-by-Environment Interaction by Controlling Polygenic Background Effect": integral_constant.h

```
// -*- mode: C++; c-indent-level: 4; c-basic-offset: 4; tab-width: 8 -*-
/* :tabSize=4:indentSize=4:noTabs=false:folding=explicit:collapseFolds=1: */
//
// has_na.h: Rcpp R/C++ interface class library -- NA handling
//
// Copyright (C) 2010 - 2011 Dirk Eddelbuettel and Romain Francois
//
// This file is part of Rcpp.
//
// Rcpp is free software: you can redistribute it and/or modify it
// under the terms of the GNU General Public License as published by
// the Free Software Foundation, either version 2 of the License, or
// (at your option) any later version.
//
// Rcpp is distributed in the hope that it will be useful, but
// WITHOUT ANY WARRANTY; without even the implied warranty of
// MERCHANTABILITY or FITNESS FOR A PARTICULAR PURPOSE.  See the
// GNU General Public License for more details.
//
// You should have received a copy of the GNU General Public License
// along with Rcpp.  If not, see <http://www.gnu.org/licenses/>.

#ifndef Rcpp__traits__integral_constant__h
#define Rcpp__traits__integral_constant__h

namespace Rcpp{
namespace traits{

template <typename _T, _T _V> struct integral_constant {
    static  const _T                value = _V;
    typedef _T                      value_type;
    typedef integral_constant<_T,_V> type;
 };
 typedef integral_constant<bool, true> true_type;
 typedef integral_constant<bool, false> false_type;

template <typename T, typename U> struct both :
	public integral_constant<bool, T::value && U::value>{};

}
}

#endif
```
