## Supplementary material for "Identification of QTL-by-Environment Interaction by Controlling Polygenic Background Effect": is_arithmetic.h

```
// -*- mode: C++; c-indent-level: 4; c-basic-offset: 4; tab-width: 8 -*-
/* :tabSize=4:indentSize=4:noTabs=false:folding=explicit:collapseFolds=1: */
//
// is_wide_string.h: Rcpp R/C++ interface class library -- traits to help wrap
//
// Copyright (C) 2013 Dirk Eddelbuettel and Romain Francois
//
// This file is part of Rcpp.
//
// Rcpp is free software: you can redistribute it and/or modify it
// under the terms of the GNU General Public License as published by
// the Free Software Foundation, either version 2 of the License, or
// (at your option) any later version.
//
// Rcpp is distributed in the hope that it will be useful, but
// WITHOUT ANY WARRANTY; without even the implied warranty of
// MERCHANTABILITY or FITNESS FOR A PARTICULAR PURPOSE.  See the
// GNU General Public License for more details.
//
// You should have received a copy of the GNU General Public License
// along with Rcpp.  If not, see <http://www.gnu.org/licenses/>.

#ifndef Rcpp__traits__is_arithmetic__h
#define Rcpp__traits__is_arithmetic__h

namespace Rcpp{
namespace traits{

    template<typename>
    struct is_arithmetic : public false_type { };

    template<>
    struct is_arithmetic<short> : public true_type { };

    template<>
    struct is_arithmetic<const short> : public true_type { };

    template<>
    struct is_arithmetic<unsigned short> : public true_type { };

    template<>
    struct is_arithmetic<const unsigned short> : public true_type { };

    template<>
    struct is_arithmetic<int> : public true_type { };

    template<>
    struct is_arithmetic<const int> : public true_type { };

    template<>
    struct is_arithmetic<unsigned int> : public true_type { };

    template<>
    struct is_arithmetic<const unsigned int> : public true_type { };

    template<>
    struct is_arithmetic<long> : public true_type { };

    template<>
    struct is_arithmetic<const long> : public true_type { };
    
    template<>
    struct is_arithmetic<unsigned long> : public true_type { };

    template<>
    struct is_arithmetic<const unsigned long> : public true_type { };

#if defined(RCPP_HAS_LONG_LONG_TYPES)

    template<>
    struct is_arithmetic<rcpp_long_long_type> : public true_type { };

    template<>
    struct is_arithmetic<const rcpp_long_long_type> : public true_type { };

    template<>
    struct is_arithmetic<rcpp_ulong_long_type> : public true_type { };

    template<>
    struct is_arithmetic<const rcpp_ulong_long_type> : public true_type { };

#endif

    template<>
    struct is_arithmetic<float> : public true_type { };

    template<>
    struct is_arithmetic<const float> : public true_type { };

    template<>
    struct is_arithmetic<double> : public true_type { };

    template<>
    struct is_arithmetic<const double> : public true_type { };

    template<>
    struct is_arithmetic<long double> : public true_type { };

    template<>
    struct is_arithmetic<const long double> : public true_type { };

} // traits
} // Rcpp

#endif
```
