## Supplementary material for "Identification of QTL-by-Environment Interaction by Controlling Polygenic Background Effect": is_bool.h

```
#ifndef Rcpp__traits__is_bool__h
#define Rcpp__traits__is_bool__h

namespace Rcpp{ namespace traits {

template<typename>
struct is_bool
    : public false_type { };

template<>
struct is_bool<bool>
    : public true_type { };

template<>
struct is_bool<const bool>
    : public true_type { };

template<>
struct is_bool<volatile bool>
    : public true_type { };

}}

#endif
```
