## Supplementary material for "Identification of QTL-by-Environment Interaction by Controlling Polygenic Background Effect": is_eigen_base.h

```
// -*- mode: C++; c-indent-level: 4; c-basic-offset: 4; tab-width: 4 -*-
//
// is_eigen_base.h: Rcpp R/C++ interface class library --
//
// Copyright (C) 2011 Doug Bates, Dirk Eddelbuettel and Romain Francois
//
// This file is part of Rcpp.
//
// Rcpp is free software: you can redistribute it and/or modify it
// under the terms of the GNU General Public License as published by
// the Free Software Foundation, either version 2 of the License, or
// (at your option) any later version.
//
// Rcpp is distributed in the hope that it will be useful, but
// WITHOUT ANY WARRANTY; without even the implied warranty of
// MERCHANTABILITY or FITNESS FOR A PARTICULAR PURPOSE.  See the
// GNU General Public License for more details.
//
// You should have received a copy of the GNU General Public License
// along with Rcpp.  If not, see <http://www.gnu.org/licenses/>.

#ifndef Rcpp__traits__is_eigen_base_h
#define Rcpp__traits__is_eigen_base_h

namespace Rcpp{
namespace traits{

	template<typename T>
	class _is_eigen_helper : __sfinae_types {
      template<typename U> struct _Wrap_type { };

      template<typename U>
        static __one __test(_Wrap_type<typename U::StorageKind>*);

      template<typename U>
        static __two __test(...);

    public:
      static const bool value = sizeof(__test<T>(0)) == 1;
    };

  template<typename T> struct is_eigen_base :
  	integral_constant<bool, _is_eigen_helper<T>::value >{ };

}
}
#endif
```
