## Supplementary material for "Identification of QTL-by-Environment Interaction by Controlling Polygenic Background Effect": is_finite.h

```
// -*- mode: C++; c-indent-level: 4; c-basic-offset: 4; indent-tabs-mode: nil; -*-
//
// is_finite.h: Rcpp R/C++ interface class library -- is finite
//
// Copyright (C) 2013 Dirk Eddelbuettel and Romain Francois
//
// This file is part of Rcpp.
//
// Rcpp is free software: you can redistribute it and/or modify it
// under the terms of the GNU General Public License as published by
// the Free Software Foundation, either version 2 of the License, or
// (at your option) any later version.
//
// Rcpp is distributed in the hope that it will be useful, but
// WITHOUT ANY WARRANTY; without even the implied warranty of
// MERCHANTABILITY or FITNESS FOR A PARTICULAR PURPOSE.  See the
// GNU General Public License for more details.
//
// You should have received a copy of the GNU General Public License
// along with Rcpp.  If not, see <http://www.gnu.org/licenses/>.

#ifndef Rcpp__traits_is_finite_h
#define Rcpp__traits_is_finite_h

namespace Rcpp{

    namespace traits{

        // default for complex,
        template <int RTYPE>
        bool is_finite( typename storage_type<RTYPE>::type);

        template <>
        inline bool is_finite<INTSXP>(int x){
            return x != NA_INTEGER;
        }

        template <>
        inline bool is_finite<REALSXP>(double x) {
            return R_finite(x);
        }

        template <>
        inline bool is_finite<CPLXSXP>(Rcomplex x) {
            return !( !R_finite(x.r) || !R_finite(x.i) );
        }

        template <>
        inline bool is_finite<STRSXP>(SEXP) {
            return false; 	// see rcpp-devel on 2013-10-02; was:  x != NA_STRING;
        }

        template <>
        inline bool is_finite<LGLSXP>(int x) {
            return x != NA_LOGICAL;
        }

}
}

#endif
```
