## Supplementary material for "Identification of QTL-by-Environment Interaction by Controlling Polygenic Background Effect": is_na.h

```
// -*- mode: C++; c-indent-level: 4; c-basic-offset: 4; indent-tabs-mode: nil; -*-
//
// is_na.h: Rcpp R/C++ interface class library -- vector operators
//
// Copyright (C) 2010 - 2018 Dirk Eddelbuettel and Romain Francois
// Copyright (C) 2018        Dirk Eddelbuettel and Kirill Mueller
//
// This file is part of Rcpp.
//
// Rcpp is free software: you can redistribute it and/or modify it
// under the terms of the GNU General Public License as published by
// the Free Software Foundation, either version 2 of the License, or
// (at your option) any later version.
//
// Rcpp is distributed in the hope that it will be useful, but
// WITHOUT ANY WARRANTY; without even the implied warranty of
// MERCHANTABILITY or FITNESS FOR A PARTICULAR PURPOSE.  See the
// GNU General Public License for more details.
//
// You should have received a copy of the GNU General Public License
// along with Rcpp.  If not, see <http://www.gnu.org/licenses/>.

#ifndef Rcpp__traits_is_na_h
#define Rcpp__traits_is_na_h

namespace Rcpp{

    namespace traits{

        // default to always false, applies to VECSXP, EXPRSXP and RAWSXP
        template <int RTYPE>
        bool is_na(typename storage_type<RTYPE>::type) {
            return false;
        }

        template <>
        inline bool is_na<INTSXP>(int x) {
            return x == NA_INTEGER;
        }

        template <>
        inline bool is_na<REALSXP>(double x) {
            return R_isnancpp(x);
        }

        template <>
        inline bool is_na<CPLXSXP>(Rcomplex x) {
            return R_isnancpp(x.r) || R_isnancpp(x.i);
        }

        template <>
        inline bool is_na<STRSXP>(SEXP x) {
            return x == NA_STRING;
        }

        template <>
        inline bool is_na<LGLSXP>(int x) {
            return x == NA_LOGICAL;
        }

    }
}

#endif
```
