## Supplementary material for "Identification of QTL-by-Environment Interaction by Controlling Polygenic Background Effect": is_nan.h

```
// -*- mode: C++; c-indent-level: 4; c-basic-offset: 4; tab-width: 8 -*-
//
// is_nan.h: Rcpp R/C++ interface class library -- is NaN
//
// Copyright (C) 2013 Dirk Eddelbuettel and Romain Francois
//
// This file is part of Rcpp.
//
// Rcpp is free software: you can redistribute it and/or modify it
// under the terms of the GNU General Public License as published by
// the Free Software Foundation, either version 2 of the License, or
// (at your option) any later version.
//
// Rcpp is distributed in the hope that it will be useful, but
// WITHOUT ANY WARRANTY; without even the implied warranty of
// MERCHANTABILITY or FITNESS FOR A PARTICULAR PURPOSE.  See the
// GNU General Public License for more details.
//
// You should have received a copy of the GNU General Public License
// along with Rcpp.  If not, see <http://www.gnu.org/licenses/>.

#ifndef Rcpp__traits_is_nan_h
#define Rcpp__traits_is_nan_h

namespace Rcpp{
namespace traits{

	// default for most types
	template <int RTYPE>
	bool is_nan( typename storage_type<RTYPE>::type){
	    return false ;
	}

	template <>
	inline bool is_nan<REALSXP>( double x ){
		return internal::Rcpp_IsNaN(x) ;
	}

	template <>
	inline bool is_nan<CPLXSXP>( Rcomplex x ){
		return internal::Rcpp_IsNaN(x.r) || internal::Rcpp_IsNaN(x.i) ;
	}

}
}

#endif
```
