## Supplementary material for "Identification of QTL-by-Environment Interaction by Controlling Polygenic Background Effect": is_wide_string.h

```
// -*- mode: C++; c-indent-level: 4; c-basic-offset: 4; tab-width: 8 -*-
/* :tabSize=4:indentSize=4:noTabs=false:folding=explicit:collapseFolds=1: */
//
// is_wide_string.h: Rcpp R/C++ interface class library -- traits to help wrap
//
// Copyright (C) 2013 Dirk Eddelbuettel and Romain Francois
//
// This file is part of Rcpp.
//
// Rcpp is free software: you can redistribute it and/or modify it
// under the terms of the GNU General Public License as published by
// the Free Software Foundation, either version 2 of the License, or
// (at your option) any later version.
//
// Rcpp is distributed in the hope that it will be useful, but
// WITHOUT ANY WARRANTY; without even the implied warranty of
// MERCHANTABILITY or FITNESS FOR A PARTICULAR PURPOSE.  See the
// GNU General Public License for more details.
//
// You should have received a copy of the GNU General Public License
// along with Rcpp.  If not, see <http://www.gnu.org/licenses/>.

#ifndef Rcpp__traits__is_wide_string__h
#define Rcpp__traits__is_wide_string__h

namespace Rcpp{
namespace traits{

    template <typename T>
    struct is_wide_string : public same_type< typename T::value_type, wchar_t > {} ;

    template <> struct is_wide_string< const wchar_t* > : public true_type{} ;
    template <> struct is_wide_string< const char* > : public false_type{} ;

    template <> struct is_wide_string< wchar_t > : public true_type{} ;
    template <> struct is_wide_string< char > : public false_type{} ;

} // traits
} // Rcpp

#endif
```
