## Supplementary material for "Identification of QTL-by-Environment Interaction by Controlling Polygenic Background Effect": longlong.h

```
// -*- mode: C++; c-indent-level: 4; c-basic-offset: 4; indent-tabs-mode: nil; -*-
//
// longlong.h: Rcpp R/C++ interface class library -- long long traits
//
// Copyright (C) 2013  Dirk Eddelbuettel and Romain Francois
//
// This file is part of Rcpp.
//
// Rcpp is free software: you can redistribute it and/or modify it
// under the terms of the GNU General Public License as published by
// the Free Software Foundation, either version 2 of the License, or
// (at your option) any later version.
//
// Rcpp is distributed in the hope that it will be useful, but
// WITHOUT ANY WARRANTY; without even the implied warranty of
// MERCHANTABILITY or FITNESS FOR A PARTICULAR PURPOSE.  See the
// GNU General Public License for more details.
//
// You should have received a copy of the GNU General Public License
// along with Rcpp.  If not, see <http://www.gnu.org/licenses/>.

#ifndef RCPP_TRAITS_LONG_LONG_H
#define RCPP_TRAITS_LONG_LONG_H

#if defined(RCPP_HAS_LONG_LONG_TYPES)

namespace Rcpp{
    namespace traits{

        template<> struct r_sexptype_traits<rcpp_long_long_type>{ enum{ rtype = REALSXP } ; } ;
        template<> struct r_sexptype_traits<rcpp_ulong_long_type>{ enum{ rtype = REALSXP } ; } ;

        template<> struct r_type_traits<rcpp_long_long_type>{ typedef r_type_primitive_tag r_category ; } ;
        template<> struct r_type_traits< std::pair<const std::string,rcpp_long_long_type> >{ typedef r_type_primitive_tag r_category ; } ;
        template<> struct r_type_traits<rcpp_ulong_long_type>{ typedef r_type_primitive_tag r_category ; } ;
        template<> struct r_type_traits< std::pair<const std::string,rcpp_ulong_long_type> >{ typedef r_type_primitive_tag r_category ; } ;

        template <> struct wrap_type_traits<rcpp_long_long_type> { typedef wrap_type_primitive_tag wrap_category; } ;
        template <> struct wrap_type_traits<rcpp_ulong_long_type> { typedef wrap_type_primitive_tag wrap_category; } ;
    }
}
#endif

#endif
```
