## Supplementary material for "Identification of QTL-by-Environment Interaction by Controlling Polygenic Background Effect": named_object.h

```
// named_object.h: Rcpp R/C++ interface class library -- named SEXP
//
// Copyright (C) 2010 - 2020  Dirk Eddelbuettel and Romain Francois
// Copyright (C) 2021         Dirk Eddelbuettel, Romain Francois and Iñaki Ucar
//
// This file is part of Rcpp.
//
// Rcpp is free software: you can redistribute it and/or modify it
// under the terms of the GNU General Public License as published by
// the Free Software Foundation, either version 2 of the License, or
// (at your option) any later version.
//
// Rcpp is distributed in the hope that it will be useful, but
// WITHOUT ANY WARRANTY; without even the implied warranty of
// MERCHANTABILITY or FITNESS FOR A PARTICULAR PURPOSE.  See the
// GNU General Public License for more details.
//
// You should have received a copy of the GNU General Public License
// along with Rcpp.  If not, see <http://www.gnu.org/licenses/>.

#ifndef Rcpp__traits__named_object__h
#define Rcpp__traits__named_object__h

namespace Rcpp{
class Argument ;

namespace traits{

template <typename T> struct needs_protection : false_type{} ;
template <> struct needs_protection<SEXP> : true_type{} ;

template <typename T> class named_object {
public:
    named_object( const std::string& name_, const T& o_) :
        name(name_), object(o_){}
    const std::string& name;
    const T& object;
};
template <> class named_object<SEXP> {
public:                                              // #nocov start
    named_object( const std::string& name_, const SEXP& o_):
        name(name_), object(o_), token(R_NilValue) {
        token = Rcpp_PreciousPreserve(object);
    }

    named_object( const named_object<SEXP>& other ) :
        name(other.name), object(other.object), token(other.token) {
        token = Rcpp_PreciousPreserve(object);
    }
    ~named_object() {
        Rcpp_PreciousRelease(token);

    }                          	                     // #nocov end
    const std::string& name;
    SEXP object;
private:
    SEXP token;
};


template <typename T> struct is_named : public false_type{};
template <typename T> struct is_named< named_object<T> > : public true_type {};
template <> struct is_named< Rcpp::Argument > : public true_type {};

} // namespace traits
} // namespace Rcpp

#endif
```
