## Supplementary material for "Identification of QTL-by-Environment Interaction by Controlling Polygenic Background Effect": one_type.h

```
// -*- mode: C++; c-indent-level: 4; c-basic-offset: 4; indent-tabs-mode: nil; -*-
//
// one_type.h: Rcpp R/C++ interface class library -- traits functions for eye, ones, zeros
//
// Copyright (C) 2016 Nathan Russell
//
// This file is part of Rcpp.
//
// Rcpp is free software: you can redistribute it and/or modify it
// under the terms of the GNU General Public License as published by
// the Free Software Foundation, either version 2 of the License, or
// (at your option) any later version.
//
// Rcpp is distributed in the hope that it will be useful, but
// WITHOUT ANY WARRANTY; without even the implied warranty of
// MERCHANTABILITY or FITNESS FOR A PARTICULAR PURPOSE.  See the
// GNU General Public License for more details.
//
// You should have received a copy of the GNU General Public License
// along with Rcpp.  If not, see <http://www.gnu.org/licenses/>.

#ifndef Rcpp__traits__one_type__h
#define Rcpp__traits__one_type__h

namespace Rcpp {
namespace traits {

template <bool>
struct allowed_matrix_type;

template <>
struct allowed_matrix_type<true> {};

template <typename T>
class one_type {
private:
    Rcomplex op(true_type) const {
        Rcomplex res;
        res.i = 0.0;
        res.r = 1.0;
        return res;
    }
    
    T op(false_type) const {
        return static_cast<T>(1);
    }
    
public:
    operator T() const {
        return op(typename same_type<T, Rcomplex>::type());
    }
};

template <typename T>
class zero_type {
private:
    Rcomplex op(true_type) const {
        Rcomplex res;
        res.i = 0.0;
        res.r = 0.0;
        return res;
    }
    
    T op(false_type) const {
        return static_cast<T>(0);
    }
    
public:
    operator T() const {
        return op(typename same_type<T, Rcomplex>::type());
    }
};

} // traits
} // Rcpp

#endif // Rcpp__traits__one_type__h
```
