## Supplementary material for "Identification of QTL-by-Environment Interaction by Controlling Polygenic Background Effect": r_sexptype_traits.h

```
// -*- mode: C++; c-indent-level: 4; c-basic-offset: 4; tab-width: 8 -*-
/* :tabSize=4:indentSize=4:noTabs=false:folding=explicit:collapseFolds=1: */
//
// r_sexptype_traits.h: Rcpp R/C++ interface class library -- traits to help wrap
//
// Copyright (C) 2010 - 2013 Dirk Eddelbuettel and Romain Francois
//
// This file is part of Rcpp.
//
// Rcpp is free software: you can redistribute it and/or modify it
// under the terms of the GNU General Public License as published by
// the Free Software Foundation, either version 2 of the License, or
// (at your option) any later version.
//
// Rcpp is distributed in the hope that it will be useful, but
// WITHOUT ANY WARRANTY; without even the implied warranty of
// MERCHANTABILITY or FITNESS FOR A PARTICULAR PURPOSE.  See the
// GNU General Public License for more details.
//
// You should have received a copy of the GNU General Public License
// along with Rcpp.  If not, see <http://www.gnu.org/licenses/>.

#ifndef Rcpp__traits__r_sexptype_traits__h
#define Rcpp__traits__r_sexptype_traits__h

namespace Rcpp{
namespace traits{

/**
 * template that returns the SEXP type that is appropriate for
 * the type T, this is allways VECSXP (lists) unless it is specialized
 */
template <typename T> struct r_sexptype_traits{ enum{ rtype = VECSXP }; } ;
template<> struct r_sexptype_traits<int>{ enum{ rtype = INTSXP } ; } ;
template<> struct r_sexptype_traits<const int>{ enum{ rtype = INTSXP } ; } ;
template<> struct r_sexptype_traits<double>{ enum{ rtype = REALSXP } ; } ;
template<> struct r_sexptype_traits<const double>{ enum{ rtype = REALSXP } ; } ;
template<> struct r_sexptype_traits<bool>{ enum{ rtype = LGLSXP } ; } ;
template<> struct r_sexptype_traits<std::string>{ enum{ rtype = STRSXP } ; } ;
template<> struct r_sexptype_traits<Rcomplex>{ enum{ rtype = CPLXSXP } ; } ;
template<> struct r_sexptype_traits<Rbyte>{ enum{ rtype = RAWSXP } ; } ;


template<> struct r_sexptype_traits<unsigned int>{ enum{ rtype = REALSXP } ; } ;
template<> struct r_sexptype_traits<float>{ enum{ rtype = REALSXP } ; } ;

/* long are represented as numeric vectors which allows more precision
   to be preserved than int */
template<> struct r_sexptype_traits<long>{ enum{ rtype = REALSXP } ; } ;
template<> struct r_sexptype_traits<unsigned long>{ enum{ rtype = REALSXP } ; } ;

/* long double are represented as numeric vectors because we cannot do better in R
   some precision will be lost though
*/
template<> struct r_sexptype_traits<long double>{ enum{ rtype = REALSXP } ; } ;

/* short are represented as integer vector in R
*/
template<> struct r_sexptype_traits<short>{ enum{ rtype = INTSXP } ; } ;
template<> struct r_sexptype_traits<unsigned short>{ enum{ rtype = INTSXP } ; } ;

/* std::complex */
template<> struct r_sexptype_traits< std::complex<double> >{ enum{ rtype = CPLXSXP } ; } ;
template<> struct r_sexptype_traits< std::complex<float> >{ enum{ rtype = CPLXSXP } ; } ;

/**
 * Indicates if a primitive type needs a static_cast
 */
template <typename T> struct r_sexptype_needscast : public true_type{};
template<> struct r_sexptype_needscast<int>          : public false_type{} ;
template<> struct r_sexptype_needscast<double>       : public false_type{} ;
template<> struct r_sexptype_needscast<Rcomplex>     : public false_type{} ;
template<> struct r_sexptype_needscast<Rbyte>        : public false_type{} ;


} // traits
} // Rcpp

#endif
```
