## Supplementary material for "Identification of QTL-by-Environment Interaction by Controlling Polygenic Background Effect": r_type_traits.h

```
// -*- mode: C++; c-indent-level: 4; c-basic-offset: 4; tab-width: 8 -*-
/* :tabSize=4:indentSize=4:noTabs=false:folding=explicit:collapseFolds=1: */
//
// r_type_traits.h: Rcpp R/C++ interface class library -- traits to help wrap
//
// Copyright (C) 2010 - 2013 Dirk Eddelbuettel and Romain Francois
//
// This file is part of Rcpp.
//
// Rcpp is free software: you can redistribute it and/or modify it
// under the terms of the GNU General Public License as published by
// the Free Software Foundation, either version 2 of the License, or
// (at your option) any later version.
//
// Rcpp is distributed in the hope that it will be useful, but
// WITHOUT ANY WARRANTY; without even the implied warranty of
// MERCHANTABILITY or FITNESS FOR A PARTICULAR PURPOSE.  See the
// GNU General Public License for more details.
//
// You should have received a copy of the GNU General Public License
// along with Rcpp.  If not, see <http://www.gnu.org/licenses/>.

#ifndef Rcpp__traits__r_type_traits__h
#define Rcpp__traits__r_type_traits__h

namespace Rcpp{
namespace traits{

/**
 * Identifies a primitive type that needs no special handling
 * int, double, Rbyte, Rcomplex
 */
struct r_type_primitive_tag{} ;

/**
 * Identifies that the associated type can be implicitely converted
 * to std::string
 */
struct r_type_string_tag{} ;

/**
 * Default
 */
struct r_type_generic_tag{} ;

/**
 * Identifies that the type if pair<const std::string,T> where T
 * is a primitive type
 */
struct r_type_pairstring_primitive_tag{} ;

/**
 * Identifies that the associated type is pair<const std::(w)?string,std::(w)?string>
 */
struct r_type_pairstring_string_tag{} ;

/**
 * Indentifies pair<const std::string,T>
 */
struct r_type_pairstring_generic_tag{} ;

/**
 * Identifies a pair<const KEY, VALUE>, used to wrap map<KEY, VALUE>
 * VALUE can be anything that wraps, KEY can be anything we can build a String from
 */
struct r_type_pair_tag{} ;

/**
 * identifies a module object pointer
 */
struct r_type_module_object_pointer_tag{} ;

/**
 * identifies a module object const pointer
 */
struct r_type_module_object_const_pointer_tag{} ;

/**
 * identifies a module object. Implementers of modules can define the
 * r_type_traits to show that their object is handled
 */
struct r_type_module_object_tag{} ;

/**
 * identifies a reference to a module object.
 */
struct r_type_module_object_reference_tag{} ;

/**
 * identifies a const reference to a module object.
 */
struct r_type_module_object_const_reference_tag{} ;

/**
 * identifies an enum. conversions from/to int is used
 */
struct r_type_enum_tag{} ;

struct r_type_RcppString_tag{};

/**
 * R type trait. Helps wrap.
 */
template <typename T> struct r_type_traits { typedef r_type_generic_tag r_category ; } ;

/**
 * module object type
 */
template <typename T> struct r_type_traits< Rcpp::object<T> >{ typedef r_type_module_object_pointer_tag r_category ; } ;


template <typename KEY, typename VALUE>
struct r_type_traits< std::pair<const KEY,VALUE> > {
	typedef r_type_pair_tag r_category ;
} ;

/**
 * special cases pair<string,T> to deal with map<string,T> etc ...
 */
template <typename T> struct r_type_traits< std::pair<const std::string,T> > { typedef r_type_pairstring_generic_tag r_category ; } ;
template<> struct r_type_traits< std::pair<const std::string,int> >{ typedef r_type_pairstring_primitive_tag r_category ; } ;
template<> struct r_type_traits< std::pair<const std::string,const int> >{ typedef r_type_pairstring_primitive_tag r_category ; } ;
template<> struct r_type_traits< std::pair<const std::string,double> >{ typedef r_type_pairstring_primitive_tag r_category ; } ;
template<> struct r_type_traits< std::pair<const std::string,Rbyte> >{ typedef r_type_pairstring_primitive_tag r_category ; } ;
template<> struct r_type_traits< std::pair<const std::string,Rcomplex> >{ typedef r_type_pairstring_primitive_tag r_category ; } ;
template<> struct r_type_traits< std::pair<const std::string,bool> >{ typedef r_type_pairstring_primitive_tag r_category ; } ;
template<> struct r_type_traits< std::pair<const std::string,std::string> >{ typedef r_type_pairstring_string_tag r_category ; } ;
template<> struct r_type_traits< std::pair<const std::string,std::wstring> >{ typedef r_type_pairstring_string_tag r_category ; } ;
template<> struct r_type_traits< std::pair<const std::string,char> >{ typedef r_type_pairstring_string_tag r_category ; } ;
template<> struct r_type_traits< std::pair<const std::string,wchar_t> >{ typedef r_type_pairstring_string_tag r_category ; } ;

template<> struct r_type_traits< std::pair<const std::string,unsigned int> >{ typedef r_type_pairstring_primitive_tag r_category ; } ;
template<> struct r_type_traits< std::pair<const std::string,float> >{ typedef r_type_pairstring_primitive_tag r_category ; } ;

template<> struct r_type_traits<int>{ typedef r_type_primitive_tag r_category ; } ;
template<> struct r_type_traits<const int>{ typedef r_type_primitive_tag r_category ; } ;
template<> struct r_type_traits<double>{ typedef r_type_primitive_tag r_category ; } ;
template<> struct r_type_traits<const double>{ typedef r_type_primitive_tag r_category ; } ;
template<> struct r_type_traits<Rbyte>{ typedef r_type_primitive_tag r_category ; } ;
template<> struct r_type_traits<Rcomplex>{ typedef r_type_primitive_tag r_category ; } ;
template<> struct r_type_traits<bool>{ typedef r_type_primitive_tag r_category ; } ;
template<> struct r_type_traits<std::string>{ typedef r_type_string_tag r_category ; } ;
template<> struct r_type_traits<std::wstring>{ typedef r_type_string_tag r_category ; } ;
template<> struct r_type_traits<char>{ typedef r_type_string_tag r_category ; } ;
template<> struct r_type_traits<wchar_t>{ typedef r_type_string_tag r_category ; } ;

template<> struct r_type_traits<unsigned int>{ typedef r_type_primitive_tag r_category ; } ;
template<> struct r_type_traits<float>{ typedef r_type_primitive_tag r_category ; } ;
template<> struct r_type_traits<const char*>{ typedef r_type_string_tag r_category ; } ;
template<> struct r_type_traits<const wchar_t*>{ typedef r_type_string_tag r_category ; } ;

/* long */
template<> struct r_type_traits<long>{ typedef r_type_primitive_tag r_category ; } ;
template<> struct r_type_traits< std::pair<const std::string,long> >{ typedef r_type_primitive_tag r_category ; } ;

/* unsigned long */
template<> struct r_type_traits<unsigned long>{ typedef r_type_primitive_tag r_category ; } ;
template<> struct r_type_traits< std::pair<const std::string,unsigned long> >{ typedef r_type_primitive_tag r_category ; } ;

/* long double */
template<> struct r_type_traits<long double>{ typedef r_type_primitive_tag r_category ; } ;
template<> struct r_type_traits< std::pair<const std::string,long double> >{ typedef r_type_primitive_tag r_category ; } ;

/* short */
template<> struct r_type_traits<short>{ typedef r_type_primitive_tag r_category ; } ;
template<> struct r_type_traits< std::pair<const std::string,short> >{ typedef r_type_primitive_tag r_category ; } ;

/* unsigned short */
template<> struct r_type_traits<unsigned short>{ typedef r_type_primitive_tag r_category ; } ;
template<> struct r_type_traits< std::pair<const std::string,unsigned short> >{ typedef r_type_primitive_tag r_category ; } ;

/* std::complex<double> */
template<> struct r_type_traits< std::complex<double> >{ typedef r_type_primitive_tag r_category ; } ;
template<> struct r_type_traits< std::pair<const std::string,std::complex<double> > >{ typedef r_type_primitive_tag r_category ; } ;

/* std::complex<float> */
template<> struct r_type_traits< std::complex<float> >{ typedef r_type_primitive_tag r_category ; } ;
template<> struct r_type_traits< std::pair<const std::string,std::complex<float> > >{ typedef r_type_primitive_tag r_category ; } ;

} // traits
} // Rcpp

#endif
```
