## Supplementary material for "Identification of QTL-by-Environment Interaction by Controlling Polygenic Background Effect": result_of.h

```
// -*- mode: C++; c-indent-level: 4; c-basic-offset: 4; tab-width: 8 -*-
/* :tabSize=4:indentSize=4:noTabs=false:folding=explicit:collapseFolds=1: */
//
// result_of.h: Rcpp R/C++ interface class library -- traits to help wrap
//
// Copyright (C) 2010 - 2012 Dirk Eddelbuettel and Romain Francois
//
// This file is part of Rcpp.
//
// Rcpp is free software: you can redistribute it and/or modify it
// under the terms of the GNU General Public License as published by
// the Free Software Foundation, either version 2 of the License, or
// (at your option) any later version.
//
// Rcpp is distributed in the hope that it will be useful, but
// WITHOUT ANY WARRANTY; without even the implied warranty of
// MERCHANTABILITY or FITNESS FOR A PARTICULAR PURPOSE.  See the
// GNU General Public License for more details.
//
// You should have received a copy of the GNU General Public License
// along with Rcpp.  If not, see <http://www.gnu.org/licenses/>.

#ifndef Rcpp__traits__result_of__h
#define Rcpp__traits__result_of__h

namespace Rcpp{
namespace traits{

template <typename T>
struct result_of{
	typedef typename T::result_type type ;
} ;

template <typename RESULT_TYPE, typename INPUT_TYPE>
struct result_of< RESULT_TYPE (*)(INPUT_TYPE) >{
	typedef RESULT_TYPE type ;
} ;

template <typename RESULT_TYPE, typename U1, typename U2>
struct result_of< RESULT_TYPE (*)(U1, U2) >{
	typedef RESULT_TYPE type ;
} ;

template <typename RESULT_TYPE, typename U1, typename U2, typename U3>
struct result_of< RESULT_TYPE (*)(U1, U2, U3) >{
	typedef RESULT_TYPE type ;
} ;

}
}

#endif
```
