## Supplementary material for "Identification of QTL-by-Environment Interaction by Controlling Polygenic Background Effect": same_type.h

```
// -*- mode: C++; c-indent-level: 4; c-basic-offset: 4; tab-width: 8 -*-
/* :tabSize=4:indentSize=4:noTabs=false:folding=explicit:collapseFolds=1: */
//
// same_type.h: Rcpp R/C++ interface class library -- identifies if two types are the same
//
// Copyright (C) 2010 - 2011 Dirk Eddelbuettel and Romain Francois
//
// This file is part of Rcpp.
//
// Rcpp is free software: you can redistribute it and/or modify it
// under the terms of the GNU General Public License as published by
// the Free Software Foundation, either version 2 of the License, or
// (at your option) any later version.
//
// Rcpp is distributed in the hope that it will be useful, but
// WITHOUT ANY WARRANTY; without even the implied warranty of
// MERCHANTABILITY or FITNESS FOR A PARTICULAR PURPOSE.  See the
// GNU General Public License for more details.
//
// You should have received a copy of the GNU General Public License
// along with Rcpp.  If not, see <http://www.gnu.org/licenses/>.

#ifndef Rcpp__traits__same_type_traits__h
#define Rcpp__traits__same_type_traits__h

namespace Rcpp{
namespace traits{

	template <typename T, typename U> struct same_type : public false_type{} ;
	template <typename T> struct same_type<T,T> : public true_type{} ;

}
}

#endif
```
