## Supplementary material for "Identification of QTL-by-Environment Interaction by Controlling Polygenic Background Effect": storage_type.h

```
// -*- mode: C++; c-indent-level: 4; c-basic-offset: 4; tab-width: 8 -*-
/* :tabSize=4:indentSize=4:noTabs=false:folding=explicit:collapseFolds=1: */
//
// r_sexptype_traits.h: Rcpp R/C++ interface class library -- traits to help wrap
//
// Copyright (C) 2010 - 2011 Dirk Eddelbuettel and Romain Francois
//
// This file is part of Rcpp.
//
// Rcpp is free software: you can redistribute it and/or modify it
// under the terms of the GNU General Public License as published by
// the Free Software Foundation, either version 2 of the License, or
// (at your option) any later version.
//
// Rcpp is distributed in the hope that it will be useful, but
// WITHOUT ANY WARRANTY; without even the implied warranty of
// MERCHANTABILITY or FITNESS FOR A PARTICULAR PURPOSE.  See the
// GNU General Public License for more details.
//
// You should have received a copy of the GNU General Public License
// along with Rcpp.  If not, see <http://www.gnu.org/licenses/>.

#ifndef Rcpp__traits__storage_type__h
#define Rcpp__traits__storage_type__h

namespace Rcpp{
namespace traits{

/**
 * Indicates the storage type associated with a SEXP type
 * for example: storage_type<INTSXP>::type is a typedef to int
 *
 * The default is SEXP, which works for VECSXP, EXPRSXP and STRSXP
 */
template<int RTYPE> struct storage_type{
	typedef SEXP type ;
} ;

/**
 * Total specialization for integer vector (INTSXP)
 * typedef to int
 */
template<> struct storage_type<INTSXP>{
	typedef int type ;
} ;

/**
 * Total specialization for numeric vectors (REALSXP)
 * typedef to double
 */
template<> struct storage_type<REALSXP>{
	typedef double type ;
} ;

/**
 * Total specialization for numeric vectors (CPLXSXP)
 * typedef to Rcomplex
 */
template<> struct storage_type<CPLXSXP>{
	typedef Rcomplex type ;
} ;

/**
 * Total specialization for raw vectors (RAWSXP)
 * typedef to Rbyte
 */
template<> struct storage_type<RAWSXP>{
	typedef Rbyte type ;
} ;

/**
 * Total specialization for logical vectors (LGLSXP)
 * typedef to int
 */
template<> struct storage_type<LGLSXP>{
	typedef int type ;
} ;

} // traits
} // Rcpp

#endif
```
