## Supplementary material for "Identification of QTL-by-Environment Interaction by Controlling Polygenic Background Effect": traits.h

```
// -*- mode: C++; c-indent-level: 4; c-basic-offset: 4; tab-width: 8 -*-
/* :tabSize=4:indentSize=4:noTabs=false:folding=explicit:collapseFolds=1: */
//
// traits.h: Rcpp R/C++ interface class library -- traits to help wrap
//
// Copyright (C) 2012 - 2013 Dirk Eddelbuettel and Romain Francois
//
// This file is part of Rcpp.
//
// Rcpp is free software: you can redistribute it and/or modify it
// under the terms of the GNU General Public License as published by
// the Free Software Foundation, either version 2 of the License, or
// (at your option) any later version.
//
// Rcpp is distributed in the hope that it will be useful, but
// WITHOUT ANY WARRANTY; without even the implied warranty of
// MERCHANTABILITY or FITNESS FOR A PARTICULAR PURPOSE.  See the
// GNU General Public License for more details.
//
// You should have received a copy of the GNU General Public License
// along with Rcpp.  If not, see <http://www.gnu.org/licenses/>.

#ifndef Rcpp__traits__traits__h
#define Rcpp__traits__traits__h

namespace Rcpp {
namespace traits {

template <typename T>
struct identity { typedef T type; };

template <int I>
struct int2type { enum { value = I }; };

}
}

#include <Rcpp/traits/integral_constant.h>
#include <Rcpp/traits/same_type.h>
#include <Rcpp/traits/enable_if.h>
#include <Rcpp/traits/is_wide_string.h>
#include <Rcpp/traits/is_arithmetic.h>
#include <Rcpp/traits/char_type.h>
#include <Rcpp/traits/named_object.h>
#include <Rcpp/traits/is_convertible.h>
#include <Rcpp/traits/has_iterator.h>
#include <Rcpp/traits/expands_to_logical.h>
#include <Rcpp/traits/matrix_interface.h>
#include <Rcpp/traits/is_sugar_expression.h>
#include <Rcpp/traits/is_eigen_base.h>
#include <Rcpp/traits/has_na.h>
#include <Rcpp/traits/storage_type.h>
#include <Rcpp/traits/r_sexptype_traits.h>
#include <Rcpp/traits/r_type_traits.h>
#include <Rcpp/traits/un_pointer.h>
#include <Rcpp/traits/is_pointer.h>
#include <Rcpp/traits/wrap_type_traits.h>
#include <Rcpp/traits/longlong.h>
#include <Rcpp/traits/module_wrap_traits.h>
#include <Rcpp/traits/is_na.h>
#include <Rcpp/traits/is_finite.h>
#include <Rcpp/traits/is_infinite.h>
#include <Rcpp/traits/is_nan.h>
#include <Rcpp/traits/is_bool.h>
#include <Rcpp/traits/if_.h>
#include <Rcpp/traits/get_na.h>
#include <Rcpp/traits/is_trivial.h>
#include <Rcpp/traits/init_type.h>

#include <Rcpp/traits/is_const.h>
#include <Rcpp/traits/is_reference.h>
#include <Rcpp/traits/remove_const.h>
#include <Rcpp/traits/remove_reference.h>
#include <Rcpp/traits/remove_const_and_reference.h>
#include <Rcpp/traits/result_of.h>
#include <Rcpp/traits/is_module_object.h>
#include <Rcpp/traits/is_primitive.h>

#include <Rcpp/traits/one_type.h>

#endif
```
