## Supplementary material for "Identification of QTL-by-Environment Interaction by Controlling Polygenic Background Effect": wrap_type_traits.h

```
// -*- mode: C++; c-indent-level: 4; c-basic-offset: 4; tab-width: 8 -*-
/* :tabSize=4:indentSize=4:noTabs=false:folding=explicit:collapseFolds=1: */
//
// wrap_type_traits.h: Rcpp R/C++ interface class library -- traits to help wrap
//
// Copyright (C) 2010 - 2013 Dirk Eddelbuettel and Romain Francois
//
// This file is part of Rcpp.
//
// Rcpp is free software: you can redistribute it and/or modify it
// under the terms of the GNU General Public License as published by
// the Free Software Foundation, either version 2 of the License, or
// (at your option) any later version.
//
// Rcpp is distributed in the hope that it will be useful, but
// WITHOUT ANY WARRANTY; without even the implied warranty of
// MERCHANTABILITY or FITNESS FOR A PARTICULAR PURPOSE.  See the
// GNU General Public License for more details.
//
// You should have received a copy of the GNU General Public License
// along with Rcpp.  If not, see <http://www.gnu.org/licenses/>.

#ifndef Rcpp__traits__wrap_type_traits__h
#define Rcpp__traits__wrap_type_traits__h

namespace Rcpp{
namespace traits{

/**
 * primitive type : int, double, std::string, Rcomplex, size_t, Rbyte
 */
struct wrap_type_primitive_tag{};

/**
 * unknown. Implicit conversion to SEXP will be tried.
 */
struct wrap_type_unknown_tag{};

/**
 * module objects pointers (object<T>). conversion done using make_new_object<>()
 */
struct wrap_type_module_object_pointer_tag{} ;

/**
 * declared module object type (by the RCPP_EXPOSED_CLASS macro)
 */
struct wrap_type_module_object_tag{} ;

/**
 * enums
 */
struct wrap_type_enum_tag{} ;

/**
 * character arrays
 */
struct wrap_type_char_array{} ;

/**
 * Type trait that helps the dispatch of wrap to the proper method
 *
 * This builds a struct that contains a typedef called wrap_category
 * that has to be one of "wrap_type_primitive_tag" or "wrap_type_unknown_tag"
 *
 * The default is "wrap_type_unknown_tag" and this is specialized
 * for primitive types
 */
template <typename T> struct wrap_type_traits { typedef wrap_type_unknown_tag wrap_category; } ;

template <std::size_t N> struct wrap_type_traits<char[N]> { typedef wrap_type_char_array wrap_category; } ;
template <std::size_t N> struct wrap_type_traits<const char[N]> { typedef wrap_type_char_array wrap_category; } ;
/**
 * Total specialization for primitive types
 */
template <> struct wrap_type_traits<int> { typedef wrap_type_primitive_tag wrap_category; } ;
template <> struct wrap_type_traits<const int> { typedef wrap_type_primitive_tag wrap_category; } ;

template <> struct wrap_type_traits<double> { typedef wrap_type_primitive_tag wrap_category; } ;
template <> struct wrap_type_traits<Rbyte> { typedef wrap_type_primitive_tag wrap_category; } ;
template <> struct wrap_type_traits<Rcomplex> { typedef wrap_type_primitive_tag wrap_category; } ;
template <> struct wrap_type_traits<unsigned int> { typedef wrap_type_primitive_tag wrap_category; } ;
template <> struct wrap_type_traits<bool> { typedef wrap_type_primitive_tag wrap_category; } ;
template <> struct wrap_type_traits<std::string> { typedef wrap_type_primitive_tag wrap_category; } ;
template <> struct wrap_type_traits<std::wstring> { typedef wrap_type_primitive_tag wrap_category; } ;
template <> struct wrap_type_traits<Rcpp::String> { typedef wrap_type_primitive_tag wrap_category; } ;
template <> struct wrap_type_traits<char> { typedef wrap_type_primitive_tag wrap_category; } ;
template <> struct wrap_type_traits<wchar_t> { typedef wrap_type_primitive_tag wrap_category; } ;

template <> struct wrap_type_traits<float> { typedef wrap_type_primitive_tag wrap_category; } ;
template <> struct wrap_type_traits< std::complex<float> > { typedef wrap_type_primitive_tag wrap_category; } ;
template <> struct wrap_type_traits< std::complex<double> > { typedef wrap_type_primitive_tag wrap_category; } ;

template <> struct wrap_type_traits<long> { typedef wrap_type_primitive_tag wrap_category; } ;
template <> struct wrap_type_traits<unsigned long> { typedef wrap_type_primitive_tag wrap_category; } ;

template <> struct wrap_type_traits<long double> { typedef wrap_type_primitive_tag wrap_category; } ;

template <> struct wrap_type_traits<short> { typedef wrap_type_primitive_tag wrap_category; } ;
template <> struct wrap_type_traits<unsigned short> { typedef wrap_type_primitive_tag wrap_category; } ;

template <typename T> struct wrap_type_traits< Rcpp::object<T> > { typedef wrap_type_module_object_pointer_tag wrap_category; } ;


} // namespace traits
} // namespace Rcpp
#endif
```
