## Supplementary material for "Identification of QTL-by-Environment Interaction by Controlling Polygenic Background Effect": unwindProtect.h

```
// unwind.h: Rcpp R/C++ interface class library -- Unwind Protect
//
// Copyright (C) 2018 - 2020  RStudio
// Copyright (C) 2021         RStudio, Dirk Eddelbuettel and Iñaki Ucar
//
// This file is part of Rcpp.
//
// Rcpp is free software: you can redistribute it and/or modify it
// under the terms of the GNU General Public License as published by
// the Free Software Foundation, either version 2 of the License, or
// (at your option) any later version.
//
// Rcpp is distributed in the hope that it will be useful, but
// WITHOUT ANY WARRANTY; without even the implied warranty of
// MERCHANTABILITY or FITNESS FOR A PARTICULAR PURPOSE.  See the
// GNU General Public License for more details.
//
// You should have received a copy of the GNU General Public License
// along with Rcpp.  If not, see <http://www.gnu.org/licenses/>.

#ifndef RCPP_UNWINDPROTECT_H
#define RCPP_UNWINDPROTECT_H

#include <csetjmp>

#ifdef RCPP_USING_CXX11
#include <functional>
#endif


namespace Rcpp { namespace internal {

struct UnwindData {
    std::jmp_buf jmpbuf;
};

// First jump back to the protected context with a C longjmp because
// `Rcpp_protected_eval()` is called from C and we can't safely throw
// exceptions across C frames.
inline void maybeJump(void* unwind_data, Rboolean jump) {
    if (jump) {
        UnwindData* data = static_cast<UnwindData*>(unwind_data);
        longjmp(data->jmpbuf, 1);
    }
}

#ifdef RCPP_USING_CXX11
inline SEXP unwindProtectUnwrap(void* data) {
    std::function<SEXP(void)>* callback = (std::function<SEXP(void)>*) data;
    return (*callback)();
}
#endif

}} // namespace Rcpp::internal


namespace Rcpp {

inline SEXP unwindProtect(SEXP (*callback)(void* data), void* data) {
    internal::UnwindData unwind_data;
    Shield<SEXP> token(::R_MakeUnwindCont());

    if (setjmp(unwind_data.jmpbuf)) {
        // Keep the token protected while unwinding because R code might run
        // in C++ destructors. Can't use PROTECT() for this because
        // UNPROTECT() might be called in a destructor, for instance if a
        // Shield<SEXP> is on the stack.
        ::R_PreserveObject(token);

        throw LongjumpException(token);
    }

    return ::R_UnwindProtect(callback, data,
                             internal::maybeJump, &unwind_data,
                             token);
}

#ifdef RCPP_USING_CXX11
inline SEXP unwindProtect(std::function<SEXP(void)> callback) {
    return unwindProtect(&internal::unwindProtectUnwrap, &callback);
}
#endif

} // namespace Rcpp

#endif
```
