## Supplementary material for "Identification of QTL-by-Environment Interaction by Controlling Polygenic Background Effect": tinyformat.h

```
// -*- mode: C++; c-indent-level: 4; c-basic-offset: 4; indent-tabs-mode: nil; -*-
//
// tinyformat.h: Rcpp R/C++ interface class library -- tinyformat.h wrapper
//
// Copyright (C) 2008 - 2009  Dirk Eddelbuettel
// Copyright (C) 2009 - 2017  Dirk Eddelbuettel and Romain Francois
//
// This file is part of Rcpp.
//
// Rcpp is free software: you can redistribute it and/or modify it
// under the terms of the GNU General Public License as published by
// the Free Software Foundation, either version 2 of the License, or
// (at your option) any later version.
//
// Rcpp is distributed in the hope that it will be useful, but
// WITHOUT ANY WARRANTY; without even the implied warranty of
// MERCHANTABILITY or FITNESS FOR A PARTICULAR PURPOSE.  See the
// GNU General Public License for more details.
//
// You should have received a copy of the GNU General Public License
// along with Rcpp.  If not, see <http://www.gnu.org/licenses/>.

#ifndef Rcpp_tinyformat_h
#define Rcpp_tinyformat_h

namespace Rcpp {
void stop(const std::string& message);
}
#define TINYFORMAT_ERROR(REASON) ::Rcpp::stop(REASON)

#if __cplusplus >= 201103L
#define TINYFORMAT_USE_VARIADIC_TEMPLATES
#else
// Don't use C++11 features (support older compilers)
#define TINYFORMAT_NO_VARIADIC_TEMPLATES
#endif

#define TINYFORMAT_ASSERT(cond) do if (!(cond)) ::Rcpp::stop("Assertion failed"); while(0)

#include "tinyformat/tinyformat.h"

#endif // #ifndef Rcpp_tinyformat_h
```
