## Supplementary material for "Identification of QTL-by-Environment Interaction by Controlling Polygenic Background Effect": tinyformat.h

```
// #nocov start
// tinyformat.h
// Copyright (C) 2011, Chris Foster [chris42f (at) gmail (d0t) com]
//
// Boost Software License - Version 1.0
//
// Permission is hereby granted, free of charge, to any person or organization
// obtaining a copy of the software and accompanying documentation covered by
// this license (the "Software") to use, reproduce, display, distribute,
// execute, and transmit the Software, and to prepare derivative works of the
// Software, and to permit third-parties to whom the Software is furnished to
// do so, all subject to the following:
//
// The copyright notices in the Software and this entire statement, including
// the above license grant, this restriction and the following disclaimer,
// must be included in all copies of the Software, in whole or in part, and
// all derivative works of the Software, unless such copies or derivative
// works are solely in the form of machine-executable object code generated by
// a source language processor.
//
// THE SOFTWARE IS PROVIDED "AS IS", WITHOUT WARRANTY OF ANY KIND, EXPRESS OR
// IMPLIED, INCLUDING BUT NOT LIMITED TO THE WARRANTIES OF MERCHANTABILITY,
// FITNESS FOR A PARTICULAR PURPOSE, TITLE AND NON-INFRINGEMENT. IN NO EVENT
// SHALL THE COPYRIGHT HOLDERS OR ANYONE DISTRIBUTING THE SOFTWARE BE LIABLE
// FOR ANY DAMAGES OR OTHER LIABILITY, WHETHER IN CONTRACT, TORT OR OTHERWISE,
// ARISING FROM, OUT OF OR IN CONNECTION WITH THE SOFTWARE OR THE USE OR OTHER
// DEALINGS IN THE SOFTWARE.

//------------------------------------------------------------------------------
// Tinyformat: A minimal type safe printf replacement
//
// tinyformat.h is a type safe printf replacement library in a single C++
// header file.  Design goals include:
//
// * Type safety and extensibility for user defined types.
// * C99 printf() compatibility, to the extent possible using std::ostream
// * Simplicity and minimalism.  A single header file to include and distribute
//   with your projects.
// * Augment rather than replace the standard stream formatting mechanism
// * C++98 support, with optional C++11 niceties
//
//
// Main interface example usage
// ----------------------------
//
// To print a date to std::cout:
//
//   std::string weekday = "Wednesday";
//   const char* month = "July";
//   size_t day = 27;
//   long hour = 14;
//   int min = 44;
//
//   tfm::printf("%s, %s %d, %.2d:%.2d\n", weekday, month, day, hour, min);
//
// The strange types here emphasize the type safety of the interface; it is
// possible to print a std::string using the "%s" conversion, and a
// size_t using the "%d" conversion.  A similar result could be achieved
// using either of the tfm::format() functions.  One prints on a user provided
// stream:
//
//   tfm::format(std::cerr, "%s, %s %d, %.2d:%.2d\n",
//               weekday, month, day, hour, min);
//
// The other returns a std::string:
//
//   std::string date = tfm::format("%s, %s %d, %.2d:%.2d\n",
//                                  weekday, month, day, hour, min);
//   std::cout << date;
//
// These are the three primary interface functions.  There is also a
// convenience function printfln() which appends a newline to the usual result
// of printf() for super simple logging.
//
//
// User defined format functions
// -----------------------------
//
// Simulating variadic templates in C++98 is pretty painful since it requires
// writing out the same function for each desired number of arguments.  To make
// this bearable tinyformat comes with a set of macros which are used
// internally to generate the API, but which may also be used in user code.
//
// The three macros TINYFORMAT_ARGTYPES(n), TINYFORMAT_VARARGS(n) and
// TINYFORMAT_PASSARGS(n) will generate a list of n argument types,
// type/name pairs and argument names respectively when called with an integer
// n between 1 and 16.  We can use these to define a macro which generates the
// desired user defined function with n arguments.  To generate all 16 user
// defined function bodies, use the macro TINYFORMAT_FOREACH_ARGNUM.  For an
// example, see the implementation of printf() at the end of the source file.
//
// Sometimes it's useful to be able to pass a list of format arguments through
// to a non-template function.  The FormatList class is provided as a way to do
// this by storing the argument list in a type-opaque way.  Continuing the
// example from above, we construct a FormatList using makeFormatList():
//
//   FormatListRef formatList = tfm::makeFormatList(weekday, month, day, hour, min);
//
// The format list can now be passed into any non-template function and used
// via a call to the vformat() function:
//
//   tfm::vformat(std::cout, "%s, %s %d, %.2d:%.2d\n", formatList);
//
//
// Additional API information
// --------------------------
//
// Error handling: Define TINYFORMAT_ERROR to customize the error handling for
// format strings which are unsupported or have the wrong number of format
// specifiers (calls assert() by default).
//
// User defined types: Uses operator<< for user defined types by default.
// Overload formatValue() for more control.


#ifndef TINYFORMAT_H_INCLUDED
#define TINYFORMAT_H_INCLUDED

namespace tinyformat {}
//------------------------------------------------------------------------------
// Config section.  Customize to your liking!

// Namespace alias to encourage brevity
namespace tfm = tinyformat;

// Error handling; calls assert() by default.
// #define TINYFORMAT_ERROR(reasonString) your_error_handler(reasonString)

// Define for C++11 variadic templates which make the code shorter & more
// general.  If you don't define this, C++11 support is autodetected below.
// #define TINYFORMAT_USE_VARIADIC_TEMPLATES


//------------------------------------------------------------------------------
// Implementation details.
#include <algorithm>
#include <cassert>
#include <iostream>
#include <sstream>

#ifndef TINYFORMAT_ASSERT
#   define TINYFORMAT_ASSERT(cond) assert(cond)
#endif

#ifndef TINYFORMAT_ERROR
#   define TINYFORMAT_ERROR(reason) assert(0 && reason)
#endif

#if !defined(TINYFORMAT_USE_VARIADIC_TEMPLATES) && !defined(TINYFORMAT_NO_VARIADIC_TEMPLATES)
#   ifdef __GXX_EXPERIMENTAL_CXX0X__
#       define TINYFORMAT_USE_VARIADIC_TEMPLATES
#   endif
#endif

#if defined(__GLIBCXX__) && __GLIBCXX__ < 20080201
//  std::showpos is broken on old libstdc++ as provided with OSX.  See
//  http://gcc.gnu.org/ml/libstdc++/2007-11/msg00075.html
#   define TINYFORMAT_OLD_LIBSTDCPLUSPLUS_WORKAROUND
#endif

#ifdef __APPLE__
// Workaround OSX linker warning: xcode uses different default symbol
// visibilities for static libs vs executables (see issue #25)
#   define TINYFORMAT_HIDDEN __attribute__((visibility("hidden")))
#else
#   define TINYFORMAT_HIDDEN
#endif

namespace tinyformat {

//------------------------------------------------------------------------------
namespace detail {

// Test whether type T1 is convertible to type T2
template <typename T1, typename T2>
struct is_convertible
{
    private:
        // two types of different size
        struct fail { char dummy[2]; };
        struct succeed { char dummy; };
        // Try to convert a T1 to a T2 by plugging into tryConvert
        static fail tryConvert(...);
        static succeed tryConvert(const T2&);
        static const T1& makeT1();
    public:
#       ifdef _MSC_VER
        // Disable spurious loss of precision warnings in tryConvert(makeT1())
#       pragma warning(push)
#       pragma warning(disable:4244)
#       pragma warning(disable:4267)
#       endif
        // Standard trick: the (...) version of tryConvert will be chosen from
        // the overload set only if the version taking a T2 doesn't match.
        // Then we compare the sizes of the return types to check which
        // function matched.  Very neat, in a disgusting kind of way :)
        static const bool value =
            sizeof(tryConvert(makeT1())) == sizeof(succeed);
#       ifdef _MSC_VER
#       pragma warning(pop)
#       endif
};


// Detect when a type is not a wchar_t string
template<typename T> struct is_wchar { typedef int tinyformat_wchar_is_not_supported; };
template<> struct is_wchar<wchar_t*> {};
template<> struct is_wchar<const wchar_t*> {};
template<int n> struct is_wchar<const wchar_t[n]> {};
template<int n> struct is_wchar<wchar_t[n]> {};


// Format the value by casting to type fmtT.  This default implementation
// should never be called.
template<typename T, typename fmtT, bool convertible = is_convertible<T, fmtT>::value>
struct formatValueAsType
{
    static void invoke(std::ostream& /*out*/, const T& /*value*/) { TINYFORMAT_ASSERT(0); }
};
// Specialized version for types that can actually be converted to fmtT, as
// indicated by the "convertible" template parameter.
template<typename T, typename fmtT>
struct formatValueAsType<T,fmtT,true>
{
    static void invoke(std::ostream& out, const T& value)
        { out << static_cast<fmtT>(value); }
};

#ifdef TINYFORMAT_OLD_LIBSTDCPLUSPLUS_WORKAROUND
template<typename T, bool convertible = is_convertible<T, int>::value>
struct formatZeroIntegerWorkaround
{
    static bool invoke(std::ostream& /**/, const T& /**/) { return false; }
};
template<typename T>
struct formatZeroIntegerWorkaround<T,true>
{
    static bool invoke(std::ostream& out, const T& value)
    {
        if (static_cast<int>(value) == 0 && out.flags() & std::ios::showpos)
        {
            out << "+0";
            return true;
        }
        return false;
    }
};
#endif // TINYFORMAT_OLD_LIBSTDCPLUSPLUS_WORKAROUND

// Convert an arbitrary type to integer.  The version with convertible=false
// throws an error.
template<typename T, bool convertible = is_convertible<T,int>::value>
struct convertToInt
{
    static int invoke(const T& /*value*/)
    {
        TINYFORMAT_ERROR("tinyformat: Cannot convert from argument type to "
                         "integer for use as variable width or precision");
        return 0;
    }
};
// Specialization for convertToInt when conversion is possible
template<typename T>
struct convertToInt<T,true>
{
    static int invoke(const T& value) { return static_cast<int>(value); }
};

// Format at most ntrunc characters to the given stream.
template<typename T>
inline void formatTruncated(std::ostream& out, const T& value, int ntrunc)
{
    std::ostringstream tmp;
    tmp << value;
    std::string result = tmp.str();
    out.write(result.c_str(), (std::min)(ntrunc, static_cast<int>(result.size())));
}
#define TINYFORMAT_DEFINE_FORMAT_TRUNCATED_CSTR(type)       \
inline void formatTruncated(std::ostream& out, type* value, int ntrunc) \
{                                                           \
    std::streamsize len = 0;                                \
    while(len < ntrunc && value[len] != 0)                  \
        ++len;                                              \
    out.write(value, len);                                  \
}
// Overload for const char* and char*.  Could overload for signed & unsigned
// char too, but these are technically unneeded for printf compatibility.
TINYFORMAT_DEFINE_FORMAT_TRUNCATED_CSTR(const char)
TINYFORMAT_DEFINE_FORMAT_TRUNCATED_CSTR(char)
#undef TINYFORMAT_DEFINE_FORMAT_TRUNCATED_CSTR

} // namespace detail


//------------------------------------------------------------------------------
// Variable formatting functions.  May be overridden for user-defined types if
// desired.


/// Format a value into a stream, delegating to operator<< by default.
///
/// Users may override this for their own types.  When this function is called,
/// the stream flags will have been modified according to the format string.
/// The format specification is provided in the range [fmtBegin, fmtEnd).  For
/// truncating conversions, ntrunc is set to the desired maximum number of
/// characters, for example "%.7s" calls formatValue with ntrunc = 7.
///
/// By default, formatValue() uses the usual stream insertion operator
/// operator<< to format the type T, with special cases for the %c and %p
/// conversions.
template<typename T>
inline void formatValue(std::ostream& out, const char* /*fmtBegin*/,
                        const char* fmtEnd, int ntrunc, const T& value)
{
#ifndef TINYFORMAT_ALLOW_WCHAR_STRINGS
    // Since we don't support printing of wchar_t using "%ls", make it fail at
    // compile time in preference to printing as a void* at runtime.
    typedef typename detail::is_wchar<T>::tinyformat_wchar_is_not_supported DummyType;
    (void) DummyType(); // avoid unused type warning with gcc-4.8
#endif
    // The mess here is to support the %c and %p conversions: if these
    // conversions are active we try to convert the type to a char or const
    // void* respectively and format that instead of the value itself.  For the
    // %p conversion it's important to avoid dereferencing the pointer, which
    // could otherwise lead to a crash when printing a dangling (const char*).
    const bool canConvertToChar = detail::is_convertible<T,char>::value;
    const bool canConvertToVoidPtr = detail::is_convertible<T, const void*>::value;
    if(canConvertToChar && *(fmtEnd-1) == 'c')
        detail::formatValueAsType<T, char>::invoke(out, value);
    else if(canConvertToVoidPtr && *(fmtEnd-1) == 'p')
        detail::formatValueAsType<T, const void*>::invoke(out, value);
#ifdef TINYFORMAT_OLD_LIBSTDCPLUSPLUS_WORKAROUND
    else if(detail::formatZeroIntegerWorkaround<T>::invoke(out, value)) /**/;
#endif
    else if(ntrunc >= 0)
    {
        // Take care not to overread C strings in truncating conversions like
        // "%.4s" where at most 4 characters may be read.
        detail::formatTruncated(out, value, ntrunc);
    }
    else
        out << value;
}


// Overloaded version for char types to support printing as an integer
#define TINYFORMAT_DEFINE_FORMATVALUE_CHAR(charType)                  \
inline void formatValue(std::ostream& out, const char* /*fmtBegin*/,  \
                        const char* fmtEnd, int /**/, charType value) \
{                                                                     \
    switch(*(fmtEnd-1))                                               \
    {                                                                 \
        case 'u': case 'd': case 'i': case 'o': case 'X': case 'x':   \
            out << static_cast<int>(value); break;                    \
        default:                                                      \
            out << value;                   break;                    \
    }                                                                 \
}
// per 3.9.1: char, signed char and unsigned char are all distinct types
TINYFORMAT_DEFINE_FORMATVALUE_CHAR(char)
TINYFORMAT_DEFINE_FORMATVALUE_CHAR(signed char)
TINYFORMAT_DEFINE_FORMATVALUE_CHAR(unsigned char)
#undef TINYFORMAT_DEFINE_FORMATVALUE_CHAR


//------------------------------------------------------------------------------
// Tools for emulating variadic templates in C++98.  The basic idea here is
// stolen from the boost preprocessor metaprogramming library and cut down to
// be just general enough for what we need.

#define TINYFORMAT_ARGTYPES(n) TINYFORMAT_ARGTYPES_ ## n
#define TINYFORMAT_VARARGS(n) TINYFORMAT_VARARGS_ ## n
#define TINYFORMAT_PASSARGS(n) TINYFORMAT_PASSARGS_ ## n
#define TINYFORMAT_PASSARGS_TAIL(n) TINYFORMAT_PASSARGS_TAIL_ ## n

// To keep it as transparent as possible, the macros below have been generated
// using python via the excellent cog.py code generation script.  This avoids
// the need for a bunch of complex (but more general) preprocessor tricks as
// used in boost.preprocessor.
//
// To rerun the code generation in place, use `cog.py -r tinyformat.h`
// (see http://nedbatchelder.com/code/cog).  Alternatively you can just create
// extra versions by hand.

/*[[[cog
maxParams = 16

def makeCommaSepLists(lineTemplate, elemTemplate, startInd=1):
    for j in range(startInd,maxParams+1):
        list = ', '.join([elemTemplate % {'i':i} for i in range(startInd,j+1)])
        cog.outl(lineTemplate % {'j':j, 'list':list})

makeCommaSepLists('#define TINYFORMAT_ARGTYPES_%(j)d %(list)s',
                  'class T%(i)d')

cog.outl()
makeCommaSepLists('#define TINYFORMAT_VARARGS_%(j)d %(list)s',
                  'const T%(i)d& v%(i)d')

cog.outl()
makeCommaSepLists('#define TINYFORMAT_PASSARGS_%(j)d %(list)s', 'v%(i)d')

cog.outl()
cog.outl('#define TINYFORMAT_PASSARGS_TAIL_1')
makeCommaSepLists('#define TINYFORMAT_PASSARGS_TAIL_%(j)d , %(list)s',
                  'v%(i)d', startInd = 2)

cog.outl()
cog.outl('#define TINYFORMAT_FOREACH_ARGNUM(m) \\\n    ' +
         ' '.join(['m(%d)' % (j,) for j in range(1,maxParams+1)]))
]]]*/
#define TINYFORMAT_ARGTYPES_1 class T1
#define TINYFORMAT_ARGTYPES_2 class T1, class T2
#define TINYFORMAT_ARGTYPES_3 class T1, class T2, class T3
#define TINYFORMAT_ARGTYPES_4 class T1, class T2, class T3, class T4
#define TINYFORMAT_ARGTYPES_5 class T1, class T2, class T3, class T4, class T5
#define TINYFORMAT_ARGTYPES_6 class T1, class T2, class T3, class T4, class T5, class T6
#define TINYFORMAT_ARGTYPES_7 class T1, class T2, class T3, class T4, class T5, class T6, class T7
#define TINYFORMAT_ARGTYPES_8 class T1, class T2, class T3, class T4, class T5, class T6, class T7, class T8
#define TINYFORMAT_ARGTYPES_9 class T1, class T2, class T3, class T4, class T5, class T6, class T7, class T8, class T9
#define TINYFORMAT_ARGTYPES_10 class T1, class T2, class T3, class T4, class T5, class T6, class T7, class T8, class T9, class T10
#define TINYFORMAT_ARGTYPES_11 class T1, class T2, class T3, class T4, class T5, class T6, class T7, class T8, class T9, class T10, class T11
#define TINYFORMAT_ARGTYPES_12 class T1, class T2, class T3, class T4, class T5, class T6, class T7, class T8, class T9, class T10, class T11, class T12
#define TINYFORMAT_ARGTYPES_13 class T1, class T2, class T3, class T4, class T5, class T6, class T7, class T8, class T9, class T10, class T11, class T12, class T13
#define TINYFORMAT_ARGTYPES_14 class T1, class T2, class T3, class T4, class T5, class T6, class T7, class T8, class T9, class T10, class T11, class T12, class T13, class T14
#define TINYFORMAT_ARGTYPES_15 class T1, class T2, class T3, class T4, class T5, class T6, class T7, class T8, class T9, class T10, class T11, class T12, class T13, class T14, class T15
#define TINYFORMAT_ARGTYPES_16 class T1, class T2, class T3, class T4, class T5, class T6, class T7, class T8, class T9, class T10, class T11, class T12, class T13, class T14, class T15, class T16

#define TINYFORMAT_VARARGS_1 const T1& v1
#define TINYFORMAT_VARARGS_2 const T1& v1, const T2& v2
#define TINYFORMAT_VARARGS_3 const T1& v1, const T2& v2, const T3& v3
#define TINYFORMAT_VARARGS_4 const T1& v1, const T2& v2, const T3& v3, const T4& v4
#define TINYFORMAT_VARARGS_5 const T1& v1, const T2& v2, const T3& v3, const T4& v4, const T5& v5
#define TINYFORMAT_VARARGS_6 const T1& v1, const T2& v2, const T3& v3, const T4& v4, const T5& v5, const T6& v6
#define TINYFORMAT_VARARGS_7 const T1& v1, const T2& v2, const T3& v3, const T4& v4, const T5& v5, const T6& v6, const T7& v7
#define TINYFORMAT_VARARGS_8 const T1& v1, const T2& v2, const T3& v3, const T4& v4, const T5& v5, const T6& v6, const T7& v7, const T8& v8
#define TINYFORMAT_VARARGS_9 const T1& v1, const T2& v2, const T3& v3, const T4& v4, const T5& v5, const T6& v6, const T7& v7, const T8& v8, const T9& v9
#define TINYFORMAT_VARARGS_10 const T1& v1, const T2& v2, const T3& v3, const T4& v4, const T5& v5, const T6& v6, const T7& v7, const T8& v8, const T9& v9, const T10& v10
#define TINYFORMAT_VARARGS_11 const T1& v1, const T2& v2, const T3& v3, const T4& v4, const T5& v5, const T6& v6, const T7& v7, const T8& v8, const T9& v9, const T10& v10, const T11& v11
#define TINYFORMAT_VARARGS_12 const T1& v1, const T2& v2, const T3& v3, const T4& v4, const T5& v5, const T6& v6, const T7& v7, const T8& v8, const T9& v9, const T10& v10, const T11& v11, const T12& v12
#define TINYFORMAT_VARARGS_13 const T1& v1, const T2& v2, const T3& v3, const T4& v4, const T5& v5, const T6& v6, const T7& v7, const T8& v8, const T9& v9, const T10& v10, const T11& v11, const T12& v12, const T13& v13
#define TINYFORMAT_VARARGS_14 const T1& v1, const T2& v2, const T3& v3, const T4& v4, const T5& v5, const T6& v6, const T7& v7, const T8& v8, const T9& v9, const T10& v10, const T11& v11, const T12& v12, const T13& v13, const T14& v14
#define TINYFORMAT_VARARGS_15 const T1& v1, const T2& v2, const T3& v3, const T4& v4, const T5& v5, const T6& v6, const T7& v7, const T8& v8, const T9& v9, const T10& v10, const T11& v11, const T12& v12, const T13& v13, const T14& v14, const T15& v15
#define TINYFORMAT_VARARGS_16 const T1& v1, const T2& v2, const T3& v3, const T4& v4, const T5& v5, const T6& v6, const T7& v7, const T8& v8, const T9& v9, const T10& v10, const T11& v11, const T12& v12, const T13& v13, const T14& v14, const T15& v15, const T16& v16

#define TINYFORMAT_PASSARGS_1 v1
#define TINYFORMAT_PASSARGS_2 v1, v2
#define TINYFORMAT_PASSARGS_3 v1, v2, v3
#define TINYFORMAT_PASSARGS_4 v1, v2, v3, v4
#define TINYFORMAT_PASSARGS_5 v1, v2, v3, v4, v5
#define TINYFORMAT_PASSARGS_6 v1, v2, v3, v4, v5, v6
#define TINYFORMAT_PASSARGS_7 v1, v2, v3, v4, v5, v6, v7
#define TINYFORMAT_PASSARGS_8 v1, v2, v3, v4, v5, v6, v7, v8
#define TINYFORMAT_PASSARGS_9 v1, v2, v3, v4, v5, v6, v7, v8, v9
#define TINYFORMAT_PASSARGS_10 v1, v2, v3, v4, v5, v6, v7, v8, v9, v10
#define TINYFORMAT_PASSARGS_11 v1, v2, v3, v4, v5, v6, v7, v8, v9, v10, v11
#define TINYFORMAT_PASSARGS_12 v1, v2, v3, v4, v5, v6, v7, v8, v9, v10, v11, v12
#define TINYFORMAT_PASSARGS_13 v1, v2, v3, v4, v5, v6, v7, v8, v9, v10, v11, v12, v13
#define TINYFORMAT_PASSARGS_14 v1, v2, v3, v4, v5, v6, v7, v8, v9, v10, v11, v12, v13, v14
#define TINYFORMAT_PASSARGS_15 v1, v2, v3, v4, v5, v6, v7, v8, v9, v10, v11, v12, v13, v14, v15
#define TINYFORMAT_PASSARGS_16 v1, v2, v3, v4, v5, v6, v7, v8, v9, v10, v11, v12, v13, v14, v15, v16

#define TINYFORMAT_PASSARGS_TAIL_1
#define TINYFORMAT_PASSARGS_TAIL_2 , v2
#define TINYFORMAT_PASSARGS_TAIL_3 , v2, v3
#define TINYFORMAT_PASSARGS_TAIL_4 , v2, v3, v4
#define TINYFORMAT_PASSARGS_TAIL_5 , v2, v3, v4, v5
#define TINYFORMAT_PASSARGS_TAIL_6 , v2, v3, v4, v5, v6
#define TINYFORMAT_PASSARGS_TAIL_7 , v2, v3, v4, v5, v6, v7
#define TINYFORMAT_PASSARGS_TAIL_8 , v2, v3, v4, v5, v6, v7, v8
#define TINYFORMAT_PASSARGS_TAIL_9 , v2, v3, v4, v5, v6, v7, v8, v9
#define TINYFORMAT_PASSARGS_TAIL_10 , v2, v3, v4, v5, v6, v7, v8, v9, v10
#define TINYFORMAT_PASSARGS_TAIL_11 , v2, v3, v4, v5, v6, v7, v8, v9, v10, v11
#define TINYFORMAT_PASSARGS_TAIL_12 , v2, v3, v4, v5, v6, v7, v8, v9, v10, v11, v12
#define TINYFORMAT_PASSARGS_TAIL_13 , v2, v3, v4, v5, v6, v7, v8, v9, v10, v11, v12, v13
#define TINYFORMAT_PASSARGS_TAIL_14 , v2, v3, v4, v5, v6, v7, v8, v9, v10, v11, v12, v13, v14
#define TINYFORMAT_PASSARGS_TAIL_15 , v2, v3, v4, v5, v6, v7, v8, v9, v10, v11, v12, v13, v14, v15
#define TINYFORMAT_PASSARGS_TAIL_16 , v2, v3, v4, v5, v6, v7, v8, v9, v10, v11, v12, v13, v14, v15, v16

#define TINYFORMAT_FOREACH_ARGNUM(m) \
    m(1) m(2) m(3) m(4) m(5) m(6) m(7) m(8) m(9) m(10) m(11) m(12) m(13) m(14) m(15) m(16)
//[[[end]]]


namespace detail {

// Type-opaque holder for an argument to format(), with associated actions on
// the type held as explicit function pointers.  This allows FormatArg's for
// each argument to be allocated as a homogenous array inside FormatList
// whereas a naive implementation based on inheritance does not.
class FormatArg
{
    public:
        FormatArg()
            : m_value(NULL),
            m_formatImpl(NULL),
            m_toIntImpl(NULL)
        { }

        template<typename T>
        FormatArg(const T& value)
            : m_value(static_cast<const void*>(&value)),
            m_formatImpl(&formatImpl<T>),
            m_toIntImpl(&toIntImpl<T>)
        { }

        void format(std::ostream& out, const char* fmtBegin,
                    const char* fmtEnd, int ntrunc) const
        {
            TINYFORMAT_ASSERT(m_value);
            TINYFORMAT_ASSERT(m_formatImpl);
            m_formatImpl(out, fmtBegin, fmtEnd, ntrunc, m_value);
        }

        int toInt() const
        {
            TINYFORMAT_ASSERT(m_value);
            TINYFORMAT_ASSERT(m_toIntImpl);
            return m_toIntImpl(m_value);
        }

    private:
        template<typename T>
        TINYFORMAT_HIDDEN static void formatImpl(std::ostream& out, const char* fmtBegin,
                        const char* fmtEnd, int ntrunc, const void* value)
        {
            formatValue(out, fmtBegin, fmtEnd, ntrunc, *static_cast<const T*>(value));
        }

        template<typename T>
        TINYFORMAT_HIDDEN static int toIntImpl(const void* value)
        {
            return convertToInt<T>::invoke(*static_cast<const T*>(value));
        }

        const void* m_value;
        void (*m_formatImpl)(std::ostream& out, const char* fmtBegin,
                             const char* fmtEnd, int ntrunc, const void* value);
        int (*m_toIntImpl)(const void* value);
};


// Parse and return an integer from the string c, as atoi()
// On return, c is set to one past the end of the integer.
inline int parseIntAndAdvance(const char*& c)
{
    int i = 0;
    for(;*c >= '0' && *c <= '9'; ++c)
        i = 10*i + (*c - '0');
    return i;
}

// Print literal part of format string and return next format spec
// position.
//
// Skips over any occurrences of '%%', printing a literal '%' to the
// output.  The position of the first % character of the next
// nontrivial format spec is returned, or the end of string.
inline const char* printFormatStringLiteral(std::ostream& out, const char* fmt)
{
    const char* c = fmt;
    for(;; ++c)
    {
        switch(*c)
        {
            case '\0':
                out.write(fmt, c - fmt);
                return c;
            case '%':
                out.write(fmt, c - fmt);
                if(*(c+1) != '%')
                    return c;
                // for "%%", tack trailing % onto next literal section.
                fmt = ++c;
                break;
            default:
                break;
        }
    }
}


// Parse a format string and set the stream state accordingly.
//
// The format mini-language recognized here is meant to be the one from C99,
// with the form "%[flags][width][.precision][length]type".
//
// Formatting options which can't be natively represented using the ostream
// state are returned in spacePadPositive (for space padded positive numbers)
// and ntrunc (for truncating conversions).  argIndex is incremented if
// necessary to pull out variable width and precision .  The function returns a
// pointer to the character after the end of the current format spec.
inline const char* streamStateFromFormat(std::ostream& out, bool& spacePadPositive,
                                         int& ntrunc, const char* fmtStart,
                                         const detail::FormatArg* formatters,
                                         int& argIndex, int numFormatters)
{
    if(*fmtStart != '%')
    {
        TINYFORMAT_ERROR("tinyformat: Not enough conversion specifiers in format string");
        return fmtStart;
    }
    // Reset stream state to defaults.
    out.width(0);
    out.precision(6);
    out.fill(' ');
    // Reset most flags; ignore irrelevant unitbuf & skipws.
    out.unsetf(std::ios::adjustfield | std::ios::basefield |
               std::ios::floatfield | std::ios::showbase | std::ios::boolalpha |
               std::ios::showpoint | std::ios::showpos | std::ios::uppercase);
    bool precisionSet = false;
    bool widthSet = false;
    int widthExtra = 0;
    const char* c = fmtStart + 1;
    // 1) Parse flags
    for(;; ++c)
    {
        switch(*c)
        {
            case '#':
                out.setf(std::ios::showpoint | std::ios::showbase);
                continue;
            case '0':
                // overridden by left alignment ('-' flag)
                if(!(out.flags() & std::ios::left))
                {
                    // Use internal padding so that numeric values are
                    // formatted correctly, eg -00010 rather than 000-10
                    out.fill('0');
                    out.setf(std::ios::internal, std::ios::adjustfield);
                }
                continue;
            case '-':
                out.fill(' ');
                out.setf(std::ios::left, std::ios::adjustfield);
                continue;
            case ' ':
                // overridden by show positive sign, '+' flag.
                if(!(out.flags() & std::ios::showpos))
                    spacePadPositive = true;
                continue;
            case '+':
                out.setf(std::ios::showpos);
                spacePadPositive = false;
                widthExtra = 1;
                continue;
            default:
                break;
        }
        break;
    }
    // 2) Parse width
    if(*c >= '0' && *c <= '9')
    {
        widthSet = true;
        out.width(parseIntAndAdvance(c));
    }
    if(*c == '*')
    {
        widthSet = true;
        int width = 0;
        if(argIndex < numFormatters)
            width = formatters[argIndex++].toInt();
        else
            TINYFORMAT_ERROR("tinyformat: Not enough arguments to read variable width");
        if(width < 0)
        {
            // negative widths correspond to '-' flag set
            out.fill(' ');
            out.setf(std::ios::left, std::ios::adjustfield);
            width = -width;
        }
        out.width(width);
        ++c;
    }
    // 3) Parse precision
    if(*c == '.')
    {
        ++c;
        int precision = 0;
        if(*c == '*')
        {
            ++c;
            if(argIndex < numFormatters)
                precision = formatters[argIndex++].toInt();
            else
                TINYFORMAT_ERROR("tinyformat: Not enough arguments to read variable precision");
        }
        else
        {
            if(*c >= '0' && *c <= '9')
                precision = parseIntAndAdvance(c);
            else if(*c == '-') // negative precisions ignored, treated as zero.
                parseIntAndAdvance(++c);
        }
        out.precision(precision);
        precisionSet = true;
    }
    // 4) Ignore any C99 length modifier
    while(*c == 'l' || *c == 'h' || *c == 'L' ||
          *c == 'j' || *c == 'z' || *c == 't')
        ++c;
    // 5) We're up to the conversion specifier character.
    // Set stream flags based on conversion specifier (thanks to the
    // boost::format class for forging the way here).
    bool intConversion = false;
    switch(*c)
    {
        case 'u': case 'd': case 'i':
            out.setf(std::ios::dec, std::ios::basefield);
            intConversion = true;
            break;
        case 'o':
            out.setf(std::ios::oct, std::ios::basefield);
            intConversion = true;
            break;
        case 'X':
            out.setf(std::ios::uppercase);
            // Falls through
        case 'x': case 'p':
            out.setf(std::ios::hex, std::ios::basefield);
            intConversion = true;
            break;
        case 'E':
            out.setf(std::ios::uppercase);
            // Falls through
        case 'e':
            out.setf(std::ios::scientific, std::ios::floatfield);
            out.setf(std::ios::dec, std::ios::basefield);
            break;
        case 'F':
            out.setf(std::ios::uppercase);
            // Falls through
        case 'f':
            out.setf(std::ios::fixed, std::ios::floatfield);
            break;
        case 'G':
            out.setf(std::ios::uppercase);
            // Falls through
        case 'g':
            out.setf(std::ios::dec, std::ios::basefield);
            // As in boost::format, let stream decide float format.
            out.flags(out.flags() & ~std::ios::floatfield);
            break;
        case 'a': case 'A':
            TINYFORMAT_ERROR("tinyformat: the %a and %A conversion specs "
                             "are not supported");
            break;
        case 'c':
            // Handled as special case inside formatValue()
            break;
        case 's':
            if(precisionSet)
                ntrunc = static_cast<int>(out.precision());
            // Make %s print booleans as "true" and "false"
            out.setf(std::ios::boolalpha);
            break;
        case 'n':
            // Not supported - will cause problems!
            TINYFORMAT_ERROR("tinyformat: %n conversion spec not supported");
            break;
        case '\0':
            TINYFORMAT_ERROR("tinyformat: Conversion spec incorrectly "
                             "terminated by end of string");
            return c;
        default:
            break;
    }
    if(intConversion && precisionSet && !widthSet)
    {
        // "precision" for integers gives the minimum number of digits (to be
        // padded with zeros on the left).  This isn't really supported by the
        // iostreams, but we can approximately simulate it with the width if
        // the width isn't otherwise used.
        out.width(out.precision() + widthExtra);
        out.setf(std::ios::internal, std::ios::adjustfield);
        out.fill('0');
    }
    return c+1;
}


//------------------------------------------------------------------------------
inline void formatImpl(std::ostream& out, const char* fmt,
                       const detail::FormatArg* formatters,
                       int numFormatters)
{
    // Saved stream state
    std::streamsize origWidth = out.width();
    std::streamsize origPrecision = out.precision();
    std::ios::fmtflags origFlags = out.flags();
    char origFill = out.fill();

    for (int argIndex = 0; argIndex < numFormatters; ++argIndex)
    {
        // Parse the format string
        fmt = printFormatStringLiteral(out, fmt);
        bool spacePadPositive = false;
        int ntrunc = -1;
        const char* fmtEnd = streamStateFromFormat(out, spacePadPositive, ntrunc, fmt,
                                                   formatters, argIndex, numFormatters);
        if (argIndex >= numFormatters)
        {
            // Check args remain after reading any variable width/precision
            TINYFORMAT_ERROR("tinyformat: Not enough format arguments");
            return;
        }
        const FormatArg& arg = formatters[argIndex];
        // Format the arg into the stream.
        if(!spacePadPositive)
            arg.format(out, fmt, fmtEnd, ntrunc);
        else
        {
            // The following is a special case with no direct correspondence
            // between stream formatting and the printf() behaviour.  Simulate
            // it crudely by formatting into a temporary string stream and
            // munging the resulting string.
            std::ostringstream tmpStream;
            tmpStream.copyfmt(out);
            tmpStream.setf(std::ios::showpos);
            arg.format(tmpStream, fmt, fmtEnd, ntrunc);
            std::string result = tmpStream.str(); // allocates... yuck.
            for(size_t i = 0, iend = result.size(); i < iend; ++i)
                if(result[i] == '+') result[i] = ' ';
            out << result;
        }
        fmt = fmtEnd;
    }

    // Print remaining part of format string.
    fmt = printFormatStringLiteral(out, fmt);
    if(*fmt != '\0')
        TINYFORMAT_ERROR("tinyformat: Too many conversion specifiers in format string");

    // Restore stream state
    out.width(origWidth);
    out.precision(origPrecision);
    out.flags(origFlags);
    out.fill(origFill);
}

} // namespace detail


/// List of template arguments format(), held in a type-opaque way.
///
/// A const reference to FormatList (typedef'd as FormatListRef) may be
/// conveniently used to pass arguments to non-template functions: All type
/// information has been stripped from the arguments, leaving just enough of a
/// common interface to perform formatting as required.
class FormatList
{
    public:
        FormatList(detail::FormatArg* formatters, int N)
            : m_formatters(formatters), m_N(N) { }

        friend void vformat(std::ostream& out, const char* fmt,
                            const FormatList& list);

    private:
        const detail::FormatArg* m_formatters;
        int m_N;
};

/// Reference to type-opaque format list for passing to vformat()
typedef const FormatList& FormatListRef;


namespace detail {

// Format list subclass with fixed storage to avoid dynamic allocation
template<int N>
class FormatListN : public FormatList
{
    public:
#ifdef TINYFORMAT_USE_VARIADIC_TEMPLATES
        template<typename... Args>
        FormatListN(const Args&... args)
            : FormatList(&m_formatterStore[0], N),
            m_formatterStore { FormatArg(args)... }
        { static_assert(sizeof...(args) == N, "Number of args must be N"); }
#else // C++98 version
        void init(int) {}
#       define TINYFORMAT_MAKE_FORMATLIST_CONSTRUCTOR(n)                \
                                                                        \
        template<TINYFORMAT_ARGTYPES(n)>                                \
        FormatListN(TINYFORMAT_VARARGS(n))                              \
            : FormatList(&m_formatterStore[0], n)                       \
        { TINYFORMAT_ASSERT(n == N); init(0, TINYFORMAT_PASSARGS(n)); } \
                                                                        \
        template<TINYFORMAT_ARGTYPES(n)>                                \
        void init(int i, TINYFORMAT_VARARGS(n))                         \
        {                                                               \
            m_formatterStore[i] = FormatArg(v1);                        \
            init(i+1 TINYFORMAT_PASSARGS_TAIL(n));                      \
        }

        TINYFORMAT_FOREACH_ARGNUM(TINYFORMAT_MAKE_FORMATLIST_CONSTRUCTOR)
#       undef TINYFORMAT_MAKE_FORMATLIST_CONSTRUCTOR
#endif

    private:
        FormatArg m_formatterStore[N];
};

// Special 0-arg version - MSVC says zero-sized C array in struct is nonstandard
template<> class FormatListN<0> : public FormatList
{
    public: FormatListN() : FormatList(0, 0) {}
};

} // namespace detail


//------------------------------------------------------------------------------
// Primary API functions

#ifdef TINYFORMAT_USE_VARIADIC_TEMPLATES

/// Make type-agnostic format list from list of template arguments.
///
/// The exact return type of this function is an implementation detail and
/// shouldn't be relied upon.  Instead it should be stored as a FormatListRef:
///
///   FormatListRef formatList = makeFormatList( /*...*/ );
template<typename... Args>
detail::FormatListN<sizeof...(Args)> makeFormatList(const Args&... args)
{
    return detail::FormatListN<sizeof...(args)>(args...);
}

#else // C++98 version

inline detail::FormatListN<0> makeFormatList()
{
    return detail::FormatListN<0>();
}
#define TINYFORMAT_MAKE_MAKEFORMATLIST(n)                     \
template<TINYFORMAT_ARGTYPES(n)>                              \
detail::FormatListN<n> makeFormatList(TINYFORMAT_VARARGS(n))  \
{                                                             \
    return detail::FormatListN<n>(TINYFORMAT_PASSARGS(n));    \
}
TINYFORMAT_FOREACH_ARGNUM(TINYFORMAT_MAKE_MAKEFORMATLIST)
#undef TINYFORMAT_MAKE_MAKEFORMATLIST

#endif

/// Format list of arguments to the stream according to the given format string.
///
/// The name vformat() is chosen for the semantic similarity to vprintf(): the
/// list of format arguments is held in a single function argument.
inline void vformat(std::ostream& out, const char* fmt, FormatListRef list)
{
    detail::formatImpl(out, fmt, list.m_formatters, list.m_N);
}


#ifdef TINYFORMAT_USE_VARIADIC_TEMPLATES

/// Format list of arguments to the stream according to given format string.
template<typename... Args>
void format(std::ostream& out, const char* fmt, const Args&... args)
{
    vformat(out, fmt, makeFormatList(args...));
}

/// Format list of arguments according to the given format string and return
/// the result as a string.
template<typename... Args>
std::string format(const char* fmt, const Args&... args)
{
    std::ostringstream oss;
    format(oss, fmt, args...);
    return oss.str();
}

/// Format list of arguments to std::cout, according to the given format string
template<typename... Args>
void printf(const char* fmt, const Args&... args)
{
    format(std::cout, fmt, args...);
}

template<typename... Args>
void printfln(const char* fmt, const Args&... args)
{
    format(std::cout, fmt, args...);
    std::cout << '\n';
}


#else // C++98 version

inline void format(std::ostream& out, const char* fmt)
{
    vformat(out, fmt, makeFormatList());
}

inline std::string format(const char* fmt)
{
    std::ostringstream oss;
    format(oss, fmt);
    return oss.str();
}

inline void printf(const char* fmt)
{
    format(std::cout, fmt);
}

inline void printfln(const char* fmt)
{
    format(std::cout, fmt);
    std::cout << '\n';
}

#define TINYFORMAT_MAKE_FORMAT_FUNCS(n)                                   \
                                                                          \
template<TINYFORMAT_ARGTYPES(n)>                                          \
void format(std::ostream& out, const char* fmt, TINYFORMAT_VARARGS(n))    \
{                                                                         \
    vformat(out, fmt, makeFormatList(TINYFORMAT_PASSARGS(n)));            \
}                                                                         \
                                                                          \
template<TINYFORMAT_ARGTYPES(n)>                                          \
std::string format(const char* fmt, TINYFORMAT_VARARGS(n))                \
{                                                                         \
    std::ostringstream oss;                                               \
    format(oss, fmt, TINYFORMAT_PASSARGS(n));                             \
    return oss.str();                                                     \
}                                                                         \
                                                                          \
template<TINYFORMAT_ARGTYPES(n)>                                          \
void printf(const char* fmt, TINYFORMAT_VARARGS(n))                       \
{                                                                         \
    format(std::cout, fmt, TINYFORMAT_PASSARGS(n));                       \
}                                                                         \
                                                                          \
template<TINYFORMAT_ARGTYPES(n)>                                          \
void printfln(const char* fmt, TINYFORMAT_VARARGS(n))                     \
{                                                                         \
    format(std::cout, fmt, TINYFORMAT_PASSARGS(n));                       \
    std::cout << '\n';                                                    \
}

TINYFORMAT_FOREACH_ARGNUM(TINYFORMAT_MAKE_FORMAT_FUNCS)
#undef TINYFORMAT_MAKE_FORMAT_FUNCS

#endif


} // namespace tinyformat

#endif // TINYFORMAT_H_INCLUDED
// #nocov end
```
