## Supplementary material for "Identification of QTL-by-Environment Interaction by Controlling Polygenic Background Effect": Vector.h

```
// -*- mode: C++; c-indent-level: 4; c-basic-offset: 4; tab-width: 8 -*-
//
// Vector.h: Rcpp R/C++ interface class library -- vectors
//
// Copyright (C) 2010 - 2013 Dirk Eddelbuettel and Romain Francois
//
// This file is part of Rcpp.
//
// Rcpp is free software: you can redistribute it and/or modify it
// under the terms of the GNU General Public License as published by
// the Free Software Foundation, either version 2 of the License, or
// (at your option) any later version.
//
// Rcpp is distributed in the hope that it will be useful, but
// WITHOUT ANY WARRANTY; without even the implied warranty of
// MERCHANTABILITY or FITNESS FOR A PARTICULAR PURPOSE.  See the
// GNU General Public License for more details.
//
// You should have received a copy of the GNU General Public License
// along with Rcpp.  If not, see <http://www.gnu.org/licenses/>.

#ifndef Rcpp__Vector_h
#define Rcpp__Vector_h

#include <RcppCommon.h>
#include <Rcpp/exceptions.h>
#include <Rcpp/r_cast.h>

namespace Rcpp{
    namespace traits{
         template <int RTYPE, bool NA, typename VECTOR> struct Extractor ;
    }
    template <int RTYPE> class MatrixRow ;
    template <int RTYPE> class ConstMatrixRow ;
    template <int RTYPE> class MatrixColumn ;
    template <int RTYPE> class ConstMatrixColumn  ;
    template <int RTYPE> class SubMatrix ;

    class Dimension ;
    template <bool NA,typename T> class SingleLogicalResult ;

}

#include <Rcpp/vector/00_forward_Vector.h>
#include <Rcpp/vector/no_init.h>

#include <Rcpp/vector/00_forward_proxy.h>
#include <Rcpp/vector/vector_from_string.h>

#include <Rcpp/vector/converter.h>
#include <Rcpp/vector/RangeIndexer.h>
#include <Rcpp/vector/Vector.h>
#include <Rcpp/vector/proxy.h>
#include <Rcpp/vector/traits.h>

#include <Rcpp/vector/DimNameProxy.h>

#include <Rcpp/vector/Matrix.h>
#include <Rcpp/vector/SubMatrix.h>
#include <Rcpp/vector/MatrixRow.h>
#include <Rcpp/vector/MatrixColumn.h>
#include <Rcpp/vector/instantiation.h>

#include <Rcpp/vector/string_proxy.h>
#include <Rcpp/vector/const_string_proxy.h>
#include <Rcpp/vector/generic_proxy.h>
#include <Rcpp/vector/const_generic_proxy.h>

#include <Rcpp/String.h>
#include <Rcpp/vector/LazyVector.h>
#include <Rcpp/vector/swap.h>

#include <Rcpp/vector/ChildVector.h>
#include <Rcpp/vector/ListOf.h>

#endif
```
