## Supplementary material for "Identification of QTL-by-Environment Interaction by Controlling Polygenic Background Effect": 00_forward_proxy.h

```
// -*- mode: C++; c-indent-level: 4; c-basic-offset: 4; tab-width: 8 -*-
//
// 00_forward_proxy.h: Rcpp R/C++ interface class library -- proxies
//
// Copyright (C) 2010 - 2018 Dirk Eddelbuettel and Romain Francois
//
// This file is part of Rcpp.
//
// Rcpp is free software: you can redistribute it and/or modify it
// under the terms of the GNU General Public License as published by
// the Free Software Foundation, either version 2 of the License, or
// (at your option) any later version.
//
// Rcpp is distributed in the hope that it will be useful, but
// WITHOUT ANY WARRANTY; without even the implied warranty of
// MERCHANTABILITY or FITNESS FOR A PARTICULAR PURPOSE.  See the
// GNU General Public License for more details.
//
// You should have received a copy of the GNU General Public License
// along with Rcpp.  If not, see <http://www.gnu.org/licenses/>.

#ifndef Rcpp__vector__forward_proxy_h
#define Rcpp__vector__forward_proxy_h

namespace Rcpp{

namespace internal{
	template <int RTYPE, template <class> class StoragePolicy = PreserveStorage> class string_proxy ;
	template <int RTYPE, template <class> class StoragePolicy = PreserveStorage> class const_string_proxy ;
	template <int RTYPE, template <class> class StoragePolicy = PreserveStorage> class generic_proxy ;
	template <int RTYPE, template <class> class StoragePolicy = PreserveStorage> class const_generic_proxy ;
	template <int RTYPE, template <class> class StoragePolicy = PreserveStorage> class simple_name_proxy ;
	template <int RTYPE, template <class> class StoragePolicy = PreserveStorage> class string_name_proxy ;
	template <int RTYPE, template <class> class StoragePolicy = PreserveStorage> class generic_name_proxy ;
}

namespace traits {
    template <int RTYPE, template <class> class StoragePolicy> struct r_vector_cache_type ;
	template <int RTYPE, template <class> class StoragePolicy> class r_vector_cache ;

	template <int RTYPE, template <class> class StoragePolicy = PreserveStorage> struct r_vector_name_proxy ;
	template <int RTYPE, template <class> class StoragePolicy = PreserveStorage> struct r_vector_proxy ;
	template <int RTYPE, template <class> class StoragePolicy = PreserveStorage> struct r_vector_const_proxy ;

	template <int RTYPE, template <class> class StoragePolicy = PreserveStorage> struct r_vector_iterator ;
	template <int RTYPE, template <class> class StoragePolicy = PreserveStorage> struct r_vector_const_iterator ;

}
}

#endif
```
