## Supplementary material for "Identification of QTL-by-Environment Interaction by Controlling Polygenic Background Effect": ChildVector.h

```
// ChildVector.h: Rcpp R/C++ interface class library -- vector children of lists
//
// Copyright (C) 2014 Dirk Eddelbuettel, Romain Francois and Kevin Ushey
//
// This file is part of Rcpp.
//
// Rcpp is free software: you can redistribute it and/or modify it
// under the terms of the GNU General Public License as published by
// the Free Software Foundation, either version 2 of the License, or
// (at your option) any later version.
//
// Rcpp is distributed in the hope that it will be useful, but
// WITHOUT ANY WARRANTY; without even the implied warranty of
// MERCHANTABILITY or FITNESS FOR A PARTICULAR PURPOSE.  See the
// GNU General Public License for more details.
//
// You should have received a copy of the GNU General Public License
// along with Rcpp.  If not, see <http://www.gnu.org/licenses/>.

#ifndef Rcpp__Vector__ChildVector__h
#define Rcpp__Vector__ChildVector__h

namespace Rcpp {

template <typename T>
class ChildVector : public T {

    public:

    ChildVector(SEXP data_, SEXP parent_, R_xlen_t i_):
        T(data_),
        parent(parent_),
        i(i_) {}

    ChildVector(const ChildVector& other):
        T(wrap(other)),
        parent(other.parent),
        i(other.i) {}

    inline ChildVector& operator=(const ChildVector& other) {
        if (this != &other) {
            this->set__(other);
            if (parent != NULL && !Rf_isNull(parent)) {
                SET_VECTOR_ELT(parent, i, other);
            }
        }
        return *this;
    }

    inline ChildVector& operator=(const T& other) {
        this->set__(other);
        if (parent != NULL && !Rf_isNull(parent)) {
            SET_VECTOR_ELT(parent, i, other);
        }
        return *this;
    }

    template <typename U>
    inline ChildVector& operator=(const U& other) {
        Shield<SEXP> wrapped( wrap(other) );
        T vec = as<T>(wrapped);
        this->set__(vec);
        if (parent != NULL && !Rf_isNull(parent)) {
            SET_VECTOR_ELT(parent, i, vec);
        }
        return *this;
    }

    private:
        SEXP parent;
        R_xlen_t i;
};

} // namespace Rcpp

#endif
```
