## Supplementary material for "Identification of QTL-by-Environment Interaction by Controlling Polygenic Background Effect": const_generic_proxy.h

```
// const_generic_proxy.h: Rcpp R/C++ interface class library --
//
// Copyright (C) 2013 - 2018 Romain Francois
//
// This file is part of Rcpp.
//
// Rcpp is free software: you can redistribute it and/or modify it
// under the terms of the GNU General Public License as published by
// the Free Software Foundation, either version 2 of the License, or
// (at your option) any later version.
//
// Rcpp is distributed in the hope that it will be useful, but
// WITHOUT ANY WARRANTY; without even the implied warranty of
// MERCHANTABILITY or FITNESS FOR A PARTICULAR PURPOSE.  See the
// GNU General Public License for more details.
//
// You should have received a copy of the GNU General Public License
// along with Rcpp.  If not, see <http://www.gnu.org/licenses/>.

#ifndef Rcpp__vector__const_generic_proxy_h
#define Rcpp__vector__const_generic_proxy_h

namespace Rcpp{
namespace internal{

    template <int RTYPE, template <class> class StoragePolicy>
	class const_generic_proxy : public GenericProxy< const_generic_proxy<RTYPE, StoragePolicy> > {
		public:
			typedef typename ::Rcpp::Vector<RTYPE, StoragePolicy> VECTOR ;

			const_generic_proxy(): parent(0), index(-1){}

			const_generic_proxy( const const_generic_proxy& other ) :
				parent(other.parent), index(other.index){} ;

			const_generic_proxy( const VECTOR& v, R_xlen_t i ) : parent(&v), index(i){} ;

			operator SEXP() const {
			    return get() ;
			}

			template <typename U> operator U() const {
				return ::Rcpp::as<U>(get()) ;
			}

			// helping the compiler (not sure why it can't help itself)
			operator bool() const { return ::Rcpp::as<bool>(get()) ; }
			operator int() const { return ::Rcpp::as<int>(get()) ; }

			inline void move(R_xlen_t n) { index += n ; }

			const VECTOR* parent;
			R_xlen_t index ;

		private:

		    inline SEXP get() const {
			    return VECTOR_ELT(*parent, index );
			}

	}  ;

}
}

#endif
```
