## Supplementary material for "Identification of QTL-by-Environment Interaction by Controlling Polygenic Background Effect": const_string_proxy.h

```
// -*- mode: C++; c-indent-level: 4; c-basic-offset: 4; tab-width: 8 -*-
//
// const_string_proxy.h: Rcpp R/C++ interface class library --
//
// Copyright (C) 2013 - 2018 Romain Francois
//
// This file is part of Rcpp.
//
// Rcpp is free software: you can redistribute it and/or modify it
// under the terms of the GNU General Public License as published by
// the Free Software Foundation, either version 2 of the License, or
// (at your option) any later version.
//
// Rcpp is distributed in the hope that it will be useful, but
// WITHOUT ANY WARRANTY; without even the implied warranty of
// MERCHANTABILITY or FITNESS FOR A PARTICULAR PURPOSE.  See the
// GNU General Public License for more details.
//
// You should have received a copy of the GNU General Public License
// along with Rcpp.  If not, see <http://www.gnu.org/licenses/>.

#ifndef Rcpp__vector__const_string_proxy_h
#define Rcpp__vector__const_string_proxy_h

namespace Rcpp{
namespace internal{

	template<int RTYPE, template <class> class StoragePolicy>
	class const_string_proxy {
	public:

		typedef typename ::Rcpp::Vector<RTYPE, StoragePolicy> VECTOR ;
		typedef const char* iterator ;
		typedef const char& reference ;

		const_string_proxy() : parent(0), index(-1){};

		/**
		 * Creates a proxy
		 *
		 * @param v reference to the associated character vector
		 * @param index index
		 */
		const_string_proxy( const VECTOR& v, R_xlen_t index_ ) : parent(&v), index(index_){}

        const_string_proxy(SEXP x): parent(0), index(0) {
            VECTOR tmp(x);
            parent = &tmp;
        }

		const_string_proxy( const const_string_proxy& other ) :
			parent(other.parent), index(other.index){} ;

		void import( const const_string_proxy& other){
			parent = other.parent ;
			index  = other.index ;
		}

        /**
		 * rhs use. Retrieves the current value of the
		 * element this proxy refers to.
		 */
		operator SEXP() const {
			return get() ;
		}

		/**
		 * rhs use. Retrieves the current value of the
		 * element this proxy refers to and convert it to a
		 * C string
		 */
		 operator /* const */ char*() const {
		 	 return const_cast<char*>( CHAR(get()) );
		 }

		/**
		 * Prints the element this proxy refers to to an
		 * output stream
		 */
		template <int RT, template <class> class StoragePolicy_>
		friend std::ostream& operator<<(std::ostream& os, const const_string_proxy<RT, StoragePolicy_>& proxy);

		template <int RT, template <class> class StoragePolicy_>
		friend std::string operator+( const std::string& x, const const_string_proxy<RT, StoragePolicy_>& proxy);

		const VECTOR* parent;
		R_xlen_t index ;
		inline void move( R_xlen_t n ){ index += n ;}

		inline SEXP get() const {
			return STRING_ELT( *parent, index ) ;
		}

		inline iterator begin() const { return CHAR( STRING_ELT( *parent, index ) ) ; }
		inline iterator end() const { return begin() + size() ; }
		inline R_xlen_t size() const { return strlen( begin() ) ; }
		inline bool empty() const { return *begin() == '\0' ; }
		inline reference operator[]( R_xlen_t n ){ return *( begin() + n ) ; }

		bool operator==( const char* other){
			return strcmp( begin(), other ) == 0 ;
		}
		bool operator!=( const char* other){
			return strcmp( begin(), other ) != 0 ;
		}

		bool operator==( const const_string_proxy& other){
			return strcmp( begin(), other.begin() ) == 0 ;
		}
		bool operator!=( const const_string_proxy& other){
			return strcmp( begin(), other.begin() ) != 0 ;
		}

        bool operator==( SEXP other ) const {
            return get() == other;
        }

        bool operator!=( SEXP other ) const {
            return get() != other;
        }

		private:
			static std::string buffer ;

	} ;

	template <int RT>
	bool operator<( const const_string_proxy<RT>& lhs, const const_string_proxy<RT>& rhs) {
		return strcmp(
			const_cast<char *>(lhs.begin() ),
			const_cast<char *>(rhs.begin())
			) < 0 ;
	}

	template <int RT>
	bool operator>( const const_string_proxy<RT>& lhs, const const_string_proxy<RT>& rhs) {
		return strcmp(
			const_cast<char *>(lhs.begin() ),
			const_cast<char *>(rhs.begin())
			) > 0 ;
	}

	template <int RT>
	bool operator>=( const const_string_proxy<RT>& lhs, const const_string_proxy<RT>& rhs) {
		return strcmp(
			const_cast<char *>(lhs.begin() ),
			const_cast<char *>(rhs.begin())
			) >= 0 ;
	}

	template <int RT>
	bool operator<=( const const_string_proxy<RT>& lhs, const const_string_proxy<RT>& rhs) {
		return strcmp(
			const_cast<char *>(lhs.begin() ),
			const_cast<char *>(rhs.begin())
			) <= 0 ;
	}

	template<int RTYPE, template <class> class StoragePolicy> std::string const_string_proxy<RTYPE, StoragePolicy>::buffer ;

	template <template <class> class StoragePolicy>
	inline std::ostream& operator<<(std::ostream& os, const const_string_proxy<STRSXP, StoragePolicy>& proxy) {
	    os << static_cast<const char*>(proxy) ;
	    return os;
	}

	template <template <class> class StoragePolicy>
	inline std::string operator+( const std::string& x, const const_string_proxy<STRSXP, StoragePolicy>& y ){
		return x + static_cast<const char*>(y) ;
	}

	template <int RTYPE, template <class> class StoragePolicy1>
	template <template <class> class StoragePolicy2>
	string_proxy<RTYPE, StoragePolicy1>& string_proxy<RTYPE, StoragePolicy1>::operator=(const const_string_proxy<RTYPE, StoragePolicy2>& other){
       set( other.get() ) ;
       return *this ;
    }

}
}

#endif
```
