## Supplementary material for "Identification of QTL-by-Environment Interaction by Controlling Polygenic Background Effect": converter.h

```
// -*- mode: C++; c-indent-level: 4; c-basic-offset: 4; tab-width: 8 -*-
//
// converter.h: Rcpp R/C++ interface class library -- converters
//
// Copyright (C) 2010 - 2013 Dirk Eddelbuettel and Romain Francois
//
// This file is part of Rcpp.
//
// Rcpp is free software: you can redistribute it and/or modify it
// under the terms of the GNU General Public License as published by
// the Free Software Foundation, either version 2 of the License, or
// (at your option) any later version.
//
// Rcpp is distributed in the hope that it will be useful, but
// WITHOUT ANY WARRANTY; without even the implied warranty of
// MERCHANTABILITY or FITNESS FOR A PARTICULAR PURPOSE.  See the
// GNU General Public License for more details.
//
// You should have received a copy of the GNU General Public License
// along with Rcpp.  If not, see <http://www.gnu.org/licenses/>.

#ifndef Rcpp__vector__converters_h
#define Rcpp__vector__converters_h

namespace Rcpp{
namespace internal {
	template <int RTYPE>
	class element_converter{
	public:
		typedef typename ::Rcpp::traits::storage_type<RTYPE>::type target ;

		template <typename T>
		static target get( const T& input ){
			return caster<T,target>(input) ;
		}

		static target get( const target& input ){
			return input ;
		}
	} ;

	template <int RTYPE>
	class string_element_converter {
	public:
		typedef SEXP target ;

		template <typename T>
		static SEXP get( const T& input){
			std::string out(input) ;
			RCPP_DEBUG_1( "string_element_converter::get< T = %s >()", DEMANGLE(T) )
			return Rf_mkChar( out.c_str() ) ;
		}

		static SEXP get(const std::string& input){
			RCPP_DEBUG( "string_element_converter::get< std::string >()" )
			return Rf_mkChar( input.c_str() ) ;
		}

		static SEXP get( const Rcpp::String& input) ;

		static SEXP get(const char& input){
		    RCPP_DEBUG( "string_element_converter::get< char >()" )
			return Rf_mkCharLen( &input, 1 ) ;
		}

		// assuming a CHARSXP
		static SEXP get(SEXP x){
		    RCPP_DEBUG( "string_element_converter::get< SEXP >()" )
		    return x;
		}
	} ;

	template <int RTYPE>
	class generic_element_converter {
	public:
		typedef SEXP target ;

		template <typename T>
		static SEXP get( const T& input){
			return ::Rcpp::wrap( input ) ;
		}

		static SEXP get( const char* input){
			return ::Rcpp::wrap( input );
		}

		static SEXP get(SEXP input){
			return input ;
		}
	} ;
}

namespace traits{
	template <int RTYPE> struct r_vector_element_converter{
		typedef typename ::Rcpp::internal::element_converter<RTYPE> type ;
	} ;
	template<> struct r_vector_element_converter<STRSXP>{
		typedef ::Rcpp::internal::string_element_converter<STRSXP> type ;
	} ;
	template<> struct r_vector_element_converter<VECSXP>{
		typedef ::Rcpp::internal::generic_element_converter<VECSXP> type ;
	} ;
	template<> struct r_vector_element_converter<EXPRSXP>{
		typedef ::Rcpp::internal::generic_element_converter<EXPRSXP> type ;
	} ;
}
}

#endif
```
