## Supplementary material for "Identification of QTL-by-Environment Interaction by Controlling Polygenic Background Effect": DimNameProxy.h

```
// -*- mode: C++; c-indent-level: 4; c-basic-offset: 4; tab-width: 8 -*-
//
// DimNameProxy.h: Rcpp R/C++ interface class library -- dimension name proxy
//
// Copyright (C) 2010 - 2014 Dirk Eddelbuettel, Romain Francois and Kevin Ushey
//
// This file is part of Rcpp.
//
// Rcpp is free software: you can redistribute it and/or modify it
// under the terms of the GNU General Public License as published by
// the Free Software Foundation, either version 2 of the License, or
// (at your option) any later version.
//
// Rcpp is distributed in the hope that it will be useful, but
// WITHOUT ANY WARRANTY; without even the implied warranty of
// MERCHANTABILITY or FITNESS FOR A PARTICULAR PURPOSE.  See the
// GNU General Public License for more details.
//
// You should have received a copy of the GNU General Public License
// along with Rcpp.  If not, see <http://www.gnu.org/licenses/>.

#ifndef Rcpp_vector_DimNameProxy_h
#define Rcpp_vector_DimNameProxy_h

namespace Rcpp{
namespace internal{

    class DimNameProxy {

    public:

        DimNameProxy(SEXP data, int dim): data_(data), dim_(dim) {}
        DimNameProxy(DimNameProxy const& other):
            data_(other.data_), dim_(other.dim_) {}
            
        inline DimNameProxy& assign(SEXP other) {
            if (Rf_length(other) == 0)
            {
                Rf_setAttrib(data_, R_DimNamesSymbol, R_NilValue);
            } else {
                SEXP dims = Rf_getAttrib(data_, R_DimSymbol);
                if (INTEGER(dims)[dim_] != Rf_length(other)) {
                    stop("dimension extent is '%d' while length of names is '%d'", INTEGER(dims)[dim_], Rf_length(other));
                }

                SEXP dimnames = Rf_getAttrib(data_, R_DimNamesSymbol);
                if (Rf_isNull(dimnames)) {
                    Shield<SEXP> new_dimnames(Rf_allocVector(VECSXP, Rf_length(dims)));
                    SET_VECTOR_ELT(new_dimnames, dim_, other);
                    Rf_setAttrib(data_, R_DimNamesSymbol, new_dimnames);
                } else {
                    SET_VECTOR_ELT(dimnames, dim_, other);
                }
            }
            return *this;
        }

        inline DimNameProxy& operator=(SEXP other) {
            return assign(other);
        }
        
        inline DimNameProxy& operator=(const DimNameProxy& other) {
            return assign(SEXP(other));
        }

        inline operator SEXP() const {
            SEXP dimnames = Rf_getAttrib(data_, R_DimNamesSymbol);
            return Rf_isNull(dimnames) ? (R_NilValue) : (VECTOR_ELT(dimnames, dim_));
        }

        template <typename T>
        inline operator T() const {
            SEXP dimnames = Rf_getAttrib(data_, R_DimNamesSymbol);
            if (Rf_isNull(dimnames)) {
                return T();
            } else {
                return T(VECTOR_ELT(dimnames, dim_));
            }
        }

    private:

        SEXP data_;
        int dim_;
    };

}

}

#endif
```
