## Supplementary material for "Identification of QTL-by-Environment Interaction by Controlling Polygenic Background Effect": generic_proxy.h

```
// generic_proxy.h: Rcpp R/C++ interface class library --
//
// Copyright (C) 2010 - 2018 Dirk Eddelbuettel and Romain Francois
//
// This file is part of Rcpp.
//
// Rcpp is free software: you can redistribute it and/or modify it
// under the terms of the GNU General Public License as published by
// the Free Software Foundation, either version 2 of the License, or
// (at your option) any later version.
//
// Rcpp is distributed in the hope that it will be useful, but
// WITHOUT ANY WARRANTY; without even the implied warranty of
// MERCHANTABILITY or FITNESS FOR A PARTICULAR PURPOSE.  See the
// GNU General Public License for more details.
//
// You should have received a copy of the GNU General Public License
// along with Rcpp.  If not, see <http://www.gnu.org/licenses/>.

#ifndef Rcpp__vector__generic_proxy_h
#define Rcpp__vector__generic_proxy_h

namespace Rcpp{
namespace internal{

	template <int RTYPE, template <class> class StoragePolicy>
	class generic_proxy : public GenericProxy< generic_proxy<RTYPE, StoragePolicy> > {
		public:
			typedef typename ::Rcpp::Vector<RTYPE, StoragePolicy> VECTOR ;

			generic_proxy(): parent(0), index(-1){}

			generic_proxy( const generic_proxy& other ) :
				parent(other.parent), index(other.index)
			{}

			generic_proxy( VECTOR& v, R_xlen_t i ) :
			    parent(&v), index(i)
			{}

			generic_proxy& operator=(SEXP rhs) {
				set(rhs) ;
				return *this ;
			}

			generic_proxy& operator=(const generic_proxy& rhs){
			    set(rhs.get());
    		    return *this ;
			}

			template <template <class> class StoragePolicy2>
			generic_proxy& operator=(const generic_proxy<RTYPE,StoragePolicy2>& rhs) {
			    set(rhs.get());
				return *this ;
			}

			template <typename T>
			generic_proxy& operator=( const T& rhs){
				set(Shield<SEXP>(wrap(rhs))) ;
				return *this;
			}

			operator SEXP() const {
			    return get() ;
			}

			template <typename U> operator U() const {
				return ::Rcpp::as<U>(get()) ;
			}

			// helping the compiler (not sure why it can't help itself)
			operator bool() const { return ::Rcpp::as<bool>(get()) ; }
			operator int() const { return ::Rcpp::as<int>(get()) ; }

			void swap(generic_proxy& other){
				Shield<SEXP> tmp(get()) ;
				set( other.get() ) ;
				other.set(tmp) ;
			}

			VECTOR* parent;
			R_xlen_t index ;
			inline void move(R_xlen_t n) { index += n ; }

			void import( const generic_proxy& other){
				parent = other.parent ;
				index  = other.index ;
			}

			inline SEXP get() const {
			    return VECTOR_ELT(*parent, index );
			}

		private:
			inline void set(SEXP x) {
			    SET_VECTOR_ELT( *parent, index, x ) ;
			}


	}  ;

}
}

#endif
```
