## Supplementary material for "Identification of QTL-by-Environment Interaction by Controlling Polygenic Background Effect": instantiation.h

```
// -*- mode: C++; c-indent-level: 4; c-basic-offset: 4; tab-width: 8 -*-
//
// instantiation.h: Rcpp R/C++ interface class library --
//
// Copyright (C) 2010 - 2013 Dirk Eddelbuettel and Romain Francois
//
// This file is part of Rcpp.
//
// Rcpp is free software: you can redistribute it and/or modify it
// under the terms of the GNU General Public License as published by
// the Free Software Foundation, either version 2 of the License, or
// (at your option) any later version.
//
// Rcpp is distributed in the hope that it will be useful, but
// WITHOUT ANY WARRANTY; without even the implied warranty of
// MERCHANTABILITY or FITNESS FOR A PARTICULAR PURPOSE.  See the
// GNU General Public License for more details.
//
// You should have received a copy of the GNU General Public License
// along with Rcpp.  If not, see <http://www.gnu.org/licenses/>.

#ifndef Rcpp__vector__instantiation_h
#define Rcpp__vector__instantiation_h

namespace Rcpp{

    typedef Vector<CPLXSXP> ComplexVector ;
    typedef Vector<INTSXP> IntegerVector ;
    typedef Vector<LGLSXP> LogicalVector ;
    typedef Vector<REALSXP> NumericVector ;
    typedef Vector<REALSXP> DoubleVector ;
    typedef Vector<RAWSXP> RawVector ;

    typedef Vector<STRSXP> CharacterVector ;
    typedef Vector<STRSXP> StringVector ;
    typedef Vector<VECSXP> GenericVector ;
    typedef Vector<VECSXP> List ;
    typedef Vector<EXPRSXP> ExpressionVector ;

    typedef Matrix<CPLXSXP> ComplexMatrix ;
    typedef Matrix<INTSXP> IntegerMatrix ;
    typedef Matrix<LGLSXP> LogicalMatrix ;
    typedef Matrix<REALSXP> NumericMatrix ;
    typedef Matrix<RAWSXP> RawMatrix ;

    typedef Matrix<STRSXP> CharacterMatrix ;
    typedef Matrix<STRSXP> StringMatrix ;
    typedef Matrix<VECSXP> GenericMatrix ;
    typedef Matrix<VECSXP> ListMatrix ;
    typedef Matrix<EXPRSXP> ExpressionMatrix ;

}

#endif
```
