## Supplementary material for "Identification of QTL-by-Environment Interaction by Controlling Polygenic Background Effect": LazyVector.h

```
// -*- mode: C++; c-indent-level: 4; c-basic-offset: 4; indent-tabs-mode: nil; -*-
//
// LazyVector.h: Rcpp R/C++ interface class library -- lazy vectors
//
// Copyright (C) 2010 - 2012 Dirk Eddelbuettel and Romain Francois
//
// This file is part of Rcpp.
//
// Rcpp is free software: you can redistribute it and/or modify it
// under the terms of the GNU General Public License as published by
// the Free Software Foundation, either version 2 of the License, or
// (at your option) any later version.
//
// Rcpp is distributed in the hope that it will be useful, but
// WITHOUT ANY WARRANTY; without even the implied warranty of
// MERCHANTABILITY or FITNESS FOR A PARTICULAR PURPOSE.  See the
// GNU General Public License for more details.
//
// You should have received a copy of the GNU General Public License
// along with Rcpp.  If not, see <http://www.gnu.org/licenses/>.

#ifndef Rcpp__vector__LazyVector_h
#define Rcpp__vector__LazyVector_h

namespace Rcpp{
namespace internal{

template <typename VECTOR>
class LazyVector{
public:
    typedef typename VECTOR::r_type r_type ;
    typedef typename Rcpp::traits::storage_type< r_type::value >::type stored_type ;

    LazyVector( const VECTOR& vec_ ) : vec(vec_), n(vec_.size()), data(n), known(n,false){}

    inline stored_type operator[]( R_xlen_t i) const {
        stored_type res ;
        if( ! known[i] ) {
            data[i] = res = vec[i] ;
            known[i] = true ;
        } else {
            res = data[i] ;
        }
        return res ;
    }

private:
    const VECTOR& vec ;
    R_xlen_t n ;
    mutable std::vector<stored_type> data ;
    mutable std::vector<bool> known ;
} ;

template <int RTYPE>
class LazyVector< Rcpp::Vector<RTYPE> >{
public:
    typedef Rcpp::Vector<RTYPE> VECTOR ;
    typedef typename VECTOR::Proxy Proxy ;

    LazyVector( const VECTOR& vec_) : vec(vec_){}
    inline Proxy operator[]( R_xlen_t i) const { return vec[i] ; }

private:
    const VECTOR& vec ;
} ;


} // internal
} // Rcpp
#endif
```
