## Supplementary material for "Identification of QTL-by-Environment Interaction by Controlling Polygenic Background Effect": ListOf.h

```
// ListOf.h: Rcpp R/C++ interface class library -- templated List container
//
// Copyright (C) 2014 Dirk Eddelbuettel, Romain Francois and Kevin Ushey
//
// This file is part of Rcpp.
//
// Rcpp is free software: you can redistribute it and/or modify it
// under the terms of the GNU General Public License as published by
// the Free Software Foundation, either version 2 of the License, or
// (at your option) any later version.
//
// Rcpp is distributed in the hope that it will be useful, but
// WITHOUT ANY WARRANTY; without even the implied warranty of
// MERCHANTABILITY or FITNESS FOR A PARTICULAR PURPOSE.  See the
// GNU General Public License for more details.
//
// You should have received a copy of the GNU General Public License
// along with Rcpp.  If not, see <http://www.gnu.org/licenses/>.

#ifndef Rcpp_vector_ListOf_h_
#define Rcpp_vector_ListOf_h_

namespace Rcpp {

template <typename T>
class ListOf
    : public NamesProxyPolicy<T>
    , public AttributeProxyPolicy<T>
    , public RObjectMethods<T>
{

public:
    typedef typename traits::r_vector_iterator<VECSXP>::type iterator;
    typedef typename traits::r_vector_const_iterator<VECSXP>::type const_iterator;

    ListOf(): list(R_NilValue) {}

    ListOf(SEXP data_): list(data_) {
        std::transform(list.begin(), list.end(), list.begin(), as<T>);
    }

    template <typename U>
    ListOf(const U& data_): list(data_) {
        std::transform(list.begin(), list.end(), list.begin(), as<T>);
    }

    ListOf(const ListOf& other): list(other.list) {}

    ListOf& operator=(const ListOf& other) {
        if (this != &other) {
            list = other.list;
        }
        return *this;
    }

    template <typename U>
    ListOf& operator=(const U& other) {
        list = as<List>(other);
        return *this;
    }

    // subsetting operators

    ChildVector<T> operator[](R_xlen_t i) {
        return ChildVector<T>(list[i], list, i);
    }

    const ChildVector<T> operator[](R_xlen_t i) const {
        return ChildVector<T>(list[i], list, i);
    }

    ChildVector<T> operator[](const std::string& str) {
        return ChildVector<T>(list[str], list, list.findName(str));
    }

    const ChildVector<T> operator[](const std::string& str) const {
        return ChildVector<T>(list[str], list, list.findName(str));
    }

    // iteration operators pass down to list

    inline iterator begin() {
        return list.begin();
    }

    inline iterator end() {
        return list.end();
    }

    inline const_iterator begin() const {
        return list.begin();
    }

    inline const_iterator end() const {
        return list.end();
    }

    inline R_xlen_t size() const {
        return list.size() ;
    }

    inline List get() const {
        return list;
    }

    // conversion operators
    operator SEXP() const { return wrap(list); }
    operator List() const { return list; }

private:

    List list;

}; // ListOf<T>

// sapply, lapply wrappers

namespace sugar {

template <int RTYPE, bool NA, typename T, typename Function>
class Lapply;

template <int RTYPE, bool NA, typename T, typename Function, bool NO_CONVERSION>
class Sapply;

}

template <typename T, typename Function>
List lapply(const ListOf<T>& t, Function fun) {
    return lapply(t.get(), fun);
}

template <typename T, typename Function>
T sapply(const ListOf<T>& t, Function fun) {
    return sapply(t.get(), fun);
}

} // Rcpp

#endif
```
