## Supplementary material for "Identification of QTL-by-Environment Interaction by Controlling Polygenic Background Effect": Matrix.h

```
// -*- mode: C++; c-indent-level: 4; c-basic-offset: 4; indent-tabs-mode: nil; -*-
//
// Matrix.h: Rcpp R/C++ interface class library -- matrices
//
// Copyright (C) 2010 - 2016  Dirk Eddelbuettel and Romain Francois
//
// This file is part of Rcpp.
//
// Rcpp is free software: you can redistribute it and/or modify it
// under the terms of the GNU General Public License as published by
// the Free Software Foundation, either version 2 of the License, or
// (at your option) any later version.
//
// Rcpp is distributed in the hope that it will be useful, but
// WITHOUT ANY WARRANTY; without even the implied warranty of
// MERCHANTABILITY or FITNESS FOR A PARTICULAR PURPOSE.  See the
// GNU General Public License for more details.
//
// You should have received a copy of the GNU General Public License
// along with Rcpp.  If not, see <http://www.gnu.org/licenses/>.

#ifndef Rcpp__vector__Matrix_h
#define Rcpp__vector__Matrix_h

namespace Rcpp{

template <int RTYPE, template <class> class StoragePolicy = PreserveStorage >
class Matrix : public Vector<RTYPE, StoragePolicy>, public MatrixBase<RTYPE, true, Matrix<RTYPE,StoragePolicy> > {
    int nrows ;

public:
    using Vector<RTYPE, StoragePolicy>::size; 	// disambiguate diamond pattern for g++-6 and later

    struct r_type : traits::integral_constant<int,RTYPE>{} ;
    struct can_have_na : traits::true_type{} ;
    typedef MatrixRow<RTYPE> Row ;
    typedef ConstMatrixRow<RTYPE> ConstRow ;
    typedef MatrixColumn<RTYPE> Column ;
    typedef ConstMatrixColumn<RTYPE> ConstColumn ;
    typedef SubMatrix<RTYPE> Sub ;

    typedef StoragePolicy<Matrix> Storage ;
    typedef Vector<RTYPE, StoragePolicy> VECTOR ;
    typedef typename VECTOR::iterator iterator ;
    typedef typename VECTOR::const_iterator const_iterator ;
    typedef typename VECTOR::converter_type converter_type ;
    typedef typename VECTOR::stored_type stored_type ;
    typedef typename VECTOR::Proxy Proxy ;
    typedef typename VECTOR::const_Proxy const_Proxy ;

    Matrix() : VECTOR(Dimension(0, 0)), nrows(0) {}

    Matrix(SEXP x) : VECTOR(x), nrows( VECTOR::dims()[0] ) {}

    Matrix( const Dimension& dims) : VECTOR( Rf_allocMatrix( RTYPE, dims[0], dims[1] ) ), nrows(dims[0]) {
        if( dims.size() != 2 ) throw not_a_matrix();
        VECTOR::init() ;
    }
    Matrix( const int& nrows_, const int& ncols) : VECTOR( Dimension( nrows_, ncols ) ),
      nrows(nrows_)
    {}

    template <typename Iterator>
    Matrix( const int& nrows_, const int& ncols, Iterator start ) :
        VECTOR( start, start + (static_cast<R_xlen_t>(nrows_)*ncols) ),
        nrows(nrows_)
    {
        VECTOR::attr( "dim" ) = Dimension( nrows, ncols ) ;
    }

    Matrix( const int& n) : VECTOR( Dimension( n, n ) ), nrows(n) {}


    Matrix( const Matrix& other) : VECTOR( other.get__() ), nrows(other.nrows) {}

    template <bool NA, typename MAT>
    Matrix( const MatrixBase<RTYPE,NA,MAT>& other ) : VECTOR( Rf_allocMatrix( RTYPE, other.nrow(), other.ncol() ) ), nrows(other.nrow()) {
        import_matrix_expression<NA,MAT>( other, nrows, ncol() ) ;
    }

    Matrix( const SubMatrix<RTYPE>& ) ;

    Matrix& operator=(const Matrix& other) {
        SEXP x = other.get__() ;
        if( ! ::Rf_isMatrix(x) ) throw not_a_matrix();
        VECTOR::set__( x ) ;
        nrows = other.nrows ;
        return *this ;
    }
    Matrix& operator=( const SubMatrix<RTYPE>& ) ;

    explicit Matrix( const no_init_matrix& obj) : VECTOR(Rf_allocMatrix(RTYPE, obj.nrow(), obj.ncol())), nrows(obj.nrow()) {}

    inline int ncol() const {
        return VECTOR::dims()[1];
    }
    inline int nrow() const {
        return nrows ;
    }
    inline int cols() const {
        return VECTOR::dims()[1];
    }
    inline int rows() const {
        return nrows ;
    }

    inline Row row( int i ){ return Row( *this, i ) ; }
    inline ConstRow row( int i ) const{ return ConstRow( *this, i ) ; }
    inline Column column( int i ){ return Column(*this, i ) ; }
    inline ConstColumn column( int i ) const{ return ConstColumn( *this, i ) ; }

    inline const_iterator begin() const{ return VECTOR::begin() ; }
    inline const_iterator end() const{ return VECTOR::end() ; }
    inline const_iterator cbegin() const{ return VECTOR::begin() ; }
    inline const_iterator cend() const{ return VECTOR::end() ; }
    inline iterator begin() { return VECTOR::begin() ; }
    inline iterator end() { return VECTOR::end() ; }

    template <typename U>
    void fill_diag( const U& u) {
      fill_diag__dispatch( typename traits::is_trivial<RTYPE>::type(), u ) ;
    }

    template <typename U> static Matrix diag( int size, const U& diag_value ) {
      Matrix res(size,size) ;
        res.fill_diag( diag_value ) ;
        return res ;
    }

    inline Proxy operator[]( R_xlen_t i ) {
      return static_cast< Vector<RTYPE>* >( this )->operator[]( i ) ;
    }
    inline const_Proxy operator[]( R_xlen_t i ) const {
      return static_cast< const Vector<RTYPE>* >( this )->operator[]( i ) ;
    }

    inline Proxy operator()( const size_t& i, const size_t& j) {
      return static_cast< Vector<RTYPE>* >( this )->operator[]( offset( i, j ) ) ;
    }
    inline const_Proxy operator()( const size_t& i, const size_t& j) const {
       return static_cast< const Vector<RTYPE>* >( this )->operator[]( offset( i, j ) ) ;
    }

    inline Proxy at( const size_t& i, const size_t& j) {
        return static_cast< Vector<RTYPE>* >( this )->operator()( i, j ) ;
    }
    inline const_Proxy at( const size_t& i, const size_t& j) const {
        return static_cast< const Vector<RTYPE>* >( this )->operator()( i, j ) ;
    }

    inline Row operator()( int i, internal::NamedPlaceHolder ) {
      return Row( *this, i ) ;
    }
    inline ConstRow operator()( int i, internal::NamedPlaceHolder ) const {
      return ConstRow( *this, i ) ;
    }
    inline Column operator()( internal::NamedPlaceHolder, int i ) {
      return Column( *this, i ) ;
    }
    inline ConstColumn operator()( internal::NamedPlaceHolder, int i ) const {
      return ConstColumn( *this, i ) ;
    }
    inline Sub operator()( const Range& row_range, const Range& col_range) {
      return Sub( const_cast<Matrix&>(*this), row_range, col_range ) ;
    }
    inline Sub operator()( internal::NamedPlaceHolder, const Range& col_range) {
      return Sub( const_cast<Matrix&>(*this), Range(0,nrow()-1) , col_range ) ;
    }
    inline Sub operator()( const Range& row_range, internal::NamedPlaceHolder ) {
      return Sub( const_cast<Matrix&>(*this), row_range, Range(0,ncol()-1) ) ;
    }

private:
    inline R_xlen_t offset(const int i, const int j) const { return i + static_cast<R_xlen_t>(nrows) * j ; }

    template <typename U>
    void fill_diag__dispatch( traits::false_type, const U& u) {
        Shield<SEXP> elem( converter_type::get( u ) );

        R_xlen_t bounds = std::min(Matrix::nrow(), Matrix::ncol());
        for (R_xlen_t i = 0; i < bounds; ++i) {
            (*this)(i, i) = elem;
        }
    }

    template <typename U>
    void fill_diag__dispatch( traits::true_type, const U& u) {
        stored_type elem = converter_type::get( u );

        R_xlen_t bounds = std::min(Matrix::nrow(), Matrix::ncol());

        for (R_xlen_t i = 0; i < bounds; ++i) {
            (*this)(i, i) = elem;
        }
    }

    template <bool NA, typename MAT>
    void import_matrix_expression( const MatrixBase<RTYPE,NA,MAT>& other, int nr, int nc ) {
      iterator start = VECTOR::begin() ;
        for( int j=0; j<nc; j++){
            for( int i=0; i<nr; i++, ++start){
                *start = other(i,j) ;
            }
        }
    }

};

inline internal::DimNameProxy rownames(SEXP x) {
    return internal::DimNameProxy(x, 0);
}

inline internal::DimNameProxy colnames(SEXP x) {
    return internal::DimNameProxy(x, 1);
}

template<template <class> class StoragePolicy >
inline std::ostream &operator<<(std::ostream & s, const Matrix<REALSXP, StoragePolicy> & rhs) {
    typedef Matrix<REALSXP, StoragePolicy> MATRIX;

    std::ios::fmtflags flags = s.flags();
    s.unsetf(std::ios::floatfield);
    std::streamsize precision = s.precision();

    const int rows = rhs.rows();

    for (int i = 0; i < rows; ++i) {
        typename MATRIX::Row row = const_cast<MATRIX &>(rhs).row(i);

        typename MATRIX::Row::iterator j = row.begin();
        typename MATRIX::Row::iterator jend = row.end();

        if (j != jend) {
            s << std::showpoint << std::setw(precision + 1) << (*j);
            j++;

            for ( ; j != jend; j++) {
                s << " " << std::showpoint << std::setw(precision + 1) << (*j);
            }
        }

        s << std::endl;
    }

    s.flags(flags);
    return s;
}

#ifndef RCPP_NO_SUGAR
#define RCPP_GENERATE_MATRIX_SCALAR_OPERATOR(__OPERATOR__)                                                                    \
    template <int RTYPE, template <class> class StoragePolicy, typename T >                                                   \
    inline typename traits::enable_if< traits::is_convertible< typename traits::remove_const_and_reference< T >::type,        \
         typename Matrix<RTYPE, StoragePolicy>::stored_type >::value, Matrix<RTYPE, StoragePolicy> >::type                    \
             operator __OPERATOR__ (const Matrix<RTYPE, StoragePolicy> &lhs, const T &rhs) {                                  \
        Vector<RTYPE, StoragePolicy> v = static_cast<const Vector<RTYPE, StoragePolicy> &>(lhs) __OPERATOR__ rhs;             \
        v.attr("dim") = Vector<INTSXP>::create(lhs.nrow(), lhs.ncol());                                                       \
        return as< Matrix<RTYPE, StoragePolicy> >(v);                                                                         \
    }

RCPP_GENERATE_MATRIX_SCALAR_OPERATOR(+)
RCPP_GENERATE_MATRIX_SCALAR_OPERATOR(-)
RCPP_GENERATE_MATRIX_SCALAR_OPERATOR(*)
RCPP_GENERATE_MATRIX_SCALAR_OPERATOR(/)

#undef RCPP_GENERATE_MATRIX_SCALAR_OPERATOR

#define RCPP_GENERATE_SCALAR_MATRIX_OPERATOR(__OPERATOR__)                                                                    \
    template <int RTYPE, template <class> class StoragePolicy, typename T >                                                   \
    inline typename traits::enable_if< traits::is_convertible< typename traits::remove_const_and_reference< T >::type,        \
         typename Matrix<RTYPE, StoragePolicy>::stored_type >::value, Matrix<RTYPE, StoragePolicy> >::type                    \
             operator __OPERATOR__ (const T &lhs, const Matrix<RTYPE, StoragePolicy> &rhs) {                                  \
        Vector<RTYPE, StoragePolicy> v = lhs __OPERATOR__ static_cast<const Vector<RTYPE, StoragePolicy> &>(rhs);             \
        v.attr("dim") = Vector<INTSXP>::create(rhs.nrow(), rhs.ncol());                                                       \
        return as< Matrix<RTYPE, StoragePolicy> >(v);                                                                         \
    }

RCPP_GENERATE_SCALAR_MATRIX_OPERATOR(+)
RCPP_GENERATE_SCALAR_MATRIX_OPERATOR(-)
RCPP_GENERATE_SCALAR_MATRIX_OPERATOR(*)
RCPP_GENERATE_SCALAR_MATRIX_OPERATOR(/)

#undef RCPP_GENERATE_SCALAR_MATRIX_OPERATOR
#endif

template<template <class> class StoragePolicy >
inline std::ostream &operator<<(std::ostream & s, const Matrix<INTSXP, StoragePolicy> & rhs) {
    typedef Matrix<INTSXP, StoragePolicy> MATRIX;
    typedef Vector<INTSXP, StoragePolicy> VECTOR;

    std::ios::fmtflags flags = s.flags();

    s << std::dec;

    int min = std::numeric_limits<int>::max();
    int max = std::numeric_limits<int>::min();

    typename VECTOR::iterator j = static_cast<VECTOR &>(const_cast<MATRIX &>(rhs)).begin();
    typename VECTOR::iterator jend = static_cast<VECTOR &>(const_cast<MATRIX &>(rhs)).end();

    for ( ; j != jend; ++j) {
        if (*j < min) {
            min = *j;
        }

        if (*j > max) {
            max = *j;
        }
    }

    int digitsMax = (max >= 0) ? 0 : 1;
    int digitsMin = (min >= 0) ? 0 : 1;

    while (min != 0)
    {
        ++digitsMin;
        min /= 10;
    }

    while (max != 0)
    {
        ++digitsMax;
        max /= 10;
    }

    int digits = std::max(digitsMin, digitsMax);

    const int rows = rhs.rows();

    for (int i = 0; i < rows; ++i) {
        typename MATRIX::Row row = const_cast<MATRIX &>(rhs).row(i);

        typename MATRIX::Row::iterator j = row.begin();
        typename MATRIX::Row::iterator jend = row.end();

        if (j != jend) {
            s << std::setw(digits) << (*j);
            ++j;

            for ( ; j != jend; ++j) {
                s << " " << std::setw(digits) << (*j);
            }
        }

        s << std::endl;
    }

    s.flags(flags);
    return s;
}

template<template <class> class StoragePolicy >
inline std::ostream &operator<<(std::ostream & s, const Matrix<STRSXP, StoragePolicy> & rhs) {
    typedef Matrix<STRSXP, StoragePolicy> MATRIX;

    const int rows = rhs.rows();

    for (int i = 0; i < rows; ++i) {
        typename MATRIX::Row row = const_cast<MATRIX &>(rhs).row(i);

        typename MATRIX::Row::iterator j = row.begin();
        typename MATRIX::Row::iterator jend = row.end();

        if (j != jend) {
            s << "\"" << (*j) << "\"";
            j++;

            for ( ; j != jend; j++) {
                s << " \"" << (*j) << "\"";
            }
        }

        s << std::endl;
    }

    return s;
}

template<int RTYPE, template <class> class StoragePolicy >
inline std::ostream &operator<<(std::ostream & s, const Matrix<RTYPE, StoragePolicy> & rhs) {
    typedef Matrix<RTYPE, StoragePolicy> MATRIX;

    const int rows = rhs.rows();

    for (int i = 0; i < rows; ++i) {
        typename MATRIX::Row row = const_cast<MATRIX &>(rhs).row(i);

        typename MATRIX::Row::iterator j = row.begin();
        typename MATRIX::Row::iterator jend = row.end();

        if (j != jend) {
            s << (*j);
            j++;

            for ( ; j != jend; j++) {
                s << (*j);
            }
        }

        s << std::endl;
    }

    return s;
}

template<int RTYPE, template <class> class StoragePolicy >
Matrix<RTYPE, StoragePolicy> tranpose_impl(const Matrix<RTYPE, StoragePolicy> & x) {
    typedef Matrix<RTYPE, StoragePolicy> MATRIX;
    typedef Vector<RTYPE, StoragePolicy> VECTOR;

    Vector<INTSXP, StoragePolicy> dims = ::Rf_getAttrib(x, R_DimSymbol);
    int nrow = dims[0], ncol = dims[1];
    MATRIX r(Dimension(ncol, nrow)); 	// new Matrix with reversed dimension
    R_xlen_t len = XLENGTH(x), len2 = XLENGTH(x)-1;

    // similar approach as in R: fill by in column, "accessing row-wise"
    VECTOR s = VECTOR(r.get__());
    for (R_xlen_t i = 0, j = 0; i < len; i++, j += nrow) {
        if (j > len2) j -= len2;
        s[i] = x[j];
    }

    // there must be a simpler, more C++-ish way for this ...
    SEXP dimNames = Rf_getAttrib(x, R_DimNamesSymbol);
    if (!Rf_isNull(dimNames)) {
        // do we need dimnamesnames ?
        Shield<SEXP> newDimNames(Rf_allocVector(VECSXP, 2));
        SET_VECTOR_ELT(newDimNames, 0, VECTOR_ELT(dimNames, 1));
        SET_VECTOR_ELT(newDimNames, 1, VECTOR_ELT(dimNames, 0));
        Rf_setAttrib(r, R_DimNamesSymbol, newDimNames);
    }
    return r;
}

template<template <class> class StoragePolicy>
Matrix<REALSXP, StoragePolicy> transpose(const Matrix<REALSXP, StoragePolicy> & x) {
    return tranpose_impl<REALSXP, StoragePolicy>(x);
}

template<template <class> class StoragePolicy>
Matrix<INTSXP, StoragePolicy> transpose(const Matrix<INTSXP, StoragePolicy> & x) {
    return tranpose_impl<INTSXP, StoragePolicy>(x);
}

template<template <class> class StoragePolicy>
Matrix<STRSXP, StoragePolicy> transpose(const Matrix<STRSXP, StoragePolicy> & x) {
    return tranpose_impl<STRSXP, StoragePolicy>(x);
}

}

#endif
```
