## Supplementary material for "Identification of QTL-by-Environment Interaction by Controlling Polygenic Background Effect": MatrixBase.h

```
// -*- mode: C++; c-indent-level: 4; c-basic-offset: 4; indent-tabs-mode: nil; -*-
//
// MatrixBase.h: Rcpp R/C++ interface class library --
//
// Copyright (C) 2010 - 2016 Dirk Eddelbuettel and Romain Francois
// Copyright (C) 2016        Dirk Eddelbuettel and Romain Francois and Nathan Russell
//               
// This file is part of Rcpp.
//
// Rcpp is free software: you can redistribute it and/or modify it
// under the terms of the GNU General Public License as published by
// the Free Software Foundation, either version 2 of the License, or
// (at your option) any later version.
//
// Rcpp is distributed in the hope that it will be useful, but
// WITHOUT ANY WARRANTY; without even the implied warranty of
// MERCHANTABILITY or FITNESS FOR A PARTICULAR PURPOSE.  See the
// GNU General Public License for more details.
//
// You should have received a copy of the GNU General Public License
// along with Rcpp.  If not, see <http://www.gnu.org/licenses/>.

#ifndef Rcpp__vector__MatrixBase_h
#define Rcpp__vector__MatrixBase_h

#include <Rcpp/sugar/matrix/tools.h>

namespace Rcpp{

    /** a base class for vectors, modelled after the CRTP */
    template <int RTYPE, bool na, typename MATRIX>
    class MatrixBase : public traits::expands_to_logical__impl<RTYPE> {
    public:
        struct r_type : traits::integral_constant<int,RTYPE>{} ;
        struct r_matrix_interface {} ;
        struct can_have_na : traits::integral_constant<bool,na>{} ;
        typedef typename traits::storage_type<RTYPE>::type stored_type ;

        MATRIX& get_ref(){
            return static_cast<MATRIX&>(*this) ;
        }

        inline stored_type operator()( int i, int j) const {
            return static_cast<const MATRIX*>(this)->operator()(i, j) ;
        }

        inline R_xlen_t size() const { return static_cast<const MATRIX&>(*this).size() ; }
        inline R_xlen_t nrow() const { return static_cast<const MATRIX&>(*this).nrow() ; }
        inline R_xlen_t ncol() const { return static_cast<const MATRIX&>(*this).ncol() ; }

        static MATRIX eye(int n) {
            const bool enabled = 
                traits::is_arithmetic<stored_type>::value || 
                traits::same_type<stored_type, Rcomplex>::value;
            (void)sizeof(traits::allowed_matrix_type<enabled>);
            
            return MATRIX::diag(n, traits::one_type<stored_type>());
        }
        
        static MATRIX ones(int n) {
            const bool enabled = 
                traits::is_arithmetic<stored_type>::value || 
                traits::same_type<stored_type, Rcomplex>::value;
            (void)sizeof(traits::allowed_matrix_type<enabled>);
            
            MATRIX res(n, n);
            std::fill(
                res.begin(), res.end(), 
                traits::one_type<stored_type>()
            );
            return res;
        }
        
        static MATRIX zeros(int n) {
            const bool enabled = 
                traits::is_arithmetic<stored_type>::value || 
                traits::same_type<stored_type, Rcomplex>::value;
            (void)sizeof(traits::allowed_matrix_type<enabled>);
            
            return MATRIX(n, n);
        }

        class iterator {
        public:
            typedef stored_type reference ;
            typedef stored_type* pointer ;
            typedef R_xlen_t difference_type ;
            typedef stored_type value_type;
            typedef std::random_access_iterator_tag iterator_category ;

            iterator( const MatrixBase& object_, R_xlen_t index_ ) :
                object(object_), i(0), j(0), nr(object_.nrow()), nc(object_.ncol()) {

                update_index( index_) ;
            }

            iterator( const iterator& other) :
                object(other.object), i(other.i), j(other.j), nr(other.nr), nc(other.nc){}

            inline iterator& operator++(){
                i++ ;
                if( i == nr ){
                    j++ ;
                    i=0 ;
                }
                return *this ;
            }
            inline iterator operator++(int){
                iterator orig(*this) ;
                ++(*this) ;
                return orig ;
            }

            inline iterator& operator--(){
                i-- ;
                if( i == -1 ){
                    j-- ;
                    i = nr - 1 ;
                }
                return *this ;
            }
            inline iterator operator--(int){
                iterator orig(*this) ;
                --(*this) ;
                return orig ;
            }

            inline iterator operator+(difference_type n) const {
                return iterator( object, i + (j*nr) + n ) ;
            }
            inline iterator operator-(difference_type n) const {
                return iterator( object, i + (j*nr) - n ) ;
            }

            inline iterator& operator+=(difference_type n) {
                update_index( i + j*nr + n );
                return *this ;
            }
            inline iterator& operator-=(difference_type n) {
                update_index( i + j*nr - n );
                return *this ;
            }

            inline reference operator*() {
                return object(i,j) ;
            }
            inline pointer operator->(){
                return &object(i,j) ;
            }

            inline bool operator==( const iterator& y) const {
                return ( i == y.i && j == y.j ) ;
            }
            inline bool operator!=( const iterator& y) const {
                return ( i != y.i || j != y.j ) ;
            }
            inline bool operator<( const iterator& other ) const {
                return index() < other.index() ;
            }
            inline bool operator>( const iterator& other ) const {
                return index() > other.index() ;
            }
            inline bool operator<=( const iterator& other ) const {
                return index() <= other.index() ;
            }
            inline bool operator>=( const iterator& other ) const {
                return index() >= other.index() ;
            }

            inline difference_type operator-(const iterator& other) const {
                return index() - other.index() ;
            }


        private:
            const MatrixBase& object ;
            int i, j ;
            int nr, nc ;

            inline void update_index( int index_ ){
                i = internal::get_line( index_, nr );
                j = internal::get_column( index_, nr, i ) ;
            }

            inline R_xlen_t index() const {
                return i + nr * j ;
            }

        } ;

        inline iterator begin() const { return iterator(*this, 0) ; }
        inline iterator end() const { return iterator(*this, size() ) ; }

    } ;

} // namespace Rcpp
#endif
```
