## Supplementary material for "Identification of QTL-by-Environment Interaction by Controlling Polygenic Background Effect": MatrixColumn.h

```
// -*- mode: C++; c-indent-level: 4; c-basic-offset: 4; indent-tabs-mode: nil; -*-
//
// MatrixColumn.h: Rcpp R/C++ interface class library -- matrices column
//
// Copyright (C) 2010 - 2013 Dirk Eddelbuettel and Romain Francois
//
// This file is part of Rcpp.
//
// Rcpp is free software: you can redistribute it and/or modify it
// under the terms of the GNU General Public License as published by
// the Free Software Foundation, either version 2 of the License, or
// (at your option) any later version.
//
// Rcpp is distributed in the hope that it will be useful, but
// WITHOUT ANY WARRANTY; without even the implied warranty of
// MERCHANTABILITY or FITNESS FOR A PARTICULAR PURPOSE.  See the
// GNU General Public License for more details.
//
// You should have received a copy of the GNU General Public License
// along with Rcpp.  If not, see <http://www.gnu.org/licenses/>.

#ifndef Rcpp__vector__MatrixColumn_h
#define Rcpp__vector__MatrixColumn_h

namespace Rcpp{

template <int RTYPE>
class MatrixColumn : public VectorBase<RTYPE,true,MatrixColumn<RTYPE> > {
public:
    typedef Matrix<RTYPE> MATRIX ;
    typedef typename MATRIX::Proxy Proxy ;
    typedef typename MATRIX::const_Proxy const_Proxy ;
    typedef typename MATRIX::value_type value_type ;
    typedef typename MATRIX::iterator iterator ;
    typedef typename MATRIX::const_iterator const_iterator ;

    MatrixColumn( MATRIX& parent, int i ) :
        n(parent.nrow()),
        start(parent.begin() + static_cast<R_xlen_t>(i) * n ),
        const_start(const_cast<const MATRIX&>(parent).begin() + static_cast<R_xlen_t>(i) * n)
    {
        if( i < 0 || i >= parent.ncol() ) {
            const char* fmt = "Column index is out of bounds: "
                              "[index=%i; column extent=%i].";
            throw index_out_of_bounds(fmt, i, parent.ncol()) ;
        }
    }

    MatrixColumn( const MATRIX& parent, int i ) :
        n(parent.nrow()),
        start( const_cast<MATRIX&>(parent).begin() + static_cast<R_xlen_t>(i) * n ),
        const_start(parent.begin() + static_cast<R_xlen_t>(i) * n)
    {
        if( i < 0 || i >= parent.ncol() ) {
            const char* fmt = "Column index is out of bounds: "
                              "[index=%i; column extent=%i].";
            throw index_out_of_bounds(fmt, i, parent.ncol()) ;
        }
    }

    MatrixColumn( const MatrixColumn& other ) :
        n(other.n),
        start(other.start),
        const_start(other.const_start) {}

    template <int RT, bool NA, typename T>
    MatrixColumn& operator=( const Rcpp::VectorBase<RT,NA,T>& rhs ){
        const T& ref = rhs.get_ref() ;
        RCPP_LOOP_UNROLL(start,ref)
        return *this ;
    }

    MatrixColumn& operator=( const MatrixColumn& rhs ){
        iterator rhs_start = rhs.start ;
        RCPP_LOOP_UNROLL(start,rhs_start)
        return *this ;
    }

    inline Proxy operator[]( int i ){
        return start[i] ;
    }

    inline const_Proxy operator[]( int i ) const {
        return const_start[i] ;
    }

    inline const_iterator begin() const {
        return const_start ;
    }

    inline const_iterator end() const {
        return const_start + n ;
    }
    
    inline const_iterator cbegin() const {
        return const_start ;
    }

    inline const_iterator cend() const {
        return const_start + n ;
    }

    inline iterator begin(){
        return start ;
    }

    inline iterator end(){
        return start + n ;
    }

    inline int size() const {
        return n ;
    }

private:
    const int n ;
    iterator start ;
    const_iterator const_start ;

} ;

template <int RTYPE>
class ConstMatrixColumn : public VectorBase<RTYPE,true,ConstMatrixColumn<RTYPE> > {
public:
    typedef Matrix<RTYPE> MATRIX ;
    typedef typename MATRIX::const_Proxy const_Proxy ;
    typedef typename MATRIX::value_type value_type ;
    typedef typename MATRIX::const_iterator const_iterator ;

    ConstMatrixColumn( const MATRIX& parent, int i ) :
        n(parent.nrow()),
        const_start(parent.begin() + static_cast<R_xlen_t>(i) * n)
    {
        if( i < 0 || i >= parent.ncol() ) {
            const char* fmt = "Column index is out of bounds: "
                              "[index=%i; column extent=%i].";
            throw index_out_of_bounds(fmt, i, parent.ncol()) ;
        }
    }

    ConstMatrixColumn( const ConstMatrixColumn& other ) :
        n(other.n),
        const_start(other.const_start) {}

    inline const_Proxy operator[]( int i ) const {
        return const_start[i] ;
    }

    inline const_iterator begin() const {
        return const_start ;
    }

    inline const_iterator end() const {
        return const_start + n ;
    }
    
    inline const_iterator cbegin() const {
        return const_start ;
    }

    inline const_iterator cend() const {
        return const_start + n ;
    }

    inline int size() const {
        return n ;
    }

private:
    const int n ;
    const_iterator const_start ;

} ;

}
#endif
```
