## Supplementary material for "Identification of QTL-by-Environment Interaction by Controlling Polygenic Background Effect": MatrixRow.h

```
// -*- mode: C++; c-indent-level: 4; c-basic-offset: 4; indent-tabs-mode: nil; -*-
//
// MatrixRow.h: Rcpp R/C++ interface class library -- matrices row
//
// Copyright (C) 2010 - 2013 Dirk Eddelbuettel and Romain Francois
//
// This file is part of Rcpp.
//
// Rcpp is free software: you can redistribute it and/or modify it
// under the terms of the GNU General Public License as published by
// the Free Software Foundation, either version 2 of the License, or
// (at your option) any later version.
//
// Rcpp is distributed in the hope that it will be useful, but
// WITHOUT ANY WARRANTY; without even the implied warranty of
// MERCHANTABILITY or FITNESS FOR A PARTICULAR PURPOSE.  See the
// GNU General Public License for more details.
//
// You should have received a copy of the GNU General Public License
// along with Rcpp.  If not, see <http://www.gnu.org/licenses/>.

#ifndef Rcpp__vector__MatrixRow_h
#define Rcpp__vector__MatrixRow_h

namespace Rcpp{

template <int RTYPE>
class MatrixRow : public VectorBase< RTYPE, true, MatrixRow<RTYPE> > {
public:
    typedef Matrix<RTYPE> MATRIX ;
    typedef typename MATRIX::Proxy Proxy ;
    typedef typename MATRIX::Proxy reference ;
    typedef typename MATRIX::const_Proxy const_reference ;
    typedef typename MATRIX::value_type value_type ;

    // We now have the structure to correct const-correctness, but without
    // major changes to the proxy mechanism, we cannot do it correctly.  As
    // a result, it turns out that both MatrixRow iterators are effectively
    // const, but this has always been the way it is so we won't break any
    // compatibility.  TODO: Fix proxies and make this const correct.
    struct iter_traits
    {
        typedef typename traits::r_vector_iterator<RTYPE>::type vector_iterator;
        
        typedef int difference_type;
        typedef typename traits::r_vector_proxy<RTYPE>::type value_type;
        typedef value_type reference;
        typedef typename std::iterator_traits<vector_iterator>::pointer pointer;
    };
    
    struct const_iter_traits
    {
        typedef typename traits::r_vector_const_iterator<RTYPE>::type vector_iterator;
        
        typedef int difference_type;
        typedef typename traits::r_vector_proxy<RTYPE>::type value_type;
        typedef value_type reference;
        typedef typename std::iterator_traits<vector_iterator>::pointer pointer;
    };
    
    template< typename TRAITS >
    class iter_base {
    public:
        typedef typename TRAITS::vector_iterator vector_iterator;

        typedef typename TRAITS::difference_type difference_type ;
        typedef typename TRAITS::value_type value_type ;
        typedef typename TRAITS::reference reference ;
        typedef typename TRAITS::pointer pointer ;

        typedef std::random_access_iterator_tag iterator_category ;

        iter_base( const iter_base& other) : row(other.row), index(other.index){}
        iter_base( MatrixRow& row_, int index_ ) : row(row_), index(index_){}

        iter_base& operator++(){
            index++;
            return *this ;
        }
        iter_base operator++(int) {
            iterator orig(*this);
            index++ ;
            return orig ;
        }

        iter_base& operator--(){
            index-- ;
            return *this ;
        }
        iter_base operator--(int){
            iter_base orig(*this);
            index-- ;
            return orig ;
        }

        iter_base operator+(difference_type n) const { return iter_base( row, index + n ) ; }
        iter_base operator-(difference_type n) const { return iter_base( row, index - n ) ; }
        difference_type operator-(const iter_base& other) const { return index - other.index ; }

        iter_base& operator+=(difference_type n) { index += n ; return *this ;}
        iter_base& operator-=(difference_type n) { index -= n ; return *this ;}

        reference operator*() {
            return row[index] ;
        }
        pointer operator->(){
            return &row[index] ;
        }

        bool operator==( const iter_base& other) { return index == other.index ; }
        bool operator!=( const iter_base& other) { return index != other.index ; }
        bool operator<( const iter_base& other ) { return index < other.index ;}
        bool operator>( const iter_base& other ) { return index > other.index ;}
        bool operator<=( const iter_base& other ) { return index <= other.index ; }
        bool operator>=( const iter_base& other ) { return index >= other.index ; }

        inline reference operator[]( int i) const {
            return row[ index + i ] ;
        }

        difference_type operator-(const iter_base& other) {
            return index - other.index ;
        }

    private:
        MatrixRow& row ;
        int index ;
    };
    
    typedef iter_base< iter_traits > iterator;
    typedef iter_base< const_iter_traits > const_iterator;

    MatrixRow( MATRIX& object, int i ) :
        parent(object),
        start(parent.begin() + i),
        parent_nrow(parent.nrow()),
        row(i)
    {
        if( i < 0 || i >= parent.nrow() ) {
            const char* fmt = "Row index is out of bounds: "
                              "[index=%i; row extent=%i].";
            throw index_out_of_bounds(fmt, i, parent.nrow()) ;
        }
    }

    MatrixRow( const MatrixRow& other ) :
        parent(other.parent),
        start(other.start),
        parent_nrow(other.parent_nrow),
        row(other.row)
    {} ;

    template <int RT, bool NA, typename T>
    MatrixRow& operator=( const Rcpp::VectorBase<RT,NA,T>& rhs ){
        int n = size() ;
        const T& ref = rhs.get_ref() ;
        RCPP_LOOP_UNROLL_LHSFUN(start,get_parent_index,ref)
            return *this ;
    }

    MatrixRow& operator=( const MatrixRow& rhs ){
        int n = size() ;
        RCPP_LOOP_UNROLL_LHSFUN(start,get_parent_index,rhs)
            return *this ;
    }

    inline reference operator[]( int i ){
        return start[ get_parent_index(i) ] ;
    }

    inline reference operator[]( int i ) const {
        return parent[ row + static_cast<R_xlen_t>(i) * parent_nrow ] ;
    }

    inline iterator begin(){
        return iterator( *this, 0 ) ;
    }

    inline iterator end(){
        return iterator( *this, size() ) ;
    }

    inline const_iterator begin() const {
        return const_iterator( const_cast<MatrixRow&>(*this), 0 ) ;
    }

    inline const_iterator end() const {
        return const_iterator( const_cast<MatrixRow&>(*this), size() ) ;
    }
    
    inline const_iterator cbegin() const {
        return const_iterator( const_cast<MatrixRow&>(*this), 0 ) ;
    }

    inline const_iterator cend() const {
        return const_iterator( const_cast<MatrixRow&>(*this), size() ) ;
    }

    inline int size() const {
        return parent.ncol() ;
    }

private:
    MATRIX& parent;
    typename MATRIX::iterator start ;
    int parent_nrow ;
    int row ;

    inline R_xlen_t get_parent_index(int i) const {
        RCPP_DEBUG_4( "MatrixRow<%d>::get_parent_index(int = %d), parent_nrow = %d >> %d\n", RTYPE, i, parent_nrow, static_cast<R_xlen_t>(i) * parent_nrow )
        return static_cast<R_xlen_t>(i) * parent_nrow ;
    }
} ;

template <int RTYPE>
class ConstMatrixRow : public VectorBase< RTYPE, true, ConstMatrixRow<RTYPE> > {
public:
    typedef Matrix<RTYPE> MATRIX ;
    typedef typename MATRIX::const_Proxy const_reference ;
    typedef typename MATRIX::value_type value_type ;

    class const_iterator {
    public:
        typedef typename traits::r_vector_iterator<RTYPE>::type vector_iterator ;

        typedef int difference_type ;
        typedef typename traits::r_vector_const_proxy<RTYPE>::type value_type ;
        typedef typename traits::r_vector_const_proxy<RTYPE>::type reference ;
        typedef typename std::iterator_traits<vector_iterator>::pointer pointer ;

        typedef std::random_access_iterator_tag iterator_category ;

        const_iterator( const const_iterator& other) : row(other.row), index(other.index){}
        const_iterator( const ConstMatrixRow& row_, int index_ ) : row(row_), index(index_){}

        const_iterator& operator++(){
            index++;
            return *this ;
        }
        const_iterator operator++(int) {
            const_iterator orig(*this);
            index++ ;
            return orig ;
        }

        const_iterator& operator--(){
            index-- ;
            return *this ;
        }
        const_iterator operator--(int){
            const_iterator orig(*this);
            index-- ;
            return orig ;
        }

        const_iterator operator+(difference_type n) const { return iterator( row, index + n ) ; }
        const_iterator operator-(difference_type n) const { return iterator( row, index - n ) ; }
        difference_type operator-(const const_iterator& other) const { return index - other.index ; }

        const_iterator& operator+=(difference_type n) { index += n ; return *this ;}
        const_iterator& operator-=(difference_type n) { index -= n ; return *this ;}

        const reference operator*() {
            return row[index] ;
        }
        const pointer operator->(){
            return &row[index] ;
        }

        bool operator==( const const_iterator& other) { return index == other.index ; }
        bool operator!=( const const_iterator& other) { return index != other.index ; }
        bool operator<( const const_iterator& other ) { return index < other.index ;}
        bool operator>( const const_iterator& other ) { return index > other.index ;}
        bool operator<=( const const_iterator& other ) { return index <= other.index ; }
        bool operator>=( const const_iterator& other ) { return index >= other.index ; }

        inline const reference operator[]( int i) const {
            return row[ index + i ] ;
        }

        difference_type operator-(const const_iterator& other) {
            return index - other.index ;
        }

    private:
        const ConstMatrixRow& row ;
        int index ;
    } ;

    typedef const_iterator iterator;

    ConstMatrixRow( const MATRIX& object, int i ) :
        parent(object),
        start(parent.begin() + i),
        parent_nrow(parent.nrow()),
        row(i)
    {
        if( i < 0 || i >= parent.nrow() ) {
            const char* fmt = "Row index is out of bounds: "
                              "[index=%i; row extent=%i].";
            throw index_out_of_bounds(fmt, i, parent.nrow()) ;
        }
    }

    ConstMatrixRow( const ConstMatrixRow& other ) :
        parent(other.parent),
        start(other.start),
        parent_nrow(other.parent_nrow),
        row(other.row)
    {} ;

    inline const_reference operator[]( int i ) const {
        return parent[ row + static_cast<R_xlen_t>(i) * parent_nrow ] ;
    }

    inline const_iterator begin() const {
        return const_iterator( *this, 0 ) ;
    }

    inline const_iterator end() const {
        return const_iterator( *this, size() ) ;
    }

    inline int size() const {
        return parent.ncol() ;
    }

private:
    const MATRIX& parent;
    typename MATRIX::const_iterator start ;
    int parent_nrow ;
    int row ;

    inline R_xlen_t get_parent_index(int i) const {
        RCPP_DEBUG_4( "ConstMatrixRow<%d>::get_parent_index(int = %d), parent_nrow = %d >> %d\n", RTYPE, i, parent_nrow, static_cast<R_xlen_t>(i) * parent_nrow )
        return static_cast<R_xlen_t>(i) * parent_nrow ;
    }
} ;
}

#endif
```
