## Supplementary material for "Identification of QTL-by-Environment Interaction by Controlling Polygenic Background Effect": no_init.h

```
// -*- mode: C++; c-indent-level: 4; c-basic-offset: 4; indent-tabs-mode: nil; -*-
//
// Vector.h: Rcpp R/C++ interface class library -- vectors
//
// Copyright (C) 2010 - 2017 Dirk Eddelbuettel and Romain Francois
//
// This file is part of Rcpp.
//
// Rcpp is free software: you can redistribute it and/or modify it
// under the terms of the GNU General Public License as published by
// the Free Software Foundation, either version 2 of the License, or
// (at your option) any later version.
//
// Rcpp is distributed in the hope that it will be useful, but
// WITHOUT ANY WARRANTY; without even the implied warranty of
// MERCHANTABILITY or FITNESS FOR A PARTICULAR PURPOSE.  See the
// GNU General Public License for more details.
//
// You should have received a copy of the GNU General Public License
// along with Rcpp.  If not, see <http://www.gnu.org/licenses/>.

#ifndef Rcpp__vector__no_init_h
#define Rcpp__vector__no_init_h

namespace Rcpp{

template <int RTYPE, template <class> class StoragePolicy>
class Matrix;

class no_init_vector {
public:
    no_init_vector(R_xlen_t size_): size(size_){}

    inline R_xlen_t get() const {
        return size;
    }

    template <int RTYPE, template <class> class StoragePolicy >
    operator Vector<RTYPE, StoragePolicy>() const {
        // Explicitly protect temporary vector to avoid false positive
        // with rchk (#892)
        Shield<SEXP> x(Rf_allocVector(RTYPE, size));
        Vector<RTYPE, PreserveStorage> ret(x);
        return ret;
    }

private:
    R_xlen_t size ;
} ;

class no_init_matrix {
public:
    no_init_matrix(int nr_, int nc_): nr(nr_), nc(nc_) {}

    inline int nrow() const {
        return nr;
    }

    inline int ncol() const {
        return nc;
    }

    template <int RTYPE, template <class> class StoragePolicy >
    operator Matrix<RTYPE, StoragePolicy>() const {
        // Explicitly protect temporary matrix to avoid false positive
        // with rchk (#892)
        Shield<SEXP> x(Rf_allocMatrix(RTYPE, nr, nc));
        Matrix<RTYPE, PreserveStorage> ret(x);
        return ret;
    }

private:
    int nr;
    int nc;
} ;

inline no_init_vector no_init(R_xlen_t size) {
    return no_init_vector(size);
}

inline no_init_matrix no_init(int nr, int nc) {
    return no_init_matrix(nr, nc);
}


}
#endif
```
