## Supplementary material for "Identification of QTL-by-Environment Interaction by Controlling Polygenic Background Effect": proxy.h

```
// -*- mode: C++; c-indent-level: 4; c-basic-offset: 4; tab-width: 8 -*-
//
// proxy.h: Rcpp R/C++ interface class library -- proxies
//
// Copyright (C) 2010 - 2018  Dirk Eddelbuettel and Romain Francois
//
// This file is part of Rcpp.
//
// Rcpp is free software: you can redistribute it and/or modify it
// under the terms of the GNU General Public License as published by
// the Free Software Foundation, either version 2 of the License, or
// (at your option) any later version.
//
// Rcpp is distributed in the hope that it will be useful, but
// WITHOUT ANY WARRANTY; without even the implied warranty of
// MERCHANTABILITY or FITNESS FOR A PARTICULAR PURPOSE.  See the
// GNU General Public License for more details.
//
// You should have received a copy of the GNU General Public License
// along with Rcpp.  If not, see <http://www.gnu.org/licenses/>.

#ifndef Rcpp__vector__proxy_h
#define Rcpp__vector__proxy_h

namespace Rcpp{
namespace internal{

	template <int RTYPE, template <class> class StoragePolicy>
    class simple_name_proxy {
	public:
		typedef ::Rcpp::Vector<RTYPE, StoragePolicy> VECTOR ;
		typedef typename ::Rcpp::traits::storage_type<RTYPE>::type CTYPE ;

		simple_name_proxy( VECTOR& v, const std::string& name_) :
			parent(v), name(name_){} ;
		simple_name_proxy( const simple_name_proxy& other ) :
			parent(other.parent), name(other.name){} ;
		~simple_name_proxy() {} ;

		simple_name_proxy& operator=( CTYPE rhs ){
			set( rhs ) ;
			return *this ;
		}
		simple_name_proxy& operator=( const simple_name_proxy& other){
			set( other.get() ) ;
			return *this ;
		}

		template <typename T>
		simple_name_proxy& operator=( const T& rhs ){
			set( caster<T,CTYPE>(rhs) ) ;
			return *this ;
		}

		// TODO: other operators +=, -=, ...

		operator CTYPE() const {
			 return get() ;
		}

		// this helps wrap, for example : wrap( x["foo"] )
		operator SEXP() const {
			return ::Rcpp::wrap(get()) ;
		}

	private:
		VECTOR& parent ;
		std::string name;
		void set( CTYPE rhs ){
			R_xlen_t index = 0 ;
			try{
				index = parent.offset(name) ;
				parent[ index ] = rhs ;
			} catch( const index_out_of_bounds& ex ){
				parent.push_back( rhs, name );
			}
		}
		CTYPE get() const {
			return parent[ parent.offset(name) ];
		}
	} ;

	template <int RTYPE, template <class> class StoragePolicy>
	class string_name_proxy{
	public:
		typedef typename ::Rcpp::Vector<RTYPE, StoragePolicy> VECTOR ;
		typedef const char* iterator ;
		typedef const char& reference ;

		string_name_proxy( VECTOR& v, const std::string& name_) :
			parent(v), name(name_){} ;
		string_name_proxy( const string_name_proxy& other ) :
			parent(other.parent), name(other.name){} ;
		~string_name_proxy(){} ;

		string_name_proxy& operator=( const std::string& rhs ){
			set( rhs ) ;
			return *this ;
		}
		string_name_proxy& operator=( const string_name_proxy& other){
			set( other.get() ) ;
			return *this ;
		}

		operator char* () const {
			 return get() ;
		}

		operator SEXP() const {
			return ::Rf_mkString(get()) ;
		}

		inline iterator begin() { return get() ; }
		inline iterator end(){ return begin() + size() ; }
		inline reference operator[]( R_xlen_t i ){ return *( get() + i ) ; }
		inline R_xlen_t size(){ return strlen( get() ) ; }

	private:
		VECTOR& parent ;
		std::string name;
		void set( const std::string& rhs ){
			R_xlen_t index = 0 ;
			try{
				index = parent.offset(name) ;
				parent[ index ] = rhs ;
			} catch( const index_out_of_bounds& ex ){
				parent.push_back( rhs, name );
			}
		}
		char* get() const {
			return parent[ parent.offset(name) ];
		}

	} ;

	template <int RTYPE, template <class> class StoragePolicy>
	class generic_name_proxy {
	public:
		typedef ::Rcpp::Vector<RTYPE, StoragePolicy> VECTOR ;
		generic_name_proxy( VECTOR& v, const std::string& name_) :
			parent(v), name(name_){}
		generic_name_proxy( const generic_name_proxy& other ) :
			parent(other.parent), name(other.name){}
		~generic_name_proxy(){} ;

		generic_name_proxy& operator=( SEXP rhs ){
			set( rhs ) ;
			return *this ;
		}
		generic_name_proxy& operator=( const generic_name_proxy& other){
			set( other.get() ) ;
			return *this ;
		}

		template <typename T>
		generic_name_proxy& operator=( const T& rhs ){
		    set(Shield<SEXP>(wrap(rhs)));
			return *this ;
		}

		// TODO: other operators +=, -=, ...

		operator SEXP() const {
			 return get() ;
		}

		template <typename T>
		operator T() const {
			#if RCPP_DEBUG_LEVEL > 0
			SEXP res = get() ;
			RCPP_DEBUG_1( "generic_name_proxy::get() = <%p> ", res ) ;
			return ::Rcpp::as<T>( res ) ;
			#else
			return ::Rcpp::as<T>( get() ) ;
			#endif
		}

	private:
		VECTOR& parent ;
		std::string name;
		void set( SEXP rhs ){
			R_xlen_t index = 0 ;
			try{
				index = parent.offset(name) ;
				parent[ index ] = rhs ;
			} catch( const index_out_of_bounds& ex ){
				parent.push_back( rhs, name );
			}
		}
		SEXP get() const {
			return parent[ parent.offset(name) ];
		}
	} ;
}

namespace traits {

	template <int RTYPE, template <class> class StoragePolicy>
	struct r_vector_name_proxy{
		typedef typename ::Rcpp::internal::simple_name_proxy<RTYPE, StoragePolicy> type ;
	} ;
	template<template <class> class StoragePolicy>
	struct r_vector_name_proxy<STRSXP, StoragePolicy>{
		typedef ::Rcpp::internal::string_name_proxy<STRSXP, StoragePolicy> type ;
	} ;
	template<template <class> class StoragePolicy>
	struct r_vector_name_proxy<VECSXP, StoragePolicy>{
		typedef ::Rcpp::internal::generic_name_proxy<VECSXP, StoragePolicy> type ;
	} ;
	template<template <class> class StoragePolicy>
	struct r_vector_name_proxy<EXPRSXP, StoragePolicy>{
		typedef ::Rcpp::internal::generic_name_proxy<EXPRSXP, StoragePolicy> type ;
	} ;

	template <int RTYPE, template <class> class StoragePolicy>
	struct r_vector_proxy{
		typedef typename storage_type<RTYPE>::type& type ;
	} ;
	template<template <class> class StoragePolicy>
	struct r_vector_proxy<STRSXP, StoragePolicy> {
		typedef ::Rcpp::internal::string_proxy<STRSXP, StoragePolicy> type ;
	} ;
	template<template <class> class StoragePolicy>
	struct r_vector_proxy<EXPRSXP, StoragePolicy> {
		typedef ::Rcpp::internal::generic_proxy<EXPRSXP, StoragePolicy> type ;
	} ;
	template<template <class> class StoragePolicy>
	struct r_vector_proxy<VECSXP, StoragePolicy> {
		typedef ::Rcpp::internal::generic_proxy<VECSXP, StoragePolicy> type ;
	} ;

	template <int RTYPE, template <class> class StoragePolicy>
	struct r_vector_const_proxy{
		typedef const typename storage_type<RTYPE>::type& type ;
	} ;
	template<template <class> class StoragePolicy>
	struct r_vector_const_proxy<STRSXP, StoragePolicy> {
		typedef ::Rcpp::internal::const_string_proxy<STRSXP, StoragePolicy> type ;
	} ;
	template<template <class> class StoragePolicy>
	struct r_vector_const_proxy<VECSXP, StoragePolicy> {
		typedef ::Rcpp::internal::const_generic_proxy<VECSXP, StoragePolicy> type ;
	} ;
	template<template <class> class StoragePolicy>
	struct r_vector_const_proxy<EXPRSXP, StoragePolicy> {
		typedef ::Rcpp::internal::const_generic_proxy<EXPRSXP, StoragePolicy> type ;
	} ;

	template <int RTYPE, template <class> class StoragePolicy>
	struct r_vector_iterator {
		typedef typename storage_type<RTYPE>::type* type ;
	};
	template <int RTYPE, template <class> class StoragePolicy>
	struct r_vector_const_iterator {
		typedef const typename storage_type<RTYPE>::type* type ;
	};

	template <int RTYPE, template <class> class StoragePolicy>
	struct proxy_based_iterator{
		typedef ::Rcpp::internal::Proxy_Iterator< typename r_vector_proxy<RTYPE, StoragePolicy>::type > type ;
	} ;
	template<template <class> class StoragePolicy> struct r_vector_iterator<VECSXP, StoragePolicy> : proxy_based_iterator<VECSXP, StoragePolicy>{} ;
	template<template <class> class StoragePolicy> struct r_vector_iterator<EXPRSXP, StoragePolicy> : proxy_based_iterator<EXPRSXP, StoragePolicy>{} ;
	template<template <class> class StoragePolicy> struct r_vector_iterator<STRSXP, StoragePolicy> : proxy_based_iterator<STRSXP, StoragePolicy>{} ;

	template <int RTYPE, template <class> class StoragePolicy>
	struct proxy_based_const_iterator{
		typedef ::Rcpp::internal::Proxy_Iterator< typename r_vector_const_proxy<RTYPE, StoragePolicy>::type > type ;
	} ;
	template<template <class> class StoragePolicy> struct r_vector_const_iterator<VECSXP, StoragePolicy> : proxy_based_const_iterator<VECSXP, StoragePolicy>{} ;
	template<template <class> class StoragePolicy> struct r_vector_const_iterator<EXPRSXP, StoragePolicy> : proxy_based_const_iterator<EXPRSXP, StoragePolicy>{} ;
	template<template <class> class StoragePolicy> struct r_vector_const_iterator<STRSXP, StoragePolicy> : proxy_based_const_iterator<STRSXP, StoragePolicy>{} ;

}  // traits
}

#endif
```
