## Supplementary material for "Identification of QTL-by-Environment Interaction by Controlling Polygenic Background Effect": RangeIndexer.h

```
// -*- mode: C++; c-indent-level: 4; c-basic-offset: 4; tab-width: 8 -*-
//
// RangeIndexer.h: Rcpp R/C++ interface class library --
//
// Copyright (C) 2010 - 2011 Dirk Eddelbuettel and Romain Francois
//
// This file is part of Rcpp.
//
// Rcpp is free software: you can redistribute it and/or modify it
// under the terms of the GNU General Public License as published by
// the Free Software Foundation, either version 2 of the License, or
// (at your option) any later version.
//
// Rcpp is distributed in the hope that it will be useful, but
// WITHOUT ANY WARRANTY; without even the implied warranty of
// MERCHANTABILITY or FITNESS FOR A PARTICULAR PURPOSE.  See the
// GNU General Public License for more details.
//
// You should have received a copy of the GNU General Public License
// along with Rcpp.  If not, see <http://www.gnu.org/licenses/>.

#ifndef Rcpp__vector__RangeIndexer_h
#define Rcpp__vector__RangeIndexer_h

#define UNROLL_LOOP(OP)                              \
    typedef typename ::Rcpp::traits::Extractor<RTYPE,NA,T>::type EXT ; \
    const EXT& input( x.get_ref() ) ;                   \
    int __trip_count = (size_) >> 2;                 \
    int i=0 ;                                        \
    for ( ; __trip_count > 0 ; --__trip_count) {     \
        start[i] OP input[i] ; i++ ;                 \
        start[i] OP input[i] ; i++ ;                 \
        start[i] OP input[i] ; i++ ;                 \
        start[i] OP input[i] ; i++ ;                 \
    }                                                \
    switch (size_ - i){                              \
      case 3:                                        \
          start[i] OP input[i] ; i++ ;               \
      case 2:                                        \
          start[i] OP input[i] ; i++ ;               \
      case 1:                                        \
          start[i] OP input[i] ; i++ ;               \
      case 0:                                        \
      default:                                       \
          return *this ;                             \
    }


namespace Rcpp{
namespace internal{

template <int RTYPE, bool NA, typename VECTOR>
class RangeIndexer : public VectorBase<RTYPE, NA, RangeIndexer<RTYPE,NA,VECTOR> >  {
public:
	typedef typename VECTOR::Proxy Proxy ;
	typedef typename VECTOR::iterator iterator ;

	RangeIndexer( VECTOR& vec_, const Rcpp::Range& range_) :
		start(vec_.begin() + range_.get_start() ), size_( range_.size() ) {}

	template <bool NA_, typename T>
	RangeIndexer& operator=( const Rcpp::VectorBase<RTYPE,NA_,T>& x){
	    UNROLL_LOOP(=)
	}

	template <bool NA_, typename T>
	RangeIndexer& operator+=( const Rcpp::VectorBase<RTYPE,NA_,T>& x){
		 UNROLL_LOOP(+=)
	}

	template <bool NA_, typename T>
	RangeIndexer& operator*=( const Rcpp::VectorBase<RTYPE,NA_,T>& x){
		UNROLL_LOOP(*=)
	}

	template <bool NA_, typename T>
	RangeIndexer& operator-=( const Rcpp::VectorBase<RTYPE,NA_,T>& x){
		UNROLL_LOOP(-=)
	}

	template <bool NA_, typename T>
	RangeIndexer& operator/=( const Rcpp::VectorBase<RTYPE,NA_,T>& x){
		UNROLL_LOOP(/=)
	}

	inline Proxy operator[]( R_xlen_t i ) const {
	    return start[i] ;
	}

	inline R_xlen_t size() const {
		return size_ ;
	}

private:
	iterator start ;
	R_xlen_t size_ ;
} ;

}
}

#undef UNROLL_LOOP

#endif
```
