## Supplementary material for "Identification of QTL-by-Environment Interaction by Controlling Polygenic Background Effect": string_proxy.h

```
// -*- mode: C++; c-indent-level: 4; c-basic-offset: 4; tab-width: 8 -*-
//
// string_proxy.h: Rcpp R/C++ interface class library --
//
// Copyright (C) 2010 - 2018 Dirk Eddelbuettel and Romain Francois
//
// This file is part of Rcpp.
//
// Rcpp is free software: you can redistribute it and/or modify it
// under the terms of the GNU General Public License as published by
// the Free Software Foundation, either version 2 of the License, or
// (at your option) any later version.
//
// Rcpp is distributed in the hope that it will be useful, but
// WITHOUT ANY WARRANTY; without even the implied warranty of
// MERCHANTABILITY or FITNESS FOR A PARTICULAR PURPOSE.  See the
// GNU General Public License for more details.
//
// You should have received a copy of the GNU General Public License
// along with Rcpp.  If not, see <http://www.gnu.org/licenses/>.

#ifndef Rcpp__vector__string_proxy_h
#define Rcpp__vector__string_proxy_h

namespace Rcpp{
namespace internal{

	template<int RTYPE, template <class> class StoragePolicy>
	class string_proxy {
	public:

		typedef typename ::Rcpp::Vector<RTYPE, StoragePolicy> VECTOR ;
		typedef const char* iterator ;
		typedef const char& reference ;

		string_proxy() : parent(0), index(-1){};

		/**
		 * Creates a proxy
		 *
		 * @param v reference to the associated character vector
		 * @param index index
		 */
		string_proxy( VECTOR& v, R_xlen_t index_ ) : parent(&v), index(index_){}

		string_proxy( const string_proxy& other ) :
			parent(other.parent), index(other.index)
		{} ;

		/**
		 * lhs use. Assign the value of the referred element to
		 * the current content of the element referred by the
		 * rhs proxy
		 *
		 * @param rhs another proxy, possibly from another vector
		 */
		string_proxy& operator=( const string_proxy<RTYPE, StoragePolicy>& other) {
		    set( other.get() ) ;
		    return *this ;
		}

		template <template <class> class StoragePolicy2>
		string_proxy& operator=( const string_proxy<RTYPE, StoragePolicy2>& other) {
		    set( other.get() ) ;
		    return *this ;
		}

		template <template <class> class StoragePolicy2>
		string_proxy& operator=( const const_string_proxy<RTYPE, StoragePolicy2>& other) ;

		string_proxy& operator=( const String& s) ;

		/**
		 * lhs use. Assigns the value of the referred element
		 * of the character vector
		 *
		 * @param rhs new content for the element referred by this proxy
		 */
		template <typename T>
		string_proxy& operator=(const std::basic_string<T>& rhs){
			set( rhs ) ;
			return *this ;
		}

		string_proxy& operator=(const char* rhs){
			set( Rf_mkChar( rhs ) ) ;
			return *this ;
		}

		string_proxy& operator=(const wchar_t* rhs){
			set( internal::make_charsexp( rhs ) ) ;
			return *this ;
		}


		string_proxy& operator=(SEXP rhs){
			// TODO: check this is a CHARSXP
			set( rhs ) ;
			return *this ;
		}

		void import( const string_proxy& other){
			parent = other.parent ;
			index  = other.index ;
		}

        /**
         * lhs use. Adds the content of the rhs proxy to the
         * element this proxy refers to.
         */
        template <typename T>
        string_proxy& operator+=(const T& rhs) ;

		/**
		 * rhs use. Retrieves the current value of the
		 * element this proxy refers to.
		 */
		operator SEXP() const {
			return get() ;
		}

		/**
		 * rhs use. Retrieves the current value of the
		 * element this proxy refers to and convert it to a
		 * C string
		 */
		 operator /* const */ char*() const {
		 	 return const_cast<char*>( CHAR(get()) );
		 }

		 // operator std::wstring() const {
		 //     const char* st = CHAR(get()) ;
		 //     return std::wstring( st, st+strlen(st) ) ;
		 // }

		/**
		 * Prints the element this proxy refers to to an
		 * output stream
		 */
		template <int RT>
		friend std::ostream& operator<<(std::ostream& os, const string_proxy<RT>& proxy);

		template <int RT>
		friend std::string operator+( const std::string& x, const string_proxy<RT>& proxy);

		void swap( string_proxy& other ){
			Shield<SEXP> tmp( STRING_ELT(*parent, index)) ;
			SET_STRING_ELT( *parent, index, STRING_ELT( *(other.parent), other.index) ) ;
			SET_STRING_ELT( *(other.parent), other.index, tmp ) ;
		}

		VECTOR* parent;
		R_xlen_t index ;
		inline void move( R_xlen_t n ){ index += n ;}

		inline SEXP get() const {
			return STRING_ELT( *parent, index ) ;
		}
		template <typename T>
		inline void set( const T& x ){
			set( internal::make_charsexp(x) ) ;
		}
		inline void set(SEXP x){
			SET_STRING_ELT( *parent, index, x ) ;
		}

		inline iterator begin() const { return CHAR( STRING_ELT( *parent, index ) ) ; }
		inline iterator end() const { return begin() + size() ; }
		inline R_xlen_t size() const { return strlen( begin() ) ; }
		inline bool empty() const { return *begin() == '\0' ; }
		inline reference operator[]( R_xlen_t n ){ return *( begin() + n ) ; }

		template <typename UnaryOperator>
		void transform( UnaryOperator op ){
			buffer = begin() ;
			std::transform( buffer.begin(), buffer.end(), buffer.begin(), op ) ;
			set( buffer ) ;
		}

		template <typename OutputIterator, typename UnaryOperator>
		void apply( OutputIterator target, UnaryOperator op){
			std::transform( begin(), end(), target, op ) ;
		}

		template <typename UnaryOperator>
		void apply( UnaryOperator op){
			std::for_each( begin(), end(), op );
		}

		bool operator==( const char* other) const {
			return strcmp( begin(), other ) == 0 ;
		}
		bool operator!=( const char* other) const {
			return strcmp( begin(), other ) != 0 ;
		}

		template<template <class> class SP>
		bool operator==( const string_proxy<STRSXP, SP>& other) const {
			return strcmp( begin(), other.begin() ) == 0 ;
		}

		template<template <class> class SP>
		bool operator!=( const string_proxy<STRSXP,SP>& other) const {
			return strcmp( begin(), other.begin() ) != 0 ;
		}

        bool operator==( SEXP other ) const {
            return get() == other;
        }

        bool operator!=( SEXP other ) const {
            return get() != other;
        }

	private:
		static std::string buffer ;

	} ;

	template <int RT>
	bool operator<( const string_proxy<RT>& lhs, const string_proxy<RT>& rhs) {
		return strcmp(
			const_cast<char *>(lhs.begin() ),
			const_cast<char *>(rhs.begin())
			) < 0 ;
	}

	template <int RT>
	bool operator>( const string_proxy<RT>& lhs, const string_proxy<RT>& rhs) {
		return strcmp(
			const_cast<char *>(lhs.begin() ),
			const_cast<char *>(rhs.begin())
			) > 0 ;
	}

	template <int RT>
	bool operator>=( const string_proxy<RT>& lhs, const string_proxy<RT>& rhs) {
		return strcmp(
			const_cast<char *>(lhs.begin() ),
			const_cast<char *>(rhs.begin())
			) >= 0 ;
	}

	template <int RT>
	bool operator<=( const string_proxy<RT>& lhs, const string_proxy<RT>& rhs) {
		return strcmp(
			const_cast<char *>(lhs.begin() ),
			const_cast<char *>(rhs.begin())
			) <= 0 ;
	}

	template<int RTYPE, template <class> class StoragePolicy> std::string string_proxy<RTYPE, StoragePolicy>::buffer ;

	inline std::ostream& operator<<(std::ostream& os, const string_proxy<STRSXP>& proxy) {
	    os << static_cast<const char*>(proxy) ;
	    return os;
	}

	inline std::string operator+( const std::string& x, const string_proxy<STRSXP>& y ){
		return x + static_cast<const char*>(y) ;
	}

}
}

#endif
```
