## Supplementary material for "Identification of QTL-by-Environment Interaction by Controlling Polygenic Background Effect": SubMatrix.h

```
// -*- mode: C++; c-indent-level: 4; c-basic-offset: 4; tab-width: 8 -*-
//
// SubMatrix.h: Rcpp R/C++ interface class library -- sub matrices
//
// Copyright (C) 2010 - 2013 Dirk Eddelbuettel and Romain Francois
//
// This file is part of Rcpp.
//
// Rcpp is free software: you can redistribute it and/or modify it
// under the terms of the GNU General Public License as published by
// the Free Software Foundation, either version 2 of the License, or
// (at your option) any later version.
//
// Rcpp is distributed in the hope that it will be useful, but
// WITHOUT ANY WARRANTY; without even the implied warranty of
// MERCHANTABILITY or FITNESS FOR A PARTICULAR PURPOSE.  See the
// GNU General Public License for more details.
//
// You should have received a copy of the GNU General Public License
// along with Rcpp.  If not, see <http://www.gnu.org/licenses/>.

#ifndef Rcpp__vector__SubMatrix_h
#define Rcpp__vector__SubMatrix_h

namespace Rcpp{

template <int RTYPE>
class SubMatrix : public Rcpp::MatrixBase< RTYPE, true, SubMatrix<RTYPE> > {
public:
    typedef Matrix<RTYPE> MATRIX ;
    typedef typename Vector<RTYPE>::iterator vec_iterator ;
    typedef typename MATRIX::Proxy Proxy ;

    SubMatrix( MATRIX& m_, const Range& row_range_, const Range& col_range_ ) :
        m(m_),
        iter( static_cast< Vector<RTYPE>& >(m_).begin() + row_range_.get_start() + col_range_.get_start() * m_.nrow() ),
        m_nr( m.nrow() ),
        nc( col_range_.size() ),
        nr( row_range_.size() )
    {}

    inline R_xlen_t size() const { return ((R_xlen_t)ncol()) * nrow() ; }
    inline int ncol() const { return nc ; }
    inline int nrow() const { return nr ; }

    inline Proxy operator()(int i, int j) const {
        return iter[ i + j*m_nr ] ;
    }

    inline vec_iterator column_iterator( int j ) const { return iter + j*m_nr ; }

private:
    MATRIX& m ;
    vec_iterator iter ;
    int m_nr, nc, nr ;
} ;

template <int RTYPE, template <class> class StoragePolicy >
Matrix<RTYPE,StoragePolicy>::Matrix( const SubMatrix<RTYPE>& sub ) : VECTOR( Rf_allocMatrix( RTYPE, sub.nrow(), sub.ncol() )), nrows(sub.nrow()) {
    int nc = sub.ncol() ;
    iterator start = VECTOR::begin() ;
	iterator rhs_it ;
	for( int j=0; j<nc; j++){
	    rhs_it = sub.column_iterator(j) ;
	    for( int i=0; i<nrows; i++, ++start){
	        *start = rhs_it[i] ;
	    }
	}
}

template <int RTYPE, template <class> class StoragePolicy >
Matrix<RTYPE,StoragePolicy>& Matrix<RTYPE,StoragePolicy>::operator=( const SubMatrix<RTYPE>& sub ){
    int nc = sub.ncol(), nr = sub.nrow() ;
    if( nc != nrow() || nr != ncol() ){
        nrows = nr ;
        VECTOR::set__( Rf_allocMatrix( RTYPE, nr, nc ) ) ;
	}
	iterator start = VECTOR::begin() ;
	iterator rhs_it ;
	for( int j=0; j<nc; j++){
	    rhs_it = sub.column_iterator(j) ;
	    for( int i=0; i<nrows; i++, ++start){
	        *start = rhs_it[i] ;
	    }
	}
	return *this ;
}

#undef RCPP_WRAP_SUBMATRIX
#define RCPP_WRAP_SUBMATRIX(RTYPE)                \
template<> inline SEXP wrap< SubMatrix<RTYPE> >(  \
    const SubMatrix<RTYPE>& object                \
    ) {                                           \
        return Matrix<RTYPE>( object ) ;          \
    }
RCPP_WRAP_SUBMATRIX(REALSXP)
RCPP_WRAP_SUBMATRIX(INTSXP)
RCPP_WRAP_SUBMATRIX(LGLSXP)
RCPP_WRAP_SUBMATRIX(RAWSXP)
// RCPP_WRAP_SUBMATRIX(STRSXP)
// RCPP_WRAP_SUBMATRIX(VECSXP)
// RCPP_WRAP_SUBMATRIX(EXPRSXP)
#undef RCPP_WRAP_SUBMATRIX

}

#endif
```
