## Supplementary material for "Identification of QTL-by-Environment Interaction by Controlling Polygenic Background Effect": Subsetter.h

```
// -*- mode: C++; c-indent-level: 4; c-basic-offset: 4; indent-tabs-mode: nil; -*-
//
// Subsetter.h: Rcpp R/C++ interface class library -- vector subsetting
//
// Copyright (C) 2014  Dirk Eddelbuettel, Romain Francois and Kevin Ushey
//
// This file is part of Rcpp.
//
// Rcpp is free software: you can redistribute it and/or modify it
// under the terms of the GNU General Public License as published by
// the Free Software Foundation, either version 2 of the License, or
// (at your option) any later version.
//
// Rcpp is distributed in the hope that it will be useful, but
// WITHOUT ANY WARRANTY; without even the implied warranty of
// MERCHANTABILITY or FITNESS FOR A PARTICULAR PURPOSE.  See the
// GNU General Public License for more details.
//
// You should have received a copy of the GNU General Public License
// along with Rcpp.  If not, see <http://www.gnu.org/licenses/>.

#ifndef Rcpp_vector_Subsetter_h_
#define Rcpp_vector_Subsetter_h_

#include <limits>

namespace Rcpp {

template <
    int RTYPE, template <class> class StoragePolicy,
    int RHS_RTYPE, bool RHS_NA, typename RHS_T
>
class SubsetProxy {

    typedef Vector<RTYPE, StoragePolicy> LHS_t;
    typedef Vector<RHS_RTYPE, StoragePolicy> RHS_t;

public:

    SubsetProxy(LHS_t& lhs_, const RHS_t& rhs_):
        lhs(lhs_), rhs(rhs_), lhs_n(lhs.size()), rhs_n(rhs.size()) {
        get_indices( traits::identity< traits::int2type<RHS_RTYPE> >() );
    }

    SubsetProxy(const SubsetProxy& other):
        lhs(other.lhs),
        rhs(other.rhs),
        lhs_n(other.lhs_n),
        rhs_n(other.rhs_n),
        indices(other.indices),
        indices_n(other.indices_n) {}

    // Enable e.g. x[y] = z
    template <int OtherRTYPE, template <class> class OtherStoragePolicy>
    SubsetProxy& operator=(const Vector<OtherRTYPE, OtherStoragePolicy>& other) {
        R_xlen_t n = other.size();

        if (n == 1) {
            for (R_xlen_t i=0; i < indices_n; ++i) {
                lhs[ indices[i] ] = other[0];
            }
        } else if (n == indices_n) {
            for (R_xlen_t i=0; i < n; ++i) {
                lhs[ indices[i] ] = other[i];
            }
        } else {
            stop("index error");
        }
        return *this;
    }

    // Enable e.g. x[y] = 1;
    // TODO: std::enable_if<primitive> with C++11
    SubsetProxy& operator=(double other) {
        for (R_xlen_t i=0; i < indices_n; ++i) {
            lhs[ indices[i] ] = other;
        }
        return *this;
    }

    SubsetProxy& operator=(int other) {
        for (R_xlen_t i=0; i < indices_n; ++i) {
            lhs[ indices[i] ] = other;
        }
        return *this;
    }

    SubsetProxy& operator=(const char* other) {
        for (R_xlen_t i=0; i < indices_n; ++i) {
            lhs[ indices[i] ] = other;
        }
        return *this;
    }

    SubsetProxy& operator=(bool other) {
        for (R_xlen_t i=0; i < indices_n; ++i) {
            lhs[ indices[i] ] = other;
        }
        return *this;
    }

    template <int RTYPE_OTHER, template <class> class StoragePolicyOther,int RHS_RTYPE_OTHER, bool RHS_NA_OTHER, typename RHS_T_OTHER>
    SubsetProxy& operator=(const SubsetProxy<RTYPE_OTHER, StoragePolicyOther, RHS_RTYPE_OTHER, RHS_NA_OTHER, RHS_T_OTHER>& other) {

        Vector<RTYPE_OTHER, StoragePolicyOther> other_vec = other;
        *this = other_vec;
        return *this;
    }

    SubsetProxy& operator=(const SubsetProxy& other) {
        if (other.indices_n == 1) {
            for (R_xlen_t i=0; i < indices_n; ++i) {
                lhs[ indices[i] ] = other.lhs[other.indices[0]];
            }
        }
        else if (indices_n == other.indices_n) {
            for (R_xlen_t i=0; i < indices_n; ++i)
                lhs[ indices[i] ] = other.lhs[other.indices[i]];
            }
        else {
            stop("index error");
        }
        return *this;
    }

    operator Vector<RTYPE, StoragePolicy>() const {
        return get_vec();
    }

    operator SEXP() const {
        return wrap( get_vec() );
    }

private:

    #ifndef RCPP_NO_BOUNDS_CHECK
    template <typename IDX>
    void check_indices(IDX* x, R_xlen_t n, R_xlen_t size) {
        for (IDX i=0; i < n; ++i) {
            if (x[i] < 0 or x[i] >= size) {
                if(std::numeric_limits<IDX>::is_integer && size > std::numeric_limits<IDX>::max()) {
                    stop("use NumericVector to index an object of length %td", size);
                }
                stop("index error");
            }
        }
    }
    #else
    template <typename IDX>
    void check_indices(IDX* x, IDX n, IDX size) {}
    #endif

    void get_indices( traits::identity< traits::int2type<INTSXP> > t ) {
        indices.reserve(rhs_n);
        int* ptr = INTEGER(rhs); // ok to use int * here, we'll catch any problems inside check_indices
        check_indices(ptr, rhs_n, lhs_n);
        for (R_xlen_t i=0; i < rhs_n; ++i) {
            indices.push_back( rhs[i] );
        }
        indices_n = rhs_n;
    }

    void get_indices( traits::identity< traits::int2type<REALSXP> > t ) {
        indices.reserve(rhs_n);
        std::vector<R_xlen_t> tmp(rhs.size()); // create temp R_xlen_t type indices from reals
        for(size_t i = 0 ; i < tmp.size() ; ++i) {
            tmp[i] = rhs[i];
        }
        check_indices(&tmp[0], rhs_n, lhs_n);
        for (R_xlen_t i=0; i < rhs_n; ++i) {
            indices.push_back( tmp[i] );
        }
        indices_n = rhs_n;
    }

    void get_indices( traits::identity< traits::int2type<STRSXP> > t ) {
        indices.reserve(rhs_n);
        SEXP names = Rf_getAttrib(lhs, R_NamesSymbol);
        if (Rf_isNull(names)) stop("names is null");
        SEXP* namesPtr = STRING_PTR(names);
        SEXP* rhsPtr = STRING_PTR(rhs);
        for (R_xlen_t i = 0; i < rhs_n; ++i) {
            SEXP* match = std::find(namesPtr, namesPtr + lhs_n, *(rhsPtr + i));
            if (match == namesPtr + lhs_n)
                stop("not found");
            indices.push_back(match - namesPtr);
        }
        indices_n = indices.size();
    }

    void get_indices( traits::identity< traits::int2type<LGLSXP> > t ) {
        indices.reserve(rhs_n);
        if (lhs_n != rhs_n) {
            stop("logical subsetting requires vectors of identical size");
        }
        int* ptr = LOGICAL(rhs);
        for (R_xlen_t i=0; i < rhs_n; ++i) {
            if (ptr[i] == NA_INTEGER) {
                stop("can't subset using a logical vector with NAs");
            }
            if (ptr[i]) {
                indices.push_back(i);
            }
        }
        indices_n = indices.size();
    }

    Vector<RTYPE, StoragePolicy> get_vec() const {
        Vector<RTYPE, StoragePolicy> output = no_init(indices_n);
        for (R_xlen_t i=0; i < indices_n; ++i) {
            output[i] = lhs[ indices[i] ];
        }
        SEXP names = Rf_getAttrib(lhs, R_NamesSymbol);
        if (!Rf_isNull(names)) {
            Shield<SEXP> out_names( Rf_allocVector(STRSXP, indices_n) );
            for (R_xlen_t i=0; i < indices_n; ++i) {
                SET_STRING_ELT(out_names, i, STRING_ELT(names, indices[i]));
            }
            Rf_setAttrib(output, R_NamesSymbol, out_names);
        }
        Rf_copyMostAttrib(lhs, output);
        return output;
    }

    LHS_t& lhs;
    const RHS_t& rhs;
    R_xlen_t lhs_n;
    R_xlen_t rhs_n;

    std::vector<R_xlen_t> indices;

    // because of the above, we keep track of the size
    R_xlen_t indices_n;

public:

#define RCPP_GENERATE_SUBSET_PROXY_OPERATOR(__OPERATOR__)                             \
    template <int RTYPE_OTHER, template <class> class StoragePolicyOther,             \
              int RHS_RTYPE_OTHER, bool RHS_NA_OTHER, typename RHS_T_OTHER>           \
    Vector<RTYPE, StoragePolicy> operator __OPERATOR__ (                              \
        const SubsetProxy<RTYPE_OTHER, StoragePolicyOther, RHS_RTYPE_OTHER,           \
                          RHS_NA_OTHER, RHS_T_OTHER>& other) {                        \
        Vector<RTYPE, StoragePolicy> result(indices_n);                               \
        if (other.indices_n == 1) {                                                   \
            for (R_xlen_t i = 0; i < indices_n; ++i)                                  \
                result[i] = lhs[indices[i]] __OPERATOR__ other.lhs[other.indices[0]]; \
        } else if (indices_n == other.indices_n) {                                    \
            for (R_xlen_t i = 0; i < indices_n; ++i)                                  \
                result[i] = lhs[indices[i]] __OPERATOR__ other.lhs[other.indices[i]]; \
        } else {                                                                      \
            stop("index error");                                                      \
        }                                                                             \
        return result;                                                                \
    }

RCPP_GENERATE_SUBSET_PROXY_OPERATOR(+)
RCPP_GENERATE_SUBSET_PROXY_OPERATOR(-)
RCPP_GENERATE_SUBSET_PROXY_OPERATOR(*)
RCPP_GENERATE_SUBSET_PROXY_OPERATOR(/)

#undef RCPP_GENERATE_SUBSET_PROXY_OPERATOR

};

}

#endif
```
