## Supplementary material for "Identification of QTL-by-Environment Interaction by Controlling Polygenic Background Effect": swap.h

```
// -*- mode: C++; c-indent-level: 4; c-basic-offset: 4; tab-width: 8 -*-
//
// swap.h: Rcpp R/C++ interface class library --
//
// Copyright (C) 2010 - 2011 Dirk Eddelbuettel and Romain Francois
//
// This file is part of Rcpp.
//
// Rcpp is free software: you can redistribute it and/or modify it
// under the terms of the GNU General Public License as published by
// the Free Software Foundation, either version 2 of the License, or
// (at your option) any later version.
//
// Rcpp is distributed in the hope that it will be useful, but
// WITHOUT ANY WARRANTY; without even the implied warranty of
// MERCHANTABILITY or FITNESS FOR A PARTICULAR PURPOSE.  See the
// GNU General Public License for more details.
//
// You should have received a copy of the GNU General Public License
// along with Rcpp.  If not, see <http://www.gnu.org/licenses/>.

#ifndef Rcpp__vector__swap_h
#define Rcpp__vector__swap_h

namespace std {

#undef RCPP_GENERATE_SWAP
#define RCPP_GENERATE_SWAP(TYPE,RTYPE) 							\
	template<> inline void swap< Rcpp::internal::TYPE<RTYPE> >(	\
		Rcpp::internal::TYPE<RTYPE>& a ,							\
		Rcpp::internal::TYPE<RTYPE>& b) { 							\
			a.swap(b) ;												\
		}

RCPP_GENERATE_SWAP(generic_proxy,VECSXP)
RCPP_GENERATE_SWAP(generic_proxy,EXPRSXP)
RCPP_GENERATE_SWAP(string_proxy,STRSXP)
#undef RCPP_GENERATE_SWAP

}

#endif
```
