## Supplementary material for "Identification of QTL-by-Environment Interaction by Controlling Polygenic Background Effect": traits.h

```
// -*- mode: C++; c-indent-level: 4; c-basic-offset: 4; tab-width: 8 -*-
//
// traits.h: Rcpp R/C++ interface class library -- support traits for vector
//
// Copyright (C) 2010 - 2018 Dirk Eddelbuettel and Romain Francois
//
// This file is part of Rcpp.
//
// Rcpp is free software: you can redistribute it and/or modify it
// under the terms of the GNU General Public License as published by
// the Free Software Foundation, either version 2 of the License, or
// (at your option) any later version.
//
// Rcpp is distributed in the hope that it will be useful, but
// WITHOUT ANY WARRANTY; without even the implied warranty of
// MERCHANTABILITY or FITNESS FOR A PARTICULAR PURPOSE.  See the
// GNU General Public License for more details.
//
// You should have received a copy of the GNU General Public License
// along with Rcpp.  If not, see <http://www.gnu.org/licenses/>.

#ifndef Rcpp__vector__traits_h
#define Rcpp__vector__traits_h

namespace Rcpp{
namespace traits{

	template <int RTYPE, template <class> class StoragePolicy = PreserveStorage >
	class r_vector_cache{
	public:
		typedef typename ::Rcpp::Vector<RTYPE, StoragePolicy> VECTOR ;
		typedef typename r_vector_iterator<RTYPE>::type iterator ;
		typedef typename r_vector_const_iterator<RTYPE>::type const_iterator ;
		typedef typename r_vector_proxy<RTYPE>::type proxy ;
		typedef typename r_vector_const_proxy<RTYPE>::type const_proxy ;
		typedef typename storage_type<RTYPE>::type storage_type ;

		r_vector_cache() : start(0){} ;
		inline void update( const VECTOR& v ) {
		    start = ::Rcpp::internal::r_vector_start<RTYPE>(v) ;
		}
		inline iterator get() const { return start; }
		inline const_iterator get_const() const { return start; }

		inline proxy ref() { return *start ;}
		inline proxy ref(R_xlen_t i) { return start[i] ; }

		inline proxy ref() const { return *start ;}
		inline proxy ref(R_xlen_t i) const { return start[i] ; }

		private:
			iterator start ;
	} ;
	template <int RTYPE, template <class> class StoragePolicy = PreserveStorage>
	class proxy_cache{
	public:
		typedef typename ::Rcpp::Vector<RTYPE, StoragePolicy> VECTOR ;
		typedef typename r_vector_iterator<RTYPE, StoragePolicy>::type iterator ;
		typedef typename r_vector_const_iterator<RTYPE, StoragePolicy>::type const_iterator ;
		typedef typename r_vector_proxy<RTYPE, StoragePolicy>::type proxy ;
		typedef typename r_vector_const_proxy<RTYPE, StoragePolicy>::type const_proxy ;

		proxy_cache(): p(0){}
		~proxy_cache(){}
		void update( const VECTOR& v ){
			p = const_cast<VECTOR*>(&v) ;
		}
		inline iterator get() const { return iterator( proxy(*p, 0 ) ) ;}
		// inline const_iterator get_const() const { return const_iterator( *p ) ;}
		inline const_iterator get_const() const { return const_iterator( const_proxy(*p, 0) ) ; }

		inline proxy ref() { return proxy(*p,0) ; }
		inline proxy ref(R_xlen_t i) { return proxy(*p,i);}

		inline const_proxy ref() const { return const_proxy(*p,0) ; }
		inline const_proxy ref(R_xlen_t i) const { return const_proxy(*p,i);}

	private:
		VECTOR* p ;
	} ;

	// regular types for INTSXP, REALSXP, ...
	template <int RTYPE, template <class> class StoragePolicy = PreserveStorage>
	struct r_vector_cache_type {
	    typedef r_vector_cache<RTYPE, StoragePolicy> type ;
	} ;

	// proxy types for VECSXP, STRSXP and EXPRSXP
	template <template <class> class StoragePolicy>
	struct r_vector_cache_type<VECSXP, StoragePolicy>  {
	    typedef proxy_cache<VECSXP, StoragePolicy> type ;
	} ;
	template <template <class> class StoragePolicy>
	struct r_vector_cache_type<EXPRSXP, StoragePolicy> {
	    typedef proxy_cache<EXPRSXP, StoragePolicy> type ;
	} ;
	template <template <class> class StoragePolicy>
	struct r_vector_cache_type<STRSXP, StoragePolicy>  {
	    typedef proxy_cache<STRSXP, StoragePolicy> type ;
	} ;

} // traits
}

#endif
```
