## Supplementary material for "Identification of QTL-by-Environment Interaction by Controlling Polygenic Background Effect": Vector.h

```
// Vector.h: Rcpp R/C++ interface class library -- vectors
//
// Copyright (C) 2010 - 2023  Dirk Eddelbuettel and Romain Francois
//
// This file is part of Rcpp.
//
// Rcpp is free software: you can redistribute it and/or modify it
// under the terms of the GNU General Public License as published by
// the Free Software Foundation, either version 2 of the License, or
// (at your option) any later version.
//
// Rcpp is distributed in the hope that it will be useful, but
// WITHOUT ANY WARRANTY; without even the implied warranty of
// MERCHANTABILITY or FITNESS FOR A PARTICULAR PURPOSE.  See the
// GNU General Public License for more details.
//
// You should have received a copy of the GNU General Public License
// along with Rcpp.  If not, see <http://www.gnu.org/licenses/>.

#ifndef Rcpp__vector__Vector_h
#define Rcpp__vector__Vector_h

#include <Rcpp/vector/Subsetter.h>

namespace Rcpp{

template <int RTYPE, template <class> class StoragePolicy = PreserveStorage >
class Vector :
    public StoragePolicy< Vector<RTYPE,StoragePolicy> >,
    public SlotProxyPolicy< Vector<RTYPE,StoragePolicy> >,
    public AttributeProxyPolicy< Vector<RTYPE,StoragePolicy> >,
    public NamesProxyPolicy< Vector<RTYPE, StoragePolicy> >,
    public RObjectMethods< Vector<RTYPE, StoragePolicy> >,
    public VectorBase< RTYPE, true, Vector<RTYPE,StoragePolicy> >
{
public:

    typedef StoragePolicy<Vector> Storage ;

    typename traits::r_vector_cache_type<RTYPE, StoragePolicy>::type cache ;
    typedef typename traits::r_vector_proxy<RTYPE, StoragePolicy>::type Proxy ;
    typedef typename traits::r_vector_const_proxy<RTYPE, StoragePolicy>::type const_Proxy ;
    typedef typename traits::r_vector_name_proxy<RTYPE, StoragePolicy>::type NameProxy ;
    typedef typename traits::r_vector_proxy<RTYPE, StoragePolicy>::type value_type ;
    typedef typename traits::r_vector_iterator<RTYPE, StoragePolicy>::type iterator ;
    typedef typename traits::r_vector_const_iterator<RTYPE, StoragePolicy>::type const_iterator ;
    typedef typename traits::init_type<RTYPE>::type init_type ;
    typedef typename traits::r_vector_element_converter<RTYPE>::type converter_type ;
    typedef typename traits::storage_type<RTYPE>::type stored_type ;

    /**
     * Default constructor. Creates a vector of the appropriate type
     * and 0 length
     */
    Vector() {
      Storage::set__( Rf_allocVector(RTYPE, 0 ) );
      init() ;
    }

    /**
     * copy constructor. shallow copy of the SEXP
     */
    Vector( const Vector& other){
        Storage::copy__(other) ;
    }

    Vector& operator=(const Vector& rhs) {
        return Storage::copy__(rhs) ;
    }

    Vector( SEXP x ) {
        Rcpp::Shield<SEXP> safe(x);
        Storage::set__( r_cast<RTYPE>(safe) ) ;
    }

    template <typename Proxy>
    Vector( const GenericProxy<Proxy>& proxy ){
        Rcpp::Shield<SEXP> safe(proxy.get());
        Storage::set__( r_cast<RTYPE>(safe) ) ;
    }

    explicit Vector( const no_init_vector& obj) {
        Storage::set__( Rf_allocVector( RTYPE, obj.get() ) ) ;
    }

    template<typename T>
    Vector( const T& size, const stored_type& u,
        typename Rcpp::traits::enable_if<traits::is_arithmetic<T>::value, void>::type* = 0) {
        RCPP_DEBUG_2( "Vector<%d>( const T& size = %d, const stored_type& u )", RTYPE, size)
        Storage::set__( Rf_allocVector( RTYPE, size) ) ;
        fill( u ) ;
    }

    Vector( const int& size, const stored_type& u) {
        RCPP_DEBUG_2( "Vector<%d>( const int& size = %d, const stored_type& u )", RTYPE, size)
        Storage::set__( Rf_allocVector( RTYPE, size) ) ;
        fill( u ) ;
    }

    // constructor for CharacterVector()
    Vector( const std::string& st ){
        RCPP_DEBUG_2( "Vector<%d>( const std::string& = %s )", RTYPE, st.c_str() )
        Storage::set__( internal::vector_from_string<RTYPE>(st) ) ;
    }

    // constructor for CharacterVector()
    Vector( const char* st ) {
        RCPP_DEBUG_2( "Vector<%d>( const char* = %s )", RTYPE, st )
        Storage::set__(internal::vector_from_string<RTYPE>(st) ) ;
    }

    template<typename T>
    Vector( const T& siz, stored_type (*gen)(void),
        typename Rcpp::traits::enable_if<traits::is_arithmetic<T>::value, void>::type* = 0) {
        RCPP_DEBUG_2( "Vector<%d>( const int& siz = %s, stored_type (*gen)(void) )", RTYPE, siz )
        Storage::set__( Rf_allocVector( RTYPE, siz) ) ;
        std::generate( begin(), end(), gen );
    }

    // Add template class T and then restict T to arithmetic.
    template <typename T>
    Vector(T size,
        typename Rcpp::traits::enable_if<traits::is_arithmetic<T>::value, void>::type* = 0) {
        Storage::set__( Rf_allocVector( RTYPE, size) ) ;
        init() ;
    }

    Vector( const int& size ) {
        Storage::set__( Rf_allocVector( RTYPE, size) ) ;
        init() ;
    }

    Vector( const Dimension& dims) {
        Storage::set__( Rf_allocVector( RTYPE, dims.prod() ) ) ;
        init() ;
        if( dims.size() > 1 ){
            AttributeProxyPolicy<Vector>::attr( "dim" ) = dims;
        }
    }

    // Enable construction from bool for LogicalVectors
    // SFINAE only work for template. Add template class T and then restict T to
    // bool.
    template <typename T>
    Vector(T value,
           typename Rcpp::traits::enable_if<traits::is_bool<T>::value && RTYPE == LGLSXP, void>::type* = 0) {
        Storage::set__(Rf_allocVector(RTYPE, 1));
        fill(value);
    }

    template <typename U>
    Vector( const Dimension& dims, const U& u) {
        RCPP_DEBUG_2( "Vector<%d>( const Dimension& (%d), const U& )", RTYPE, dims.size() )
        Storage::set__( Rf_allocVector( RTYPE, dims.prod() ) ) ;
        fill(u) ;
        if( dims.size() > 1 ){
            AttributeProxyPolicy<Vector>::attr( "dim" ) = dims;
        }
    }

    template <bool NA, typename VEC>
    Vector( const VectorBase<RTYPE,NA,VEC>& other ) {
        RCPP_DEBUG_2( "Vector<%d>( const VectorBase<RTYPE,NA,VEC>& ) [VEC = %s]", RTYPE, DEMANGLE(VEC) )
        import_sugar_expression( other, typename traits::same_type<Vector,VEC>::type() ) ;
    }

    template <typename T, typename U>
    Vector( const T& size, const U& u,
        typename Rcpp::traits::enable_if<traits::is_arithmetic<T>::value, void>::type* = 0) {
        RCPP_DEBUG_2( "Vector<%d>( const T& size, const U& u )", RTYPE, size )
        Storage::set__( Rf_allocVector( RTYPE, size) ) ;
        fill_or_generate( u ) ;
    }

    template <bool NA, typename T>
    Vector( const sugar::SingleLogicalResult<NA,T>& obj ) {
        Rcpp::Shield<SEXP> safe(const_cast<sugar::SingleLogicalResult<NA,T>&>(obj).get_sexp() );
        Storage::set__( r_cast<RTYPE>(safe) ) ;
        RCPP_DEBUG_2( "Vector<%d>( const sugar::SingleLogicalResult<NA,T>& ) [T = %s]", RTYPE, DEMANGLE(T) )
    }

    template <typename T, typename U1>
    Vector( const T& siz, stored_type (*gen)(U1), const U1& u1,
        typename Rcpp::traits::enable_if<traits::is_arithmetic<T>::value, void>::type* = 0) {
        Storage::set__( Rf_allocVector( RTYPE, siz) ) ;
        RCPP_DEBUG_2( "const T& siz, stored_type (*gen)(U1), const U1& u1 )", RTYPE, siz )
        iterator first = begin(), last = end() ;
        while( first != last ) *first++ = gen(u1) ;
    }

    template <typename T, typename U1, typename U2>
    Vector( const T& siz, stored_type (*gen)(U1,U2), const U1& u1, const U2& u2,
        typename Rcpp::traits::enable_if<traits::is_arithmetic<T>::value, void>::type* = 0) {
        Storage::set__( Rf_allocVector( RTYPE, siz) ) ;
        RCPP_DEBUG_2( "const T& siz, stored_type (*gen)(U1,U2), const U1& u1, const U2& u2)", RTYPE, siz )
        iterator first = begin(), last = end() ;
        while( first != last ) *first++ = gen(u1,u2) ;
    }

    template <typename T, typename U1, typename U2, typename U3>
    Vector( const T& siz, stored_type (*gen)(U1,U2,U3), const U1& u1, const U2& u2, const U3& u3,
        typename Rcpp::traits::enable_if<traits::is_arithmetic<T>::value, void>::type* = 0) {
        Storage::set__( Rf_allocVector( RTYPE, siz) ) ;
        RCPP_DEBUG_2( "const T& siz, stored_type (*gen)(U1,U2,U3), const U1& u1, const U2& u2, const U3& u3)", RTYPE, siz )
        iterator first = begin(), last = end() ;
        while( first != last ) *first++ = gen(u1,u2,u3) ;
    }

    template <typename InputIterator>
    Vector( InputIterator first, InputIterator last){
        RCPP_DEBUG_1( "Vector<%d>( InputIterator first, InputIterator last", RTYPE )
        Storage::set__( Rf_allocVector(RTYPE, std::distance(first, last) ) ) ;
        std::copy( first, last, begin() ) ;
    }

    template <typename InputIterator, typename T>
    Vector( InputIterator first, InputIterator last, T n,
        typename Rcpp::traits::enable_if<traits::is_arithmetic<T>::value, void>::type* = 0) {
        Storage::set__(Rf_allocVector(RTYPE, n)) ;
        RCPP_DEBUG_2( "Vector<%d>( InputIterator first, InputIterator last, T n = %d)", RTYPE, n )
        std::copy( first, last, begin() ) ;
    }

    template <typename InputIterator, typename Func>
    Vector( InputIterator first, InputIterator last, Func func) {
        Storage::set__( Rf_allocVector( RTYPE, std::distance(first,last) ) );
        RCPP_DEBUG_1( "Vector<%d>( InputIterator, InputIterator, Func )", RTYPE )
        std::transform( first, last, begin(), func) ;
    }

    template <typename InputIterator, typename Func, typename T>
    Vector( InputIterator first, InputIterator last, Func func, T n,
        typename Rcpp::traits::enable_if<traits::is_arithmetic<T>::value, void>::type* = 0){
        Storage::set__( Rf_allocVector( RTYPE, n ) );
        RCPP_DEBUG_2( "Vector<%d>( InputIterator, InputIterator, Func, T n = %d )", RTYPE, n )
        std::transform( first, last, begin(), func) ;
    }

#ifdef HAS_CXX0X_INITIALIZER_LIST
    Vector( std::initializer_list<init_type> list ) {
        assign( list.begin() , list.end() ) ;
    }
#endif

    template <typename T>
    Vector& operator=( const T& x) {
        assign_object( x, typename traits::is_sugar_expression<T>::type() ) ;
        return *this ;
    }

    static inline stored_type get_na() {
        return traits::get_na<RTYPE>();
    }
    static inline bool is_na( stored_type x){
        return traits::is_na<RTYPE>(x);
    }

    #ifdef RCPP_COMMA_INITIALIZATION
    internal::ListInitialization<iterator,init_type> operator=( init_type x){
        iterator start = begin() ; *start = x;
        return internal::ListInitialization<iterator,init_type>( start + 1 ) ; ;
    }
    #endif

    /**
     * the length of the vector, uses Rf_xlength
     */
    inline R_xlen_t length() const {
        return ::Rf_xlength( Storage::get__() ) ;
    }

    /**
     * alias of length
     */
    inline R_xlen_t size() const {
        return ::Rf_xlength( Storage::get__() ) ;
    }

    /**
     * offset based on the dimensions of this vector
     */
    R_xlen_t offset(const int& i, const int& j) const {
        if( !::Rf_isMatrix(Storage::get__()) ) throw not_a_matrix() ;

        /* we need to extract the dimensions */
        const int* dim = dims() ;
        const int nrow = dim[0] ;
        const int ncol = dim[1] ;
        if(i < 0|| i >= nrow || j < 0 || j >= ncol )  {
            const char* fmt = "Location index is out of bounds: "
                              "[row index=%i; row extent=%i; "
                              "column index=%i; column extent=%i].";
            throw index_out_of_bounds(fmt, i, nrow, j, ncol);
        }
        return i + static_cast<R_xlen_t>(nrow)*j ;
    }

    /**
     * one dimensional offset doing bounds checking to ensure
     * it is valid
     */
    R_xlen_t offset(const R_xlen_t& i) const {											// #nocov start
        if(i < 0 || i >= ::Rf_xlength(Storage::get__()) ) {
            const char* fmt = "Index out of bounds: [index=%i; extent=%i].";
            throw index_out_of_bounds(fmt, i, ::Rf_xlength(Storage::get__()) ) ;
        }
        return i ;																		// #nocov end
    }

    R_xlen_t offset(const std::string& name) const {
        SEXP names = RCPP_GET_NAMES( Storage::get__() ) ;
        if( Rf_isNull(names) ) {
            throw index_out_of_bounds("Object was created without names.");
        }

        R_xlen_t n=size() ;
        for( R_xlen_t i=0; i<n; ++i){
            if( ! name.compare( CHAR(STRING_ELT(names, i)) ) ){
                return i ;
            }
        }

        const char* fmt = "Index out of bounds: [index='%s'].";
        throw index_out_of_bounds(fmt, name);
        return -1 ; /* -Wall */
    }

    template <typename U>
    void fill( const U& u){
        fill__dispatch( typename traits::is_trivial<RTYPE>::type(), u ) ;
    }

    inline iterator begin() { return cache.get() ; }
    inline iterator end() { return cache.get() + size() ; }
    inline const_iterator begin() const{ return cache.get_const() ; }
    inline const_iterator end() const{ return cache.get_const() + size() ; }
    inline const_iterator cbegin() const{ return cache.get_const() ; }
    inline const_iterator cend() const{ return cache.get_const() + size() ; }

    inline Proxy operator[]( R_xlen_t i ){ return cache.ref(i) ; }
    inline const_Proxy operator[]( R_xlen_t i ) const { return cache.ref(i) ; }

    inline Proxy operator()( const size_t& i) {
        return cache.ref( offset(i) ) ;
    }
    inline const_Proxy operator()( const size_t& i) const {
        return cache.ref( offset(i) ) ;
    }

    inline Proxy at( const size_t& i) {
       return cache.ref( offset(i) ) ;
    }
    inline const_Proxy at( const size_t& i) const {									// #nocov start
       return cache.ref( offset(i) ) ;
    }																				// #nocov end

    inline Proxy operator()( const size_t& i, const size_t& j) {
        return cache.ref( offset(i,j) ) ;
    }
    inline const_Proxy operator()( const size_t& i, const size_t& j) const {
        return cache.ref( offset(i,j) ) ;
    }

    inline NameProxy operator[]( const std::string& name ){
        return NameProxy( *this, name ) ;
    }
    inline NameProxy operator()( const std::string& name ){
        return NameProxy( *this, name ) ;
    }

    inline NameProxy operator[]( const std::string& name ) const {
        return NameProxy( const_cast<Vector&>(*this), name ) ;
    }
    inline NameProxy operator()( const std::string& name ) const {
        return NameProxy( const_cast<Vector&>(*this), name ) ;
    }

    inline operator RObject() const {
        return RObject( Storage::get__() );
    }

    // sugar subsetting requires dispatch on VectorBase
    template <int RHS_RTYPE, bool RHS_NA, typename RHS_T>
    SubsetProxy<RTYPE, StoragePolicy, RHS_RTYPE, RHS_NA, RHS_T>
    operator[](const VectorBase<RHS_RTYPE, RHS_NA, RHS_T>& rhs) {
        return SubsetProxy<RTYPE, StoragePolicy, RHS_RTYPE, RHS_NA, RHS_T>(
            *this,
            rhs
        );
    }

    template <int RHS_RTYPE, bool RHS_NA, typename RHS_T>
    const SubsetProxy<RTYPE, StoragePolicy, RHS_RTYPE, RHS_NA, RHS_T>
    operator[](const VectorBase<RHS_RTYPE, RHS_NA, RHS_T>& rhs) const {
        return SubsetProxy<RTYPE, StoragePolicy, RHS_RTYPE, RHS_NA, RHS_T>(
            const_cast< Vector<RTYPE, StoragePolicy>& >(*this),
            rhs
        );
    }

    Vector& sort(bool decreasing = false) {
        // sort() does not apply to List, RawVector or ExpressionVector.
        //
        // The function below does nothing for qualified Vector types,
        // and is undefined for other types. Hence there will be a
        // compiler error when sorting List, RawVector or ExpressionVector.
        internal::Sort_is_not_allowed_for_this_type<RTYPE>::do_nothing();

        typename traits::storage_type<RTYPE>::type* start = internal::r_vector_start<RTYPE>( Storage::get__() );

        if (!decreasing) {
            std::sort(
                start,
                start + size(),
                internal::NAComparator<typename traits::storage_type<RTYPE>::type>()
            );
        } else {
            std::sort(
                start,
                start + size(),
                internal::NAComparatorGreater<typename traits::storage_type<RTYPE>::type>()
            );
        }

        return *this;
    }

    template <typename InputIterator>
    void assign( InputIterator first, InputIterator last){
        /* FIXME: we can do better than this r_cast to avoid
           allocating an unnecessary temporary object
        */
        Shield<SEXP> wrapped(wrap(first, last));
        Shield<SEXP> casted(r_cast<RTYPE>(wrapped));
        Storage::set__(casted) ;
    }

    template <typename InputIterator>
    static Vector import( InputIterator first, InputIterator last){
        Vector v ;
        v.assign( first , last ) ;
        return v ;
    }

    template <typename InputIterator, typename F>
    static Vector import_transform( InputIterator first, InputIterator last, F f){
        return Vector( first, last, f) ;
    }

    template <typename T>
    void push_back( const T& object){
        push_back__impl( converter_type::get(object),
                         typename traits::same_type<stored_type,SEXP>()
                         ) ;
    }

    template <typename T>
    void push_back( const T& object, const std::string& name ){
        push_back_name__impl( converter_type::get(object), name,
                              typename traits::same_type<stored_type,SEXP>()
                              ) ;
    }

    template <typename T>
    void push_front( const T& object){
        push_front__impl( converter_type::get(object),
                          typename traits::same_type<stored_type,SEXP>() ) ;
    }

    template <typename T>
    void push_front( const T& object, const std::string& name){
        push_front_name__impl( converter_type::get(object), name,
                               typename traits::same_type<stored_type,SEXP>() ) ;
    }


    template <typename T>
    iterator insert( iterator position, const T& object){
        return insert__impl( position, converter_type::get(object),
                             typename traits::same_type<stored_type,SEXP>()
                             ) ;
    }

    template <typename T>
    iterator insert( int position, const T& object){
        return insert__impl( cache.get() + position, converter_type::get(object),
                             typename traits::same_type<stored_type,SEXP>()
                             );
    }

    iterator erase( int position){
        return erase_single__impl( cache.get() + position) ;
    }

    iterator erase( iterator position){
        return erase_single__impl( position ) ;
    }

    iterator erase( int first, int last){
        iterator start = cache.get() ;
        return erase_range__impl( start + first, start + last ) ;
    }

    iterator erase( iterator first, iterator last){
        return erase_range__impl( first, last ) ;
    }

    void update(SEXP){
        cache.update(*this) ;
    }

    template <typename U>
    static void replace_element( iterator it, SEXP names, R_xlen_t index, const U& u){
        replace_element__dispatch( typename traits::is_named<U>::type(),
                                   it, names, index, u ) ;
    }

    template <typename U>
    static void replace_element__dispatch( traits::false_type, iterator it, SEXP names, R_xlen_t index, const U& u){
        *it = converter_type::get(u);
    }

    template <typename U>
    static void replace_element__dispatch( traits::true_type, iterator it, SEXP names, R_xlen_t index, const U& u){
        replace_element__dispatch__isArgument( typename traits::same_type<U,Argument>(), it, names, index, u ) ;
    }

    template <typename U>
    static void replace_element__dispatch__isArgument( traits::false_type, iterator it, SEXP names, R_xlen_t index, const U& u){
        RCPP_DEBUG_2( "  Vector::replace_element__dispatch<%s>(true, index= %d) ", DEMANGLE(U), index ) ;

        *it = converter_type::get(u.object ) ;
        SET_STRING_ELT( names, index, ::Rf_mkChar( u.name.c_str() ) ) ;
    }

    template <typename U>
    static void replace_element__dispatch__isArgument( traits::true_type, iterator it, SEXP names, R_xlen_t index, const U& u){
        RCPP_DEBUG_2( "  Vector::replace_element__dispatch<%s>(true, index= %d) ", DEMANGLE(U), index ) ;

        *it = R_MissingArg ;
        SET_STRING_ELT( names, index, ::Rf_mkChar( u.name.c_str() ) ) ;
    }

    typedef internal::RangeIndexer<RTYPE,true,Vector> Indexer ;

    inline Indexer operator[]( const Range& range ){
        return Indexer( const_cast<Vector&>(*this), range );
    }

    template <typename EXPR_VEC>
    Vector& operator+=( const VectorBase<RTYPE,true,EXPR_VEC>& rhs ) {
          const EXPR_VEC& ref = rhs.get_ref() ;
        iterator start = begin() ;
        R_xlen_t n = size() ;
        // TODO: maybe unroll this
        stored_type tmp ;
        for( R_xlen_t i=0; i<n; i++){
            Proxy left = start[i] ;
            if( ! traits::is_na<RTYPE>( left ) ){
                tmp = ref[i] ;
                left = traits::is_na<RTYPE>( tmp ) ? tmp : ( left + tmp ) ;
            }
        }
        return *this ;
    }

    template <typename EXPR_VEC>
    Vector& operator+=( const VectorBase<RTYPE,false,EXPR_VEC>& rhs ) {
          const EXPR_VEC& ref = rhs.get_ref() ;
        iterator start = begin() ;
        R_xlen_t n = size() ;
        stored_type tmp ;
        for( R_xlen_t i=0; i<n; i++){
            if( ! traits::is_na<RTYPE>(start[i]) ){
                start[i] += ref[i] ;
            }
        }
        return *this ;

    }

    /**
     *  Does this vector have an element with the target name
     */
    bool containsElementNamed( const char* target ) const {
          SEXP names = RCPP_GET_NAMES(Storage::get__()) ;
        if( Rf_isNull(names) ) return false ;
        R_xlen_t n = Rf_xlength(names) ;
        for( R_xlen_t i=0; i<n; i++){
            if( !strcmp( target, CHAR(STRING_ELT(names, i)) ) )
                return true ;
        }
        return false ;
    }

    int findName(const std::string& name) const {
        SEXP names = RCPP_GET_NAMES(Storage::get__());
        if (Rf_isNull(names)) stop("'names' attribute is null");
        R_xlen_t n = Rf_xlength(names);
        for (R_xlen_t i=0; i < n; ++i) {
            if (strcmp(name.c_str(), CHAR(STRING_ELT(names, i))) == 0) {
                return i;
            }
        }
        std::stringstream ss;
        ss << "no name '" << name << "' found";
        stop(ss.str());
        return -1;
    }

protected:
    inline int* dims() const {
        if( !::Rf_isMatrix(Storage::get__()) ) throw not_a_matrix() ;
        return INTEGER( ::Rf_getAttrib( Storage::get__(), R_DimSymbol ) ) ;
    }
    void init(){
        RCPP_DEBUG_2( "VECTOR<%d>::init( SEXP = <%p> )", RTYPE, Storage::get__() )
        internal::r_init_vector<RTYPE>(Storage::get__()) ;
    }

private:

    void push_back__impl(const stored_type& object, traits::true_type ) {
        Shield<SEXP> object_sexp( object ) ;
        R_xlen_t n = size() ;
        Vector target( n + 1 ) ;
        SEXP names = RCPP_GET_NAMES(Storage::get__()) ;
        iterator target_it( target.begin() ) ;
        iterator it(begin()) ;
        iterator this_end(end());
        if( Rf_isNull(names) ){
            for( ; it < this_end; ++it, ++target_it ){
                *target_it = *it ;												// #nocov start
            }
        } else {
            Shield<SEXP> newnames( ::Rf_allocVector( STRSXP, n + 1) ) ;
            int i = 0 ;
            for( ; it < this_end; ++it, ++target_it, i++ ){
                *target_it = *it ;
                SET_STRING_ELT( newnames, i, STRING_ELT(names, i ) ) ;
            }
            SET_STRING_ELT( newnames, i, Rf_mkChar("") ) ;
            target.attr("names") = newnames ;									// #nocov end
        }
        *target_it = object_sexp;
        Storage::set__( target.get__() ) ;
    }

    void push_back__impl(const stored_type& object, traits::false_type ) {
        R_xlen_t n = size() ;
        Vector target( n + 1 ) ;
        SEXP names = RCPP_GET_NAMES(Storage::get__()) ;
        iterator target_it( target.begin() ) ;
        iterator it(begin()) ;
        iterator this_end(end());
        if( Rf_isNull(names) ){
            for( ; it < this_end; ++it, ++target_it ){
                *target_it = *it ;
            }
        } else {
            Shield<SEXP> newnames( ::Rf_allocVector( STRSXP, n + 1) ) ;
            int i = 0 ;
            for( ; it < this_end; ++it, ++target_it, i++ ){
                *target_it = *it ;
                SET_STRING_ELT( newnames, i, STRING_ELT(names, i ) ) ;
            }
            SET_STRING_ELT( newnames, i, Rf_mkChar("") ) ;
            target.attr("names") = newnames ;
        }
        *target_it = object;
        Storage::set__( target.get__() ) ;
    }

    void push_back_name__impl(const stored_type& object, const std::string& name, traits::true_type ) {
        Shield<SEXP> object_sexp( object ) ;
        R_xlen_t n = size() ;
        Vector target( n + 1 ) ;
        iterator target_it( target.begin() ) ;
        iterator it(begin()) ;
        iterator this_end(end());
        SEXP names = RCPP_GET_NAMES(Storage::get__()) ;
        Shield<SEXP> newnames( ::Rf_allocVector( STRSXP, n+1 ) ) ;
        int i=0;
        if( Rf_isNull(names) ){
            for( ; it < this_end; ++it, ++target_it,i++ ){
                *target_it = *it ;												// #nocov
                SET_STRING_ELT( newnames, i , R_BlankString );					// #nocov
            }
        } else {
            for( ; it < this_end; ++it, ++target_it, i++ ){
                *target_it = *it ;
                SET_STRING_ELT( newnames, i, STRING_ELT(names, i ) ) ;
            }
        }
        SET_STRING_ELT( newnames, i, Rf_mkChar( name.c_str() ) );
        target.attr("names") = newnames ;

        *target_it = object_sexp;
        Storage::set__( target.get__() ) ;
    }
    void push_back_name__impl(const stored_type& object, const std::string& name, traits::false_type ) {
        R_xlen_t n = size() ;
        Vector target( n + 1 ) ;
        iterator target_it( target.begin() ) ;
        iterator it(begin()) ;
        iterator this_end(end());
        SEXP names = RCPP_GET_NAMES(Storage::get__()) ;
        Shield<SEXP> newnames( ::Rf_allocVector( STRSXP, n+1 ) ) ;
        int i=0;
        if( Rf_isNull(names) ){
            Shield<SEXP> dummy( Rf_mkChar("") );
            for( ; it < this_end; ++it, ++target_it,i++ ){
                *target_it = *it ;
                SET_STRING_ELT( newnames, i , dummy );
            }
        } else {
            for( ; it < this_end; ++it, ++target_it, i++ ){
                *target_it = *it ;
                SET_STRING_ELT( newnames, i, STRING_ELT(names, i ) ) ;
            }
        }
        SET_STRING_ELT( newnames, i, Rf_mkChar( name.c_str() ) );
        target.attr("names") = newnames ;

        *target_it = object;
        Storage::set__( target.get__() ) ;
    }

    void push_front__impl(const stored_type& object, traits::true_type ) {
            Shield<SEXP> object_sexp( object ) ;
        R_xlen_t n = size() ;
        Vector target( n+1);
        iterator target_it(target.begin());
        iterator it(begin());
        iterator this_end(end());
        *target_it = object_sexp ;
        ++target_it ;
        SEXP names = RCPP_GET_NAMES(Storage::get__()) ;
        if( Rf_isNull(names) ){
            for( ; it<this_end; ++it, ++target_it){
                *target_it = *it ;
            }
        } else{
            Shield<SEXP> newnames( ::Rf_allocVector( STRSXP, n + 1) );
            int i=1 ;
            SET_STRING_ELT( newnames, 0, Rf_mkChar("") ) ;
            for( ; it<this_end; ++it, ++target_it, i++){
                *target_it = *it ;
                SET_STRING_ELT( newnames, i, STRING_ELT(names, i-1 ) ) ;
            }
            target.attr("names") = newnames ;
        }
        Storage::set__( target.get__() ) ;

    }
    void push_front__impl(const stored_type& object, traits::false_type ) {
        R_xlen_t n = size() ;
        Vector target( n+1);
        iterator target_it(target.begin());
        iterator it(begin());
        iterator this_end(end());
        *target_it = object ;
        ++target_it ;
        SEXP names = RCPP_GET_NAMES(Storage::get__()) ;
        if( Rf_isNull(names) ){
            for( ; it<this_end; ++it, ++target_it){
                *target_it = *it ;
            }
        } else{
            Shield<SEXP> newnames( ::Rf_allocVector( STRSXP, n + 1) );
            int i=1 ;
            SET_STRING_ELT( newnames, 0, Rf_mkChar("") ) ;
            for( ; it<this_end; ++it, ++target_it, i++){
                *target_it = *it ;
                SET_STRING_ELT( newnames, i, STRING_ELT(names, i-1 ) ) ;
            }
            target.attr("names") = newnames ;
        }
        Storage::set__( target.get__() ) ;

    }

    void push_front_name__impl(const stored_type& object, const std::string& name, traits::true_type ) {
        Shield<SEXP> object_sexp(object) ;
        R_xlen_t n = size() ;
        Vector target( n + 1 ) ;
        iterator target_it( target.begin() ) ;
        iterator it(begin()) ;
        iterator this_end(end());
        SEXP names = RCPP_GET_NAMES(Storage::get__()) ;
        Shield<SEXP> newnames( ::Rf_allocVector( STRSXP, n+1 ) ) ;
        int i=1;
        SET_STRING_ELT( newnames, 0, Rf_mkChar( name.c_str() ) );
        *target_it = object_sexp;
        ++target_it ;

        if( Rf_isNull(names) ){
            for( ; it < this_end; ++it, ++target_it,i++ ){
                *target_it = *it ;
                SET_STRING_ELT( newnames, i , R_BlankString );
            }
        } else {
            for( ; it < this_end; ++it, ++target_it, i++ ){
                *target_it = *it ;
                SET_STRING_ELT( newnames, i, STRING_ELT(names, i-1 ) ) ;
            }
        }
        target.attr("names") = newnames ;
        Storage::set__( target.get__() ) ;

    }
    void push_front_name__impl(const stored_type& object, const std::string& name, traits::false_type ) {
        R_xlen_t n = size() ;
        Vector target( n + 1 ) ;
        iterator target_it( target.begin() ) ;
        iterator it(begin()) ;
        iterator this_end(end());
        SEXP names = RCPP_GET_NAMES(Storage::get__()) ;
        Shield<SEXP> newnames( ::Rf_allocVector( STRSXP, n+1 ) ) ;
        int i=1;
        SET_STRING_ELT( newnames, 0, Rf_mkChar( name.c_str() ) );
        *target_it = object;
        ++target_it ;

        if( Rf_isNull(names) ){
            for( ; it < this_end; ++it, ++target_it,i++ ){
                *target_it = *it ;
                SET_STRING_ELT( newnames, i , R_BlankString );
            }
        } else {
            for( ; it < this_end; ++it, ++target_it, i++ ){
                *target_it = *it ;
                SET_STRING_ELT( newnames, i, STRING_ELT(names, i-1 ) ) ;
            }
        }
        target.attr("names") = newnames ;

        Storage::set__( target.get__() ) ;

    }

    iterator insert__impl( iterator position, const stored_type& object_, traits::true_type ) {
        Shield<SEXP> object( object_ ) ;
        R_xlen_t n = size() ;
        Vector target( n+1 ) ;
        iterator target_it = target.begin();
        iterator it = begin() ;
        iterator this_end = end() ;
        SEXP names = RCPP_GET_NAMES(Storage::get__()) ;
        iterator result ;
        if( Rf_isNull(names) ){
            for( ; it < position; ++it, ++target_it){
                *target_it = *it ;
            }
            result = target_it;
            *target_it = object ;
            ++target_it ;
            for( ; it < this_end; ++it, ++target_it ){
                *target_it = *it ;
            }
        } else{
            Shield<SEXP> newnames( ::Rf_allocVector( STRSXP, n + 1 ) ) ;
            int i=0;
            for( ; it < position; ++it, ++target_it, i++){
                *target_it = *it ;
                SET_STRING_ELT( newnames, i, STRING_ELT(names, i ) ) ;
            }
            result = target_it;
            *target_it = object ;
            SET_STRING_ELT( newnames, i, ::Rf_mkChar("") ) ;
            i++ ;
            ++target_it ;
            for( ; it < this_end; ++it, ++target_it, i++ ){
                *target_it = *it ;
                SET_STRING_ELT( newnames, i, STRING_ELT(names, i - 1) ) ;
            }
            target.attr( "names" ) = newnames ;
        }
        Storage::set__( target.get__() ) ;
        return result ;
    }

    iterator insert__impl( iterator position, const stored_type& object, traits::false_type ) {
        R_xlen_t n = size() ;
        Vector target( n+1 ) ;
        iterator target_it = target.begin();
        iterator it = begin() ;
        iterator this_end = end() ;
        SEXP names = RCPP_GET_NAMES(Storage::get__()) ;
        iterator result ;
        if( Rf_isNull(names) ){
            for( ; it < position; ++it, ++target_it){
                *target_it = *it ;
            }
            result = target_it;
            *target_it = object ;
            ++target_it ;
            for( ; it < this_end; ++it, ++target_it ){
                *target_it = *it ;
            }
        } else{
            Shield<SEXP> newnames( ::Rf_allocVector( STRSXP, n + 1 ) ) ;
            int i=0;
            for( ; it < position; ++it, ++target_it, i++){
                *target_it = *it ;
                SET_STRING_ELT( newnames, i, STRING_ELT(names, i ) ) ;
            }
            result = target_it;
            *target_it = object ;
            SET_STRING_ELT( newnames, i, ::Rf_mkChar("") ) ;
            i++ ;
            ++target_it ;
            for( ; it < this_end; ++it, ++target_it, i++ ){
                *target_it = *it ;
                SET_STRING_ELT( newnames, i, STRING_ELT(names, i - 1) ) ;
            }
            target.attr( "names" ) = newnames ;
        }
        Storage::set__( target.get__() ) ;
        return result ;
    }

    iterator erase_single__impl( iterator position ) {
        if( position < begin() || position > end() ) {
            R_xlen_t requested_loc;
            R_xlen_t available_locs = std::distance(begin(), end());

            if(position > end()){
                requested_loc = std::distance(position, begin());
            } else {
                // This will be a negative number
                requested_loc = std::distance(begin(), position);
            }
            const char* fmt = "Iterator index is out of bounds: "
                              "[iterator index=%i; iterator extent=%i]";
            throw index_out_of_bounds(fmt, requested_loc, available_locs ) ;
        }

        R_xlen_t n = size() ;

        Vector target( n - 1 ) ;
        iterator target_it(target.begin()) ;
        iterator it(begin()) ;
        iterator this_end(end()) ;
        SEXP names = RCPP_GET_NAMES(Storage::get__()) ;
        if( Rf_isNull(names) ){
            int i=0;
            for( ; it < position; ++it, ++target_it, i++){
                *target_it = *it;
            }
            ++it ;
            for( ; it < this_end ; ++it, ++target_it){
                *target_it = *it;
            }
            Storage::set__( target.get__() ) ;
            return begin()+i ;
        } else {
            Shield<SEXP> newnames(::Rf_allocVector( STRSXP, n-1 ));
            int i= 0 ;
            for( ; it < position; ++it, ++target_it,i++){
                *target_it = *it;
                SET_STRING_ELT( newnames, i , STRING_ELT(names,i) ) ;
            }
            int result=i ;
            ++it ;
            i++ ;
            for( ; it < this_end ; ++it, ++target_it, i++){
                *target_it = *it;
                SET_STRING_ELT( newnames, i-1, STRING_ELT(names,i) ) ;
            }
            target.attr( "names" ) = newnames ;
            Storage::set__( target.get__() ) ;
            return begin()+result ;
        }
    }

    iterator erase_range__impl( iterator first, iterator last ) {
        if( first > last ) throw std::range_error("invalid range") ;
        if( last > end() || first < begin() ) {
            R_xlen_t requested_loc;
            R_xlen_t available_locs = std::distance(begin(), end());
            std::string iter_problem;

            if(last > end()){
                requested_loc = std::distance(last, begin());
                iter_problem = "last";
            } else {
                // This will be a negative number
                requested_loc = std::distance(begin(), first);
                iter_problem = "first";
            }
            const char* fmt = "Iterator index is out of bounds: "
                              "[iterator=%s; index=%i; extent=%i]";
            throw index_out_of_bounds(fmt, iter_problem,
                                      requested_loc, available_locs ) ;
        }

        iterator it = begin() ;
        iterator this_end = end() ;
        R_xlen_t nremoved = std::distance(first,last) ;
        R_xlen_t target_size = size() - nremoved  ;
        Vector target( target_size ) ;
        iterator target_it = target.begin() ;

        SEXP names = RCPP_GET_NAMES(Storage::get__()) ;
        int result = 0;
        if( Rf_isNull(names) ){
            int i=0;
            for( ; it < first; ++it, ++target_it, i++ ){
                *target_it = *it ;
            }
            result = i;
            for( it = last ; it < this_end; ++it, ++target_it ){
                *target_it = *it ;
            }
        } else{
            Shield<SEXP> newnames( ::Rf_allocVector(STRSXP, target_size) ) ;
            int i= 0 ;
            for( ; it < first; ++it, ++target_it, i++ ){
                *target_it = *it ;
                SET_STRING_ELT( newnames, i, STRING_ELT(names, i ) );
            }
            result = i;
            for( it = last ; it < this_end; ++it, ++target_it, i++ ){
                *target_it = *it ;
                SET_STRING_ELT( newnames, i, STRING_ELT(names, i + nremoved ) );
            }
            target.attr("names" ) = newnames ;
        }
        Storage::set__( target.get__() ) ;

        return begin() + result;

    }

    template <typename T>
    inline void assign_sugar_expression( const T& x ) {
        R_xlen_t n = size() ;
        if( n == x.size() ){
            // just copy the data
            import_expression<T>(x, n ) ;
        } else{
            // different size, so we change the memory
            Shield<SEXP> wrapped(wrap(x));
            Shield<SEXP> casted(r_cast<RTYPE>(wrapped));
            Storage::set__(casted);
        }
    }

    // sugar
    template <typename T>
    inline void assign_object( const T& x, traits::true_type ) {
        assign_sugar_expression( x.get_ref() ) ;
    }

    // anything else
    template <typename T>
    inline void assign_object( const T& x, traits::false_type ) {
        Shield<SEXP> wrapped(wrap(x));
        Shield<SEXP> casted(r_cast<RTYPE>(wrapped));
        Storage::set__(casted);
    }

    // we are importing a real sugar expression, i.e. not a vector
    template <bool NA, typename VEC>
    inline void import_sugar_expression( const Rcpp::VectorBase<RTYPE,NA,VEC>& other, traits::false_type ) {
        RCPP_DEBUG_4( "Vector<%d>::import_sugar_expression( VectorBase<%d,%d,%s>, false_type )", RTYPE, NA, RTYPE, DEMANGLE(VEC) ) ;
        R_xlen_t n = other.size() ;
        Storage::set__( Rf_allocVector( RTYPE, n ) ) ;
        import_expression<VEC>( other.get_ref() , n ) ;
    }

    // we are importing a sugar expression that actually is a vector
    template <bool NA, typename VEC>
    inline void import_sugar_expression( const Rcpp::VectorBase<RTYPE,NA,VEC>& other, traits::true_type ) {
        RCPP_DEBUG_4( "Vector<%d>::import_sugar_expression( VectorBase<%d,%d,%s>, true_type )", RTYPE, NA, RTYPE, DEMANGLE(VEC) ) ;
        Storage::set__( other.get_ref() ) ;
    }


    template <typename T>
    inline void import_expression( const T& other, R_xlen_t n ) {
        iterator start = begin() ;
        RCPP_LOOP_UNROLL(start,other)
    }

    template <typename T>
    inline void fill_or_generate( const T& t) {
        fill_or_generate__impl( t, typename traits::is_generator<T>::type() ) ;
    }

    template <typename T>
    inline void fill_or_generate__impl( const T& gen, traits::true_type) {
        iterator first = begin() ;
        iterator last = end() ;
        while( first != last ) *first++ = gen() ;
    }

    template <typename T>
    inline void fill_or_generate__impl( const T& t, traits::false_type) {
        fill(t) ;
    }

    template <typename U>
    void fill__dispatch( traits::false_type, const U& u){
        // when this is not trivial, this is SEXP
        Shield<SEXP> elem( converter_type::get( u ) );
        iterator it(begin());
        for( R_xlen_t i=0; i<size() ; i++, ++it){
            *it = ::Rf_duplicate( elem ) ;
        }
    }

    template <typename U>
    void fill__dispatch( traits::true_type, const U& u){
        std::fill( begin(), end(), converter_type::get( u ) ) ;
    }

public:

    static Vector create(){
        return Vector( 0 ) ;
    }

    #include <Rcpp/generated/Vector__create.h>

public:

    inline SEXP eval() const {
        return Rcpp_eval( Storage::get__(), R_GlobalEnv ) ;
    }

    inline SEXP eval(SEXP env) const {
        return Rcpp_eval( Storage::get__(), env );
    }


} ; /* Vector */

template <int RTYPE, template <class> class StoragePolicy >
inline std::ostream &operator<<(std::ostream & s, const Vector<RTYPE, StoragePolicy> & rhs) {
    typedef Vector<RTYPE, StoragePolicy> VECTOR;

    typename VECTOR::iterator i = const_cast<VECTOR &>(rhs).begin();
    typename VECTOR::iterator iend = const_cast<VECTOR &>(rhs).end();

    if (i != iend) {
        s << (*i);
        ++i;

        for ( ; i != iend; ++i) {
            s << " " << (*i);
        }
    }

    return s;
}

template<template <class> class StoragePolicy >
inline std::ostream &operator<<(std::ostream & s, const Vector<STRSXP, StoragePolicy> & rhs) {
    typedef Vector<STRSXP, StoragePolicy> VECTOR;

    typename VECTOR::iterator i = const_cast<VECTOR &>(rhs).begin();
    typename VECTOR::iterator iend = const_cast<VECTOR &>(rhs).end();

    if (i != iend) {
        s << "\"" << (*i) << "\"";
        ++i;

        for ( ; i != iend; ++i) {
            s << " \"" << (*i) << "\"";
        }
    }

    return s;
}

}

#endif
```
