## Supplementary material for "Identification of QTL-by-Environment Interaction by Controlling Polygenic Background Effect": vector_from_string.h

```
// -*- mode: C++; c-indent-level: 4; c-basic-offset: 4; indent-tabs-mode: nil; -*-
//
// vector_from_string.h: Rcpp R/C++ interface class library --
//
// Copyright (C) 2010 - 2013 Dirk Eddelbuettel and Romain Francois
//
// This file is part of Rcpp.
//
// Rcpp is free software: you can redistribute it and/or modify it
// under the terms of the GNU General Public License as published by
// the Free Software Foundation, either version 2 of the License, or
// (at your option) any later version.
//
// Rcpp is distributed in the hope that it will be useful, but
// WITHOUT ANY WARRANTY; without even the implied warranty of
// MERCHANTABILITY or FITNESS FOR A PARTICULAR PURPOSE.  See the
// GNU General Public License for more details.
//
// You should have received a copy of the GNU General Public License
// along with Rcpp.  If not, see <http://www.gnu.org/licenses/>.

#ifndef Rcpp__vector__forward_vector_from_string_h
#define Rcpp__vector__forward_vector_from_string_h

namespace Rcpp{
namespace internal{

    template <int RTYPE>
    inline SEXP vector_from_string( const std::string& st ) {
        Shield<SEXP> str(Rf_mkString(st.c_str()));
        return r_cast<RTYPE>(str) ;
    }

    template <int RTYPE>
    SEXP vector_from_string_expr( const std::string& code) {
        ParseStatus status;
        Shield<SEXP> expr( Rf_mkString( code.c_str() ) ) ;
        Shield<SEXP> res( R_ParseVector(expr, -1, &status, R_NilValue) );
        switch( status ){
        case PARSE_OK:
            return(res) ;
            break;
        default:
            throw parse_error() ;
        }
        return R_NilValue ; /* -Wall */
    }

    template <>
    inline SEXP vector_from_string<EXPRSXP>( const std::string& st ) {
        return vector_from_string_expr<EXPRSXP>( st ) ;
    }

}
}

#endif
```
