## Supplementary material for "Identification of QTL-by-Environment Interaction by Controlling Polygenic Background Effect": VectorBase.h

```
// -*- mode: C++; c-indent-level: 4; c-basic-offset: 4; tab-width: 8 -*-
//
// VectorBase.h: Rcpp R/C++ interface class library --
//
// Copyright (C) 2010 - 2013 Dirk Eddelbuettel and Romain Francois
//
// This file is part of Rcpp.
//
// Rcpp is free software: you can redistribute it and/or modify it
// under the terms of the GNU General Public License as published by
// the Free Software Foundation, either version 2 of the License, or
// (at your option) any later version.
//
// Rcpp is distributed in the hope that it will be useful, but
// WITHOUT ANY WARRANTY; without even the implied warranty of
// MERCHANTABILITY or FITNESS FOR A PARTICULAR PURPOSE.  See the
// GNU General Public License for more details.
//
// You should have received a copy of the GNU General Public License
// along with Rcpp.  If not, see <http://www.gnu.org/licenses/>.

#ifndef Rcpp__vector__VectorBase_h
#define Rcpp__vector__VectorBase_h

namespace Rcpp{

/** a base class for vectors, modelled after the CRTP */
template <int RTYPE, bool na, typename VECTOR>
class VectorBase : public traits::expands_to_logical__impl<RTYPE> {
public:
	struct rcpp_sugar_expression{} ;
    struct r_type : traits::integral_constant<int,RTYPE>{} ;
	struct can_have_na : traits::integral_constant<bool,na>{} ;
	typedef typename traits::storage_type<RTYPE>::type stored_type ;
	typedef typename traits::storage_type<RTYPE>::type elem_type ;

	VECTOR& get_ref(){
		return static_cast<VECTOR&>(*this) ;
	}

	const VECTOR& get_ref() const {
		return static_cast<const VECTOR&>(*this) ;
	}

	inline stored_type operator[]( R_xlen_t i) const {
	    return static_cast<const VECTOR*>(this)->operator[](i) ;
	}

	inline R_xlen_t size() const { return static_cast<const VECTOR*>(this)->size() ; }
	
	// We now have the structure to correct const-correctness, but without
    // major changes to the proxy mechanism, we cannot do it correctly.  As
    // a result, it turns out that both Vector iterators are effectively
    // const, but this has always been the way it is so we won't break any
    // compatibility.  TODO: Fix proxies and make this const correct.
	struct iter_traits
	{
	    typedef stored_type & reference ;
		typedef stored_type* pointer ;
		typedef R_xlen_t difference_type ;
		typedef stored_type value_type;
		typedef std::random_access_iterator_tag iterator_category ;
	};
	
	struct const_iter_traits
	{
	    typedef stored_type reference ;
		typedef stored_type const * pointer ;
		typedef R_xlen_t difference_type ;
		typedef const stored_type value_type;
		typedef std::random_access_iterator_tag iterator_category ;
	};
	
	template< typename TRAITS >
	class iter_base {
	public:
		typedef typename TRAITS::reference reference;
		typedef typename TRAITS::pointer pointer;
		typedef typename TRAITS::difference_type difference_type;
		typedef typename TRAITS::value_type value_type;
		typedef typename TRAITS::iterator_category iterator_category;

		iter_base( const VectorBase& object_, R_xlen_t index_ ) : object(object_.get_ref()), index(index_){}
		
		inline iter_base& operator++(){
			index++ ;
			return *this ;
		}
		inline iter_base operator++(int){
			iterator orig(*this);
		    ++(*this) ;
			return orig ;
		}

		inline iter_base& operator--(){
			index-- ;
			return *this ;
		}
		inline iter_base operator--(int){
			iterator orig(*this);
		    --(*this) ;
			return orig ;
		}

		inline iter_base operator+(difference_type n) const {
			return iterator( object, index+n ) ;
		}
		inline iter_base operator-(difference_type n) const {
			return iterator( object, index-n ) ;
		}

		inline iter_base& operator+=(difference_type n) {
			index += n ;
			return *this ;
		}
		inline iter_base& operator-=(difference_type n) {
			index -= n;
			return *this ;
		}

		inline reference operator[](R_xlen_t i){
		    return object[index+i] ;
		}

		inline reference operator*() {
			return object[index] ;
		}
		inline pointer operator->(){
			return &object[index] ;
		}

		inline bool operator==( const iter_base& y) const {
			return ( index == y.index ) ;
		}
		inline bool operator!=( const iter_base& y) const {
			return ( index != y.index ) ;
		}
		inline bool operator<( const iter_base& other ) const {
			return index < other.index ;
		}
		inline bool operator>( const iter_base& other ) const {
			return index > other.index ;
		}
		inline bool operator<=( const iter_base& other ) const {
			return index <= other.index ;
		}
		inline bool operator>=( const iter_base& other ) const {
			return index >= other.index ;
		}

		inline difference_type operator-(const iter_base& other) const {
			return index - other.index ;
		}


	private:
		const VECTOR& object ;
		R_xlen_t index;
	} ;
	
    typedef iter_base< iter_traits > iterator;
    typedef iter_base< const_iter_traits > const_iterator;
	
	inline const_iterator begin() const { return const_iterator(*this, 0) ; }
	inline const_iterator end() const { return const_iterator(*this, size() ) ; }
	
	inline const_iterator cbegin() const { return const_iterator(*this, 0) ; }
	inline const_iterator cend() const { return const_iterator(*this, size() ) ; }

} ;

} // namespace Rcpp
#endif
```
