## Supplementary material for "Identification of QTL-by-Environment Interaction by Controlling Polygenic Background Effect": WeakReference.h

```
// -*- mode: C++; c-indent-level: 4; c-basic-offset: 4; indent-tabs-mode: nil; -*-
//
// WeakReference.h: Rcpp R/C++ interface class library -- weak references
//
// Copyright (C) 2009 - 2013    Dirk Eddelbuettel and Romain Francois
//
// This file is part of Rcpp.
//
// Rcpp is free software: you can redistribute it and/or modify it
// under the terms of the GNU General Public License as published by
// the Free Software Foundation, either version 2 of the License, or
// (at your option) any later version.
//
// Rcpp is distributed in the hope that it will be useful, but
// WITHOUT ANY WARRANTY; without even the implied warranty of
// MERCHANTABILITY or FITNESS FOR A PARTICULAR PURPOSE.  See the
// GNU General Public License for more details.
//
// You should have received a copy of the GNU General Public License
// along with Rcpp.  If not, see <http://www.gnu.org/licenses/>.

#ifndef Rcpp_WeakReference_h
#define Rcpp_WeakReference_h

namespace Rcpp{

    RCPP_API_CLASS(WeakReference_Impl) {
    public:
        RCPP_GENERATE_CTOR_ASSIGN(WeakReference_Impl)

        WeakReference_Impl(){}

        /**
         * wraps a weak reference
         *
         * @param x presumably a SEXP of SEXTYPE WEAKREFSXP
         *
         * @throw not_compatible if x is not a weak reference
         */
        WeakReference_Impl( SEXP x){
             if( TYPEOF(x) != WEAKREFSXP )
                throw not_compatible( "not a weak reference" ) ;
            Storage::set__(x);
        }

        /**
         * Retrieve the key
         */
        SEXP key() const {
            return R_WeakRefKey(Storage::get__()) ;
        }

        /**
         * Retrieve the value
         */
        SEXP value() const {
            return R_WeakRefValue(Storage::get__());
        }

        void update(SEXP){}

    } ;

    typedef WeakReference_Impl<PreserveStorage> WeakReference ;
}

#endif
```
