## Supplementary material for "Identification of QTL-by-Environment Interaction by Controlling Polygenic Background Effect": XPtr.h

```
//
// XPtr.h: Rcpp R/C++ interface class library -- smart external pointers
//
// Copyright (C) 2009 - 2020  Dirk Eddelbuettel and Romain Francois
// Copyright (C) 2021         Dirk Eddelbuettel, Romain Francois and Iñaki Ucar
//
// This file is part of Rcpp.
//
// Rcpp is free software: you can redistribute it and/or modify it
// under the terms of the GNU General Public License as published by
// the Free Software Foundation, either version 2 of the License, or
// (at your option) any later version.
//
// Rcpp is distributed in the hope that it will be useful, but
// WITHOUT ANY WARRANTY; without even the implied warranty of
// MERCHANTABILITY or FITNESS FOR A PARTICULAR PURPOSE.  See the
// GNU General Public License for more details.
//
// You should have received a copy of the GNU General Public License
// along with Rcpp.  If not, see <http://www.gnu.org/licenses/>.

#ifndef Rcpp_XPtr_h
#define Rcpp_XPtr_h

#include <RcppCommon.h>

namespace Rcpp {

template <typename T>
void standard_delete_finalizer(T* obj) {												// #nocov start
    delete obj;
}

template <typename T, void Finalizer(T*) >
void finalizer_wrapper(SEXP p) {
    if (TYPEOF(p) != EXTPTRSXP)
        return;

    T* ptr = (T*) R_ExternalPtrAddr(p);
    RCPP_DEBUG_3("finalizer_wrapper<%s>(SEXP p = <%p>). ptr = %p", DEMANGLE(T), p, ptr)

    if (ptr == NULL)
        return;

    // Clear before finalizing to avoid behavior like access of freed memory
    R_ClearExternalPtr(p);

    Finalizer(ptr);
}																						// #nocov end

template <
    typename T,
    template <class> class StoragePolicy = PreserveStorage,
    void Finalizer(T*) = standard_delete_finalizer<T>,
    #ifdef RCPP_USE_FINALIZE_ON_EXIT
        bool finalizeOnExit = true
    #else
        bool finalizeOnExit = false
    #endif
>
class XPtr :
    public StoragePolicy< XPtr<T,StoragePolicy, Finalizer, finalizeOnExit> >,
    public SlotProxyPolicy< XPtr<T,StoragePolicy, Finalizer, finalizeOnExit> >,
    public AttributeProxyPolicy< XPtr<T,StoragePolicy, Finalizer, finalizeOnExit> >,
    public TagProxyPolicy< XPtr<T,StoragePolicy, Finalizer, finalizeOnExit> >,
    public ProtectedProxyPolicy< XPtr<T,StoragePolicy, Finalizer, finalizeOnExit> >,
    public RObjectMethods< XPtr<T,StoragePolicy, Finalizer, finalizeOnExit> >
{
public:

    typedef StoragePolicy<XPtr> Storage;

    /**
     * constructs a XPtr wrapping the external pointer (EXTPTRSXP SEXP)
     *
     * @param xp external pointer to wrap
     */
    explicit XPtr(SEXP x) { checked_set(x); };

    /**
     * constructs a XPtr wrapping the external pointer (EXTPTRSXP SEXP)
     *
     * @param xp external pointer to wrap
     * @param tag tag to assign to external pointer
     * @param prot protected data to assign to external pointer
     */
    explicit XPtr(SEXP x, SEXP tag, SEXP prot) {
        checked_set(x);
        R_SetExternalPtrTag(x, tag);
        R_SetExternalPtrProtected(x, prot);
    };

    /**
     * creates a new external pointer wrapping the dumb pointer p.
     *
     * @param p dumb pointer to some object
     * @param set_delete_finalizer if set to true, a finalizer will
     *        be registered for the external pointer. The finalizer
     *        is called when the xp is garbage collected. The finalizer
     *        is merely a call to the delete operator or the pointer
     *        so you need to make sure the pointer can be "delete" d
     *        this way (has to be a C++ object)
     */
    explicit XPtr(T* p, bool set_delete_finalizer = true,
                  SEXP tag = R_NilValue, SEXP prot = R_NilValue) {
        RCPP_DEBUG_2("XPtr(T* p = <%p>, bool set_delete_finalizer = %s, SEXP tag = R_NilValue, SEXP prot = R_NilValue)", p, (set_delete_finalizer ? "true" : "false"))
        Storage::set__(R_MakeExternalPtr((void*)p , tag, prot));
        if (set_delete_finalizer) {
            setDeleteFinalizer();												// #nocov
        }
    }

    XPtr(const XPtr& other) {
        Storage::copy__(other);
    }

    XPtr& operator=(const XPtr& other) {
        Storage::copy__(other);
        return *this;
    }

    /**
     * Typesafe accessor for underlying pointer (use checked_get
     * if you want an exception thrown if the pointer is NULL)
     */
    inline T* get() const {
        return (T*)(R_ExternalPtrAddr(Storage::get__()));
    }

    /**
     * Boolean operator wrapper for get() using the "safe bool idiom", see:
     * http://www.boost.org/doc/libs/1_57_0/boost/smart_ptr/detail/operator_bool.hpp
     */
    typedef void (*unspecified_bool_type)();
    static void unspecified_bool_true() {}
    operator unspecified_bool_type() const {
        return get() == NULL ? 0 : unspecified_bool_true;
    }
    bool operator!() const {
        return get() == NULL;
    }

    /**
     * Access underlying pointer throwing an exception if the ptr is NULL
     */
    inline T* checked_get() const {
        T* ptr = get();
        if (ptr == NULL)
            throw ::Rcpp::exception("external pointer is not valid");									// #nocov
        return ptr;
    }

    /**
     * Returns a reference to the object wrapped. This allows this
     * object to look and feel like a dumb pointer to T
     */
    T& operator*() const {
        return *(checked_get());
    }

    /**
     * Returns the dumb pointer. This allows to call the -> operator
     * on this as if it was the dumb pointer
     */
    T* operator->() const {
        return checked_get();
    }

    void setDeleteFinalizer() {																			// #nocov start
        R_RegisterCFinalizerEx(Storage::get__(), finalizer_wrapper<T,Finalizer>,
                               (Rboolean) finalizeOnExit);
    }																									// #nocov end

    /**
     * Release the external pointer (if any) immediately. This will cause
     * the pointer to be deleted and it's storage to be set to NULL.
     * After this call the get() method returns NULL and the checked_get()
     * method throws an exception.
     *
     * See the discussion here for the basic logic behind release:
     * https://stat.ethz.ch/pipermail/r-help/2007-August/137871.html
     */
    void release() {

        if (get() != NULL) {
            // Call the finalizer -- note that this implies that finalizers
            // need to be ready for a NULL external pointer value (our
            // default C++ finalizer is since delete NULL is a no-op).
            // This clears the external pointer just before calling the finalizer,
            // to avoid interesting behavior with co-dependent finalizers.
            finalizer_wrapper<T,Finalizer>(Storage::get__());
        }
    }

    inline operator T*() {
        return checked_get();
    }

    void update(SEXP) {}

private:
    inline void checked_set(SEXP x) {
        if (TYPEOF(x) != EXTPTRSXP) {
            const char* fmt = "Expecting an external pointer: [type=%s].";						// #nocov
            throw ::Rcpp::not_compatible(fmt, Rf_type2char(TYPEOF(x)));							// #nocov
        }
        Storage::set__(x);
    }

};

} // namespace Rcpp

#endif
```
