## Supplementary material for "Identification of QTL-by-Environment Interaction by Controlling Polygenic Background Effect": RcppCommon.h

```
//
// RcppCommon.h: Rcpp R/C++ interface class library -- common include and defines statements
//
// Copyright (C) 2008 - 2009  Dirk Eddelbuettel
// Copyright (C) 2009 - 2020  Dirk Eddelbuettel and Romain Francois
// Copyright (C) 2021         Dirk Eddelbuettel, Romain Francois and Iñaki Ucar
//
// This file is part of Rcpp.
//
// Rcpp is free software: you can redistribute it and/or modify it
// under the terms of the GNU General Public License as published by
// the Free Software Foundation, either version 2 of the License, or
// (at your option) any later version.
//
// Rcpp is distributed in the hope that it will be useful, but
// WITHOUT ANY WARRANTY; without even the implied warranty of
// MERCHANTABILITY or FITNESS FOR A PARTICULAR PURPOSE.  See the
// GNU General Public License for more details.
//
// You should have received a copy of the GNU General Public License
// along with Rcpp.  If not, see <http://www.gnu.org/licenses/>.

#ifndef RcppCommon_h
#define RcppCommon_h

// #define RCPP_DEBUG_LEVEL 1
// #define RCPP_DEBUG_MODULE_LEVEL 1

#include <Rcpp/r/headers.h>

/**
 * \brief Rcpp API
 */
namespace Rcpp {

    /**
     * \brief traits used to dispatch wrap
     */
    namespace traits {
    } // traits

    /**
     * \brief internal implementation details
     */
    namespace internal {
    } // internal
} // Rcpp

#include <iterator>
#include <exception>
#include <iostream>
#include <iomanip>
#include <sstream>
#include <string>
#include <list>
#include <map>
#include <set>
#include <stdexcept>
#include <vector>
#include <deque>
#include <functional>
#include <numeric>
#include <algorithm>
#include <complex>
#include <cfloat>
#include <limits>
#include <typeinfo>
#include <utility>
#include <Rcpp/sprintf.h>
#include <R_ext/Callbacks.h>
#include <R_ext/Visibility.h>
#include <Rcpp/utils/tinyformat.h>

#include <Rmath.h>
#include <Rcpp/sugar/undoRmath.h>

namespace Rcpp {

    SEXP Rcpp_fast_eval(SEXP expr_, SEXP env);
    SEXP Rcpp_eval(SEXP expr_, SEXP env = R_GlobalEnv);

    SEXP Rcpp_precious_preserve(SEXP object);
    void Rcpp_precious_remove(SEXP token);

    namespace internal {
        SEXP Rcpp_eval_impl(SEXP expr, SEXP env);
    }

    class Module;

    namespace traits {
        template <typename T> class named_object;
    }

    // begin deprecated interface not using precious list
    // use Rcpp_PreciousPreserve + Rcpp_PreciousRelease below it
    inline SEXP Rcpp_PreserveObject(SEXP x) {
        if (x != R_NilValue) R_PreserveObject(x);
        return x;
    }
    inline void Rcpp_ReleaseObject(SEXP x) {
        if (x != R_NilValue) R_ReleaseObject(x);
    }
    inline SEXP Rcpp_ReplaceObject(SEXP x, SEXP y) {
        // if we are setting to the same SEXP as we already have, do nothing
        if (x != y) {
            Rcpp_ReleaseObject(x);
            Rcpp_PreserveObject(y);
        }
        return y;
    }
    // end deprecated interface not using precious list

    // new preferred interface using token-based precious list
    inline SEXP Rcpp_PreciousPreserve(SEXP object) {
        return Rcpp_precious_preserve(object);
    }

    inline void Rcpp_PreciousRelease(SEXP token) {
        Rcpp_precious_remove(token);
    }

}

#include <Rcpp/storage/storage.h>
#include <Rcpp/protection/protection.h>
#include <Rcpp/routines.h>
#include <Rcpp/exceptions.h>
#include <Rcpp/proxy/proxy.h>

#ifdef RCPP_USING_UNWIND_PROTECT
  #include <Rcpp/unwindProtect.h>
#endif

#include <Rcpp/lang.h>
#include <Rcpp/complex.h>
#include <Rcpp/barrier.h>

#define RcppExport extern "C" attribute_visible

#include <Rcpp/Interrupt.h>

namespace Rcpp {
    template <typename T> class object;
    class String;
    namespace internal {
        template <typename Class> SEXP make_new_object(Class* ptr);
    }
}

#include <Rcpp/longlong.h>

#include <Rcpp/internal/na.h>
#include <Rcpp/internal/NAComparator.h>
#include <Rcpp/internal/NAEquals.h>

#include <Rcpp/traits/traits.h>
#include <Rcpp/Named.h>

#include <Rcpp/internal/caster.h>
#include <Rcpp/internal/r_vector.h>
#include <Rcpp/r_cast.h>

#include <Rcpp/api/bones/bones.h>

#include <Rcpp/internal/export.h>
#include <Rcpp/internal/r_coerce.h>
#include <Rcpp/as.h>
#include <Rcpp/InputParameter.h>
#include <Rcpp/is.h>

#include <Rcpp/vector/VectorBase.h>
#include <Rcpp/vector/MatrixBase.h>

#include <Rcpp/internal/ListInitialization.h>
#include <Rcpp/internal/Proxy_Iterator.h>
#include <Rcpp/internal/SEXP_Iterator.h>
#include <Rcpp/internal/converter.h>

#include <Rcpp/print.h>
#include <Rcpp/algo.h>

#include <Rcpp/sugar/sugar_forward.h>

#include <Rcpp/iostream/Rstreambuf.h>

#include <Rcpp/internal/wrap.h>

#endif
```
