## Supplementary material for "Identification of QTL-by-Environment Interaction by Controlling Polygenic Background Effect": INDEX

```
.DollarNames-methods    completion
C++Class-class          Reflection information for an internal c++
                        class
C++Constructor-class    Class "C++Constructor"
C++Field-class          Class "C++Field"
C++Function-class       Class "C++Function"
C++Object-class         c++ internal objects
C++OverloadedMethods-class
                        Class "C++OverloadedMethods"
LdFlags                 Deprecated Rcpp Linker Flags
Module                  Retrieves an Rcpp module
Module-class            Rcpp modules
Rcpp-deprecated         Deprecated Functions in the Rcpp Package
Rcpp-package            R / C++ interface
Rcpp.package.skeleton   Create a skeleton for a new package depending
                        on Rcpp
Rcpp.plugin.maker       Facilitating making package plugins
RcppUnitTests           Rcpp : unit tests results
compileAttributes       Compile Rcpp Attributes for a Package
compilerCheck           Check for Minimal (g++) Compiler Version
cppFunction             Define an R Function with a C++ Implementation
demangle                c++ type information
dependsAttribute        Rcpp::depends Attribute
evalCpp                 Evaluate a C++ Expression
exportAttribute         Rcpp::export Attribute
exposeClass             Create an Rcpp Module to Expose a C++ Class in
                        R
formals<--methods       Set the formal arguments of a C++ function
getRcppVersion          Export the Rcpp (API) Package Version
interfacesAttribute     Rcpp::interfaces Attribute
loadModule              Load an Rcpp Module into a Package
loadRcppModules         Loads Rcpp modules on package startup
pluginsAttribute        Rcpp::plugins Attribute
populate                Populates a namespace or an environment with
                        the content of a module
registerPlugin          Register an inline plugin
setRcppClass            Create a Class Extending a C++ Class
sourceCpp               Source C++ Code from a File or String
```
