## Supplementary material for "Identification of QTL-by-Environment Interaction by Controlling Polygenic Background Effect": MD5

```
7599bada89d38a2474389682f552755e *CITATION
755816c202753d24a0b5bd03478980d0 *DESCRIPTION
52f315c96cb329173cc129688e517054 *INDEX
5b223029ff79eba94f04e57e629dd0ef *Meta/Rd.rds
9f7a4637f056aa0787fb29bc9c21a1ff *Meta/features.rds
3814c372598b31048b74a71f8466d046 *Meta/hsearch.rds
0f4da1e409f374861ac9c7ad7cffd607 *Meta/links.rds
a2c0a8e0f74b000ee03b1b42db06a037 *Meta/nsInfo.rds
cfe589d8d3a0e1e497359689bfa306af *Meta/package.rds
966be854cd75cb7bb1c26756b9a42ced *Meta/vignette.rds
f53ecd48407d7485920c4f3caaf187e0 *NAMESPACE
8e1402aad7ff816938bd0d02b6faabc0 *NEWS.Rd
d6c68f1fe41ced6e98a766a3757313da *R/Rcpp
4a3afd84e78d865589af480fb34f8247 *R/Rcpp.rdb
957da0d8a464fbd913b56dbbbe638869 *R/Rcpp.rdx
7a9967333ad85931cc6d2051f4dff76e *announce/ANNOUNCE-0.10.0.txt
734d037a2ac31af4659fb3b2e1a778ad *announce/ANNOUNCE-0.11.0.txt
7d85af8d096e473821a3f001d3128b01 *announce/ANNOUNCE-0.6.0.txt
f61c7e9e1460eac25702b24c1af30442 *announce/ANNOUNCE-0.7.0.txt
a198e05a9b004dfc1f8ea67629f2f6c7 *announce/ANNOUNCE-0.8.0.txt
3e8a171f22548f5da208b58e66b48e6c *announce/ANNOUNCE-0.9.0.txt
53ec9a5ec3ee37812d493165ff6dca32 *bib/Rcpp.bib
6f1e3b1f4f75e04af65bb9daf94e9630 *discovery/cxx0x.R
2baf167ce452976b0fcb43e44f566af7 *doc/Rcpp-FAQ.Rnw
21aaaa12ac1acc27c7609da7ddb19f60 *doc/Rcpp-FAQ.pdf
887250b7e0675b4a70d6eb1a4689080c *doc/Rcpp-attributes.Rnw
a4072741280b635504a207a0defdb1e2 *doc/Rcpp-attributes.pdf
37f50a136d1350e8e864c9265cc88ad8 *doc/Rcpp-extending.Rnw
bb334269b15c804801152012a09005da *doc/Rcpp-extending.pdf
90eade7bfffa82f250510759bc9a7f36 *doc/Rcpp-introduction.Rnw
8afebfcbd6e9874f9c7ccdedcd11a726 *doc/Rcpp-introduction.pdf
e6cf1d12ce4e3a2fed6eddf6290d393f *doc/Rcpp-jss-2011.Rnw
5d506547ecf067b3c41f5b52251c0412 *doc/Rcpp-jss-2011.pdf
4524c2761e07e170f681181c2e62eb05 *doc/Rcpp-libraries.Rnw
9eef0e2415d3a7c5914c6f222fa93e42 *doc/Rcpp-libraries.pdf
a96bcf4153b795bff19ddc36a17ca435 *doc/Rcpp-modules.Rnw
8c5d19785fa10f6637120ead78aef2f9 *doc/Rcpp-modules.pdf
835d0e2dd365e4621663bd03ae219758 *doc/Rcpp-package.Rnw
27a95aa5af9cf49be6943bfd50327c19 *doc/Rcpp-package.pdf
d76adfdc4e68c69c5ff632e234db6a85 *doc/Rcpp-quickref.Rnw
42ba34b2bd94c8978fd2f5f23d256ec6 *doc/Rcpp-quickref.pdf
929a1aad762b7354b6875a35093ec477 *doc/Rcpp-sugar.Rnw
0dc20021bc05944fac37cddce9d91660 *doc/Rcpp-sugar.pdf
4ea8fec743d0583013c965e9dd05ff66 *doc/index.html
35fa971232b8c9fb0bbb9dfc2ad3de7a *examples/Attributes/Depends.cpp
a9aa3aceea0b49525155a2c43296318b *examples/Attributes/Export.cpp
c6c9969e0067a1321827369cba1cc566 *examples/Attributes/cppFunction.R
ae6383cbe35d7fd9f03a47b16fe084e4 *examples/Attributes/sourceCpp.R
d8ad7f81287bfb38184962408e21dc4b *examples/ConvolveBenchmarks/GNUmakefile
4e5da9b0fe573983765dacbdd4888f71 *examples/ConvolveBenchmarks/buildAndRun.sh
3b726172d475beb1a950a60c963abdd6 *examples/ConvolveBenchmarks/convolve10_cpp.cpp
7b5f52647bb1401e5ca51ae24a99d9ab *examples/ConvolveBenchmarks/convolve10_cpp.h
198737bb5588686872b7bf92c575b44d *examples/ConvolveBenchmarks/convolve11_cpp.cpp
c2326ac51bb20278c7d200c0217af192 *examples/ConvolveBenchmarks/convolve12_cpp.cpp
ec15a3f27dda294c1ba0e85bc7975001 *examples/ConvolveBenchmarks/convolve13_cpp.cpp
c2934f803727f1f9145f2eaacf7fb783 *examples/ConvolveBenchmarks/convolve14_cpp.cpp
02ae1ae1c668a0037f228a316a9b9717 *examples/ConvolveBenchmarks/convolve2_c.c
41c3477fb3c135e372f7dcee7a00b1fe *examples/ConvolveBenchmarks/convolve3_cpp.cpp
6094f474b9bada3d489b5e9e1eed40db *examples/ConvolveBenchmarks/convolve4_cpp.cpp
570d28eceab6c8e21061abaa932a57b7 *examples/ConvolveBenchmarks/convolve5_cpp.cpp
160f9ca0f7a5e8ce599d5a731e33a302 *examples/ConvolveBenchmarks/convolve7_c.c
feac91b32652ac87f9fca99cb65babef *examples/ConvolveBenchmarks/convolve8_cpp.cpp
b653d0cab1e9c200527c631486b21b22 *examples/ConvolveBenchmarks/convolve9_cpp.cpp
e211fa941ea87850f28aafd93dbaea01 *examples/ConvolveBenchmarks/exampleRCode.r
83e612c4f034144d20769da6a98ab430 *examples/ConvolveBenchmarks/loopmacro.h
a39297262c26fcf0016a007c8729f7ed *examples/ConvolveBenchmarks/overhead.r
695db9645074a40edf199a3f6e7b99d9 *examples/ConvolveBenchmarks/overhead.sh
41a7585097bb0330a19163f63b9eb582 *examples/ConvolveBenchmarks/overhead_1.cpp
70bc5f4cab64d21baa5efd44371d6c06 *examples/ConvolveBenchmarks/overhead_2.c
f98ba450080bf7ededba779a9eb9ef08 *examples/FastLM/benchmark.r
187ff739229daa658a997db7361cf79a *examples/FastLM/benchmarkLongley.r
57e3f462b6e57f6d4781d93ad0b5a0f0 *examples/FastLM/fastLMviaArmadillo.r
96177e5073669fce0ada1a133a4b528a *examples/FastLM/fastLMviaGSL.r
bed809fc1187686e9c3f031da7ecc03a *examples/FastLM/lmArmadillo.R
e90e71260dd32a062301a565b0ceb78a *examples/FastLM/lmGSL.R
dee16ee1aaf90787c0d3fe441b57e572 *examples/Misc/fibonacci.r
51b7f11bdc147d595d3d7de4a7b88129 *examples/Misc/ifelseLooped.r
80df7f84cd6c98c9d3b45ceaa62b6325 *examples/Misc/newFib.r
3028009739751d645a3f3c1e65c335b1 *examples/Misc/piBySimulation.r
b6d55aea50fdd5a95b36f006bfa9bbdf *examples/Misc/piSugar.cpp
b28eef52d9c70bdc3bc1c7c4af74a705 *examples/OpenMP/GNUmakefile
6ac8a4754e7a6c968f910b775837981b *examples/OpenMP/OpenMPandInline.r
1fb803a50758e7abccccbacf6df79bb9 *examples/OpenMP/check.R
33d174735e08ffcbfe8b14f77be6467e *examples/OpenMP/piWithInterrupts.cpp
ee8c42a72f8ed650b8ac32443890c01b *examples/RcppGibbs/RcppGibbs.R
cefdedf5f9c0d671bcf465e948198a29 *examples/RcppGibbs/RcppGibbs_Updated.R
a57feb54c968ab827c78c5c18c1d1408 *examples/RcppGibbs/timeRNGs.R
e8a89fe0eebf8ec758806abc84e42d8d *examples/RcppInline/RObject.r
07260e8bebfc924ed834ac9adc10ed3e *examples/RcppInline/RcppInlineExample.r
0e55533b689b5cc21d6e48ed89e39f50 *examples/RcppInline/RcppInlineWithLibsExamples.r
8d8b770eaeee86bcb2a7b0939a3c75f3 *examples/RcppInline/RcppSimpleExample.r
af8de22ca53be6cde070ad079bcc0560 *examples/RcppInline/UncaughtExceptions.r
04094741972fda044af2c1982433f37a *examples/RcppInline/external_pointer.r
924087b70f9e658de341442f27c787ee *examples/SugarPerformance/Timer.h
ddfeedc53f53f33a3da83660c9bc022e *examples/SugarPerformance/Timertest.cpp
8be8229bd89b2ea3a760d1112f7a7054 *examples/SugarPerformance/sugarBenchmarks.R
4b5eef1853e02850de35d4799c7392ef *examples/functionCallback/README
f55a0d78225fef3970fc5f54fddb5801 *examples/functionCallback/newApiExample.r
2b3ff26140686d910b4fe51505b817a3 *examples/performance/extractors.R
33c7adefe3137cae65b189490c958c6a *examples/performance/performance.R
bfb1013511641e19525df52e61532b31 *help/AnIndex
33ffb6e7d841ba3853a8373ee35b966d *help/Rcpp.rdb
b5fc16e95ba3d05cef885d6228d141cc *help/Rcpp.rdx
6bbb59ea64d13670c59f6e45010cdf65 *help/aliases.rds
07138b8410e14fcd8af69256179dbe2a *help/paths.rds
21dd9990a16e894139a50b9171537702 *html/00Index.html
3845aef6126cf18c45937f292f23508c *html/R.css
46bdb787a2fde9b6cd8ff24039e84aa0 *include/Rcpp.h
7acf90ededacb240b082c50653a1fe05 *include/Rcpp/Benchmark/Timer.h
55e8ffbfaecd5bd65ec560b5a748b249 *include/Rcpp/DataFrame.h
e4195b2fee650b67d709d7bd529f3de6 *include/Rcpp/Dimension.h
bed24a03d2f346377d351327e6ead507 *include/Rcpp/DottedPair.h
8ae8df6f92f7d17625b543348c9c035c *include/Rcpp/DottedPairImpl.h
c59231f7b6bfaddb9e14b5d26ca25509 *include/Rcpp/Environment.h
719d99509ff3398d24d31a4964dc6beb *include/Rcpp/Extractor.h
0e673291cac4bf839157946880772c1d *include/Rcpp/Fast.h
1836fe44282438109267ce447debae1a *include/Rcpp/Formula.h
02c97e92bb9d86bf42fd11bb1f0b610e *include/Rcpp/Function.h
6ad1b0148d43fd84f39d8e030e39a871 *include/Rcpp/InputParameter.h
33e8288bc78be5183dd4879475dde613 *include/Rcpp/InternalFunction.h
ad94932d526af097cfe9e8f269c09796 *include/Rcpp/InternalFunctionWithStdFunction.h
4f649deb041fc8b0ff2680d1a75a49db *include/Rcpp/Interrupt.h
0198fa76eadb139dfc300e7b583379d0 *include/Rcpp/Language.h
4df6c1501ce42ce8669ed6e6473653d5 *include/Rcpp/Light
7423a0c0e22f136a8cde2ee861349d13 *include/Rcpp/Lighter
831f454f66395440e5c4b805917f2b9d *include/Rcpp/Lightest
2e01e759b99ac628ba34b2704d6c9aa6 *include/Rcpp/Module.h
e54ff3fb24c5fb5c00e35804b4043177 *include/Rcpp/Na_Proxy.h
30a357c1b1bf0a4b7b3c06aec6ac6891 *include/Rcpp/Named.h
09c3d2e030266a2716c465005fddb8ad *include/Rcpp/Nullable.h
ec0cd8dd199ad35da6ef847625789331 *include/Rcpp/Pairlist.h
c299955262d228fc372294633ecb10a9 *include/Rcpp/Promise.h
c7c202116cb2d8f9993f2d2879a48339 *include/Rcpp/RNGScope.h
19d73d0c48066eab27b7e21f016aca39 *include/Rcpp/RObject.h
7eaef3d46101154d1492c710f3cad3bf *include/Rcpp/Rcpp
0708f78d2a5868bd0036bdffc92557eb *include/Rcpp/Reference.h
577707408edc19445de29e2fd4182292 *include/Rcpp/Rmath.h
4a8bc08de01a68edf476065293076bc9 *include/Rcpp/S4.h
b479ccd53c1917ce1140ee0a17bb3d21 *include/Rcpp/StretchyList.h
bb14d4e4092adf456e6ee1186b6950c2 *include/Rcpp/String.h
70f564c35b318a49d4bafdcdfe861c7e *include/Rcpp/StringTransformer.h
016374544bddc85df03012bf1e70377c *include/Rcpp/Symbol.h
6370b5966cc98d3e684862425576275b *include/Rcpp/Vector.h
eed9bf9af10a68be9cd55e5a5cdaa36a *include/Rcpp/WeakReference.h
c84d37569cc5094df6e4c8600530d110 *include/Rcpp/XPtr.h
2eff8a753ede96fbcf538eab9eb22889 *include/Rcpp/algo.h
8945b9daf79dc522161d4738be104e8e *include/Rcpp/algorithm.h
3fa2caaea31d12b63d0a049c1da3c878 *include/Rcpp/api/bones/Date.h
560684b180bc9eb1aaaf6f427ea97063 *include/Rcpp/api/bones/Datetime.h
4d936b49167638e86368f4b8e26c13cc *include/Rcpp/api/bones/bones.h
49f3c640f64681d80bfd2395309a4ddb *include/Rcpp/api/bones/wrap_extra_steps.h
738de61f646f72b06810142fcb09af6f *include/Rcpp/api/meat/DataFrame.h
80788c003d6b95f633d53db11b4c42e0 *include/Rcpp/api/meat/Date.h
64e00680fbc6a82bbd1dd0e100e10673 *include/Rcpp/api/meat/Datetime.h
13355fb54111f51930877bcddb41d50c *include/Rcpp/api/meat/Dimension.h
26477794f8170b533113dcf620d64d1c *include/Rcpp/api/meat/DottedPairImpl.h
006fb9ab61399d07b7f7bbd8ae6cf92f *include/Rcpp/api/meat/Environment.h
e3132a348dd7c8cb342e4df0dd480737 *include/Rcpp/api/meat/Rcpp_eval.h
a8b20b3c2b1e123172ab3a1eb78e04b0 *include/Rcpp/api/meat/S4.h
9fd69c4ef0c1780784322f902305d1c7 *include/Rcpp/api/meat/StretchyList.h
eded8a0a95dd5ecdcae8aa70aceb795c *include/Rcpp/api/meat/Vector.h
a3e8a42322f0e644f1d6b6d4f55425e7 *include/Rcpp/api/meat/as.h
f1b2b53b2851bbd3afb878ef3829f58f *include/Rcpp/api/meat/export.h
cc1991e18d0c1d1e3470285fec935c36 *include/Rcpp/api/meat/is.h
3ecf92371682f347f71c6da62730a05e *include/Rcpp/api/meat/meat.h
b8b08db5250d9cd27130853ed04041bc *include/Rcpp/api/meat/message.h
71c33d73cde9cdf7368627a9b00a8e7d *include/Rcpp/api/meat/module/Module.h
d3e14b929d0b6cd092f52d1ced57b573 *include/Rcpp/api/meat/protection.h
c9af45da88ea151bb2f8cd27900257e8 *include/Rcpp/api/meat/proxy.h
12c775ee39ec274c4825219d25e04f43 *include/Rcpp/api/meat/wrap.h
47fc05bb3d86217c07793ea37d833302 *include/Rcpp/as.h
90c153091bc3fb1e123fef9dc40394e6 *include/Rcpp/barrier.h
fa7b26bbe19f908b9c00ead2fe2717ac *include/Rcpp/clone.h
1b3b2bee1fc9bd3f231c2a33ca572281 *include/Rcpp/complex.h
43ec88fa1d57c15a720dca0a7c7b0b93 *include/Rcpp/config.h
b90e19134c5d4a4c0652f956c022d1e4 *include/Rcpp/date_datetime/Date.h
e75130fc77dac6243e5c88639c940dea *include/Rcpp/date_datetime/Datetime.h
0d754f1a9266c3e1bbc6946ba1304ab5 *include/Rcpp/date_datetime/date_datetime.h
e2616c39c51c09af33f595b28d1f5fe5 *include/Rcpp/date_datetime/newDateVector.h
1c84cd464c857eadab9323be5772ef2b *include/Rcpp/date_datetime/newDatetimeVector.h
eeaacae019fe68c8acbd3e9fbea29a3d *include/Rcpp/date_datetime/oldDateVector.h
a2bcdcb2cc9e096bfb46106875462a13 *include/Rcpp/date_datetime/oldDatetimeVector.h
7668f358d29578e82800d6bd98f60a12 *include/Rcpp/exceptions.h
fabe6bb18d2e4714327930f192754072 *include/Rcpp/exceptions/cpp11/exceptions.h
4f3d1575c7468c08aff9caf2029b5262 *include/Rcpp/exceptions/cpp98/exceptions.h
3642669268fd6c58182bb23da0101660 *include/Rcpp/exceptions_impl.h
7dc521891bf0b250105c08f84806dedf *include/Rcpp/generated/DataFrame_generated.h
b0b0b9732bb0201a5dbecefd41ed1a6f *include/Rcpp/generated/DottedPair__ctors.h
1a89560f0b3c22732c724c82f77bc711 *include/Rcpp/generated/Function__operator.h
89c6d03ae9bce1e1e7c694408cd71f4d *include/Rcpp/generated/InternalFunctionWithStdFunction_call.h
b8c60809df30845e119f0b477716bb65 *include/Rcpp/generated/InternalFunction__ctors.h
89cb37088328001298a4ba18a4acd1d5 *include/Rcpp/generated/Language__ctors.h
af099521f7cbf6024d6a6ce428861634 *include/Rcpp/generated/Pairlist__ctors.h
42e058cc4ef74a4b09e9d3b102cd417a *include/Rcpp/generated/Vector__create.h
97ed751b981c523527ce243786ac969d *include/Rcpp/generated/grow__pairlist.h
292084b02ea848293ea5461a0401ebde *include/Rcpp/grow.h
5fa886fea6bfe95d86c97fc32794711e *include/Rcpp/hash/IndexHash.h
118185092dfabe6230c4e6c2a8e50257 *include/Rcpp/hash/SelfHash.h
ce761de72f7730fe942b91e35e6b9ba6 *include/Rcpp/hash/hash.h
3c1b55773be7d386bca01a99c8fa94af *include/Rcpp/internal/Exporter.h
87298c0d130f4d0c2c9e3bcbf8f52712 *include/Rcpp/internal/GreedyVector.h
ac0b994918191501b757516ce5ee263b *include/Rcpp/internal/ListInitialization.h
589b5e7ef7ec36ea7c72c0989856322e *include/Rcpp/internal/NAComparator.h
ddeb259fb4dc45ce8f48af5e7c67327a *include/Rcpp/internal/NAEquals.h
9ebaf1b5d82a7300ea9829a015b119e9 *include/Rcpp/internal/Proxy_Iterator.h
3b9b1995e34864e5b0594127ded878a3 *include/Rcpp/internal/SEXP_Iterator.h
ef7589197950d24c37c68868a2fd4ec5 *include/Rcpp/internal/caster.h
1cc9fbe420c4d94a392fa41db6607f81 *include/Rcpp/internal/converter.h
b261424a4674e913fc059a5b98afee86 *include/Rcpp/internal/export.h
d75740f6c80130661e85ef0e8af6ef17 *include/Rcpp/internal/na.h
2d6716a93c54ae524caab179db28206f *include/Rcpp/internal/r_coerce.h
440c2f839bd5756d630f66f41ee7c9a7 *include/Rcpp/internal/r_vector.h
be267828e3e200668df1d37c3b90edd0 *include/Rcpp/internal/wrap.h
14b302e7f5cca681f122cccde5418cbd *include/Rcpp/internal/wrap_end.h
1914c43f5b9f93808062adf5e2c0a005 *include/Rcpp/iostream/Rstreambuf.h
c852659f0876b4dd0a3d3d99e972d1cb *include/Rcpp/is.h
24e8a8c1f4a580954091edb9dae2cfd9 *include/Rcpp/lang.h
d93f0f5c828018c1ae632ce1fb929293 *include/Rcpp/longlong.h
4e9effca3c5f2dabaa4e6aa478b67528 *include/Rcpp/macros/cat.hpp
623f4ca3111e4a28afe10133897a8f89 *include/Rcpp/macros/config.hpp
ec19b90809bb03c920fa9d6df8af2732 *include/Rcpp/macros/debug.h
593ee227e0cc7a90b2e48791889ead98 *include/Rcpp/macros/dispatch.h
32681ffdaa790b76bf3e20d3a6c17771 *include/Rcpp/macros/interface.h
bf6d92385b7958959cb10a6b3bfd2a44 *include/Rcpp/macros/macros.h
3347bc9bf5c92bf9b929c61275c1714b *include/Rcpp/macros/module.h
0c4f36da838e8571b7bc602b4b483295 *include/Rcpp/macros/traits.h
acdd29c8bc3af4e20bbb733ab4bd7e74 *include/Rcpp/macros/unroll.h
1762f3b08abffc14b677c9d4c0ee24d2 *include/Rcpp/macros/xp.h
90f826d6b2719cd8b19266f7eed1d71b *include/Rcpp/module/CppFunction.h
8d492c19d0746d6f0531a42ce62e4169 *include/Rcpp/module/Module.h
1f282a0f0e1498bbe9f228dad9fdebfd *include/Rcpp/module/Module_Add_Property.h
fd6ad1311c4cc5e0cffcc29722ca0f20 *include/Rcpp/module/Module_Field.h
923ca9c389ce3dd672edcaa3f1e0fe6b *include/Rcpp/module/Module_Property.h
f27974e30a5cdda0162a99a5d0026fe0 *include/Rcpp/module/Module_generated_Constructor.h
ab1e4d893d83ea1aad20d1f830370e8c *include/Rcpp/module/Module_generated_CppFunction.h
8e976ff3819acb86a25a76b242ba6aa2 *include/Rcpp/module/Module_generated_CppMethod.h
1cac718fae492c5f7ae939a253906e22 *include/Rcpp/module/Module_generated_Factory.h
b11be5d7819c7a763395ca8c0089423d *include/Rcpp/module/Module_generated_Pointer_CppMethod.h
9ae1c39a7c07fb1de2fed0169c4822f0 *include/Rcpp/module/Module_generated_Pointer_method.h
7606a43b443a7a4b0749d1994f7746dd *include/Rcpp/module/Module_generated_class_constructor.h
fbe65f4f50289e30d64d8b8723dcc5d0 *include/Rcpp/module/Module_generated_class_factory.h
f98a219d68a1c072d515e3dfd445b741 *include/Rcpp/module/Module_generated_class_signature.h
282a86024a78450a3f3d2bb1bb0cbda9 *include/Rcpp/module/Module_generated_ctor_signature.h
54bcedd25514753ee10ed273511f8bbd *include/Rcpp/module/Module_generated_function.h
f34764fa42d6f6fc0904264099253778 *include/Rcpp/module/Module_generated_get_signature.h
2af8acdcd6b282fcad59eb353de02ca0 *include/Rcpp/module/Module_generated_method.h
d9cb32851ba55296536d06c3d61ae711 *include/Rcpp/module/class.h
b021df8570d99c4821e25c137aa45a01 *include/Rcpp/module/class_Base.h
99322cf8421a1cc8964659b05d79a906 *include/Rcpp/module/get_return_type.h
52cb1005938ee160ac29547e92d18584 *include/Rcpp/platform/compiler.h
8f9d3b2218818dfe5f703e6900d603e9 *include/Rcpp/platform/solaris.h
e6f882c26076e813fe8290c46b1c0fd8 *include/Rcpp/print.h
abd6c01295a88b73432a77f6a79aca3a *include/Rcpp/protection/Armor.h
fa63d47f044e1012a5431319108f01f9 *include/Rcpp/protection/Shelter.h
6357a773233c2c9f5415c6445fe103f9 *include/Rcpp/protection/Shield.h
2fb2464623e39ad6040f4457b6ef382c *include/Rcpp/protection/protection.h
9b71f44a9870eaee5c63de664e5db4f1 *include/Rcpp/proxy/AttributeProxy.h
d1800f7df6f83a017e0501af64551239 *include/Rcpp/proxy/Binding.h
2767ffc2e7c0e7832e7223cd8da38be1 *include/Rcpp/proxy/DottedPairProxy.h
59d09bb7d953413d5452a45616fca92f *include/Rcpp/proxy/FieldProxy.h
bb4b32da96533b2cae35b524cf796d04 *include/Rcpp/proxy/GenericProxy.h
e34b2baf18b2684fe26743c96f78b3c6 *include/Rcpp/proxy/NamesProxy.h
e6ffa94de4d38f34d9b363785fbdf1ff *include/Rcpp/proxy/ProtectedProxy.h
0a75a348caecd8836340ca11be0435d7 *include/Rcpp/proxy/RObjectMethods.h
9e412a44a35eb570fe422b00c15dc84e *include/Rcpp/proxy/SlotProxy.h
16583a2ce9f3f158d32a59bc69dc6045 *include/Rcpp/proxy/TagProxy.h
5b3488834c9e483325dc45493deaf0d4 *include/Rcpp/proxy/proxy.h
c8b9ceaf9be732c7a21bcea062ba2681 *include/Rcpp/r/headers.h
3623ef6f3fa8a62ec1f67dbe2f86e51b *include/Rcpp/r_cast.h
0975231e8a827815b7cf027a56bd7fec *include/Rcpp/routines.h
5c5eddabb61b11f1e2aa1dfd3b7dfcc6 *include/Rcpp/sprintf.h
652b362ffc5b25dc354e2f94ccf775df *include/Rcpp/stats/beta.h
830d809435ad6d90f513ceb19ed229ff *include/Rcpp/stats/binom.h
de8f527ad087fd135d60496e83600129 *include/Rcpp/stats/cauchy.h
28c835cdee1aa30eff6d7f6481a7c7b7 *include/Rcpp/stats/chisq.h
2fcae848fbd39f938335de220dfceb56 *include/Rcpp/stats/dpq/dpq.h
50246afd70a6c354111d21fef9a61454 *include/Rcpp/stats/dpq/macros.h
2a0a10252c313fa1101c426a71f419b3 *include/Rcpp/stats/exp.h
16b8c2b35aa2dd1acd61aea749bea591 *include/Rcpp/stats/f.h
3531db9168652e50f1a2f7e48995e652 *include/Rcpp/stats/gamma.h
259484f02f4b70c75f061eb3acebc68b *include/Rcpp/stats/geom.h
cddc6f8806bbff126f43aad6d9f64225 *include/Rcpp/stats/hyper.h
afbc488e006d43bbb44f00b39bdc9279 *include/Rcpp/stats/lnorm.h
0148fa77627fc2649b4cc8fda21ff2cf *include/Rcpp/stats/logis.h
2f20232d49ad4e0d5aa4affe29a83677 *include/Rcpp/stats/nbeta.h
255732d79d848b5ef2dc23a0bb020c78 *include/Rcpp/stats/nbinom.h
b648f374ad9b409f3a693cb13d2dacf2 *include/Rcpp/stats/nbinom_mu.h
792ff5b69094be8d30a61da005e8b8a2 *include/Rcpp/stats/nchisq.h
4285fba50176e606b3183e550ca57008 *include/Rcpp/stats/nf.h
62bcbc788f700bb418899f2d5d71674e *include/Rcpp/stats/norm.h
b9bb0937015e9915c9eed07d7d5e675e *include/Rcpp/stats/nt.h
ee8d82efa40767e1ee30b1b39f0d2b9b *include/Rcpp/stats/pois.h
bd6f29269c4cb5e0714c7eb14497dd24 *include/Rcpp/stats/random/random.h
6be67d92344ae4ffe85a2d4a966c5712 *include/Rcpp/stats/random/rbeta.h
cdc109dfaa7c849fe8f5108a8157286e *include/Rcpp/stats/random/rbinom.h
2fe775c698a801f71c81d958ff2153bf *include/Rcpp/stats/random/rcauchy.h
09e49a79928fba558003e949f7e42625 *include/Rcpp/stats/random/rchisq.h
eb7d8d8957f95e55c7b4c883d07bde3e *include/Rcpp/stats/random/rexp.h
796f003192b271cfd01be89f08fc5857 *include/Rcpp/stats/random/rf.h
d3f7b0de54bbff91a52b5f3e97b6f0f9 *include/Rcpp/stats/random/rgamma.h
f30537d903fd0e2fe0b8fbde1ad0f448 *include/Rcpp/stats/random/rgeom.h
ef335473c41b8bf22c2ed8ead3d02802 *include/Rcpp/stats/random/rhyper.h
812d6f54e228aa74586d4494462dc308 *include/Rcpp/stats/random/rlnorm.h
e19c5aac4d1e6f05fb215da8ab9abd63 *include/Rcpp/stats/random/rlogis.h
8401528e0344ac91e8a59d3c75ea3811 *include/Rcpp/stats/random/rnbinom.h
da102c578dc03d90e134bc716ce86061 *include/Rcpp/stats/random/rnbinom_mu.h
281fe24171a0dc1a2f5d32b792b29840 *include/Rcpp/stats/random/rnchisq.h
d11f94b30bfe73bec96e494c19010112 *include/Rcpp/stats/random/rnorm.h
68c0bc9a9bf8adf587cfafec41f2e0c3 *include/Rcpp/stats/random/rpois.h
22c48598462a7a67f7c46f827a7ca37b *include/Rcpp/stats/random/rsignrank.h
6d053ab00aee5507bdcd37b260edb2ca *include/Rcpp/stats/random/rt.h
e4157ac1a6474db7d023ed619f8a3911 *include/Rcpp/stats/random/runif.h
0de983b302b5686c55cf1348856736f2 *include/Rcpp/stats/random/rweibull.h
9d96c7c693ee9ee2be41a02aca2c907c *include/Rcpp/stats/random/rwilcox.h
d5e57758623ecb887417b652e9dbe431 *include/Rcpp/stats/stats.h
51dea0f553fe2661ebbf069bba1c6fab *include/Rcpp/stats/t.h
72600819bbbb51028983e81c6623f47f *include/Rcpp/stats/unif.h
edcd15051fead7e65a02fe4848ec5969 *include/Rcpp/stats/weibull.h
b19248e3d1ba5159604ee91bc499fbe0 *include/Rcpp/storage/NoProtectStorage.h
0f0750ca5166fbea1a202f3a74e94579 *include/Rcpp/storage/PreserveStorage.h
4bfc6bf68fd92addd39ad5eabe987ccd *include/Rcpp/storage/storage.h
6d4b5fd0017b129f89731c3af6f63545 *include/Rcpp/sugar/Range.h
be07b75cd41bf643098bf8dc9f6fd6bd *include/Rcpp/sugar/block/SugarBlock_1.h
93914f21ce2678a075f440256bff7256 *include/Rcpp/sugar/block/SugarBlock_2.h
b38058d7f4161d552c59199d971759d2 *include/Rcpp/sugar/block/SugarBlock_3.h
77631c6ccb9bf7900cc3e9870308f15e *include/Rcpp/sugar/block/SugarMath.h
0b04c68170924e36a049448bb9dffbcf *include/Rcpp/sugar/block/Vectorized_Math.h
b303e234459f72118cdb77b5fc6c40d2 *include/Rcpp/sugar/block/block.h
8989b1fc88898a94d028256afd535218 *include/Rcpp/sugar/functions/Lazy.h
332e143da726e96aa5342a2d379ad888 *include/Rcpp/sugar/functions/all.h
be21eae934bd2eb08c36aa98a95f8437 *include/Rcpp/sugar/functions/any.h
2034cef020d507b44a56287085f01b03 *include/Rcpp/sugar/functions/cbind.h
356ce7a62fd40bfb5c99f5d90ceab9c8 *include/Rcpp/sugar/functions/clamp.h
006ff253f5119766397ae8786b6f3273 *include/Rcpp/sugar/functions/complex.h
8c48d64608f50fd65a1060eb0ba0a94f *include/Rcpp/sugar/functions/cummax.h
676a6d35542c22993a733ac9ca7f4557 *include/Rcpp/sugar/functions/cummin.h
d48484d2c5885e5132dae2c5360cc003 *include/Rcpp/sugar/functions/cumprod.h
b5875c167cebe51528173279a35e1c80 *include/Rcpp/sugar/functions/cumsum.h
d9339ceea3657d0eebffff3c4fc19ade *include/Rcpp/sugar/functions/diff.h
e89b6f5086b49094e87a58183226c37e *include/Rcpp/sugar/functions/duplicated.h
ee8361b3d041e25bf9dd142b2b6809db *include/Rcpp/sugar/functions/functions.h
8a1d27971f10c32f1c2dbc2441c47797 *include/Rcpp/sugar/functions/head.h
71a232c26d62819d7752cbd198ccd471 *include/Rcpp/sugar/functions/ifelse.h
e6be4a52d004d3d7cdf4577c03bc0ad6 *include/Rcpp/sugar/functions/is_finite.h
29a018bc6da09bea93392ac25e4c5ff6 *include/Rcpp/sugar/functions/is_infinite.h
e04f27b0d6d0902fd507b0c8a6c1ab6f *include/Rcpp/sugar/functions/is_na.h
905bd30e93c3bfea935a665f6e8eeecf *include/Rcpp/sugar/functions/is_nan.h
8a13e5b92b45d6fdb429164b897920b0 *include/Rcpp/sugar/functions/lapply.h
e17dd7603ed04900df60d381e1f8a117 *include/Rcpp/sugar/functions/mapply.h
1e29ed111579f3cf0c3215d476edae32 *include/Rcpp/sugar/functions/mapply/mapply_2.h
9c2025d02a6867fe1d31f12df3c41b5a *include/Rcpp/sugar/functions/mapply/mapply_3.h
ab7b9d24e77fe2dc072077714933d59d *include/Rcpp/sugar/functions/match.h
747824a9e7823288ba51af113ed9af50 *include/Rcpp/sugar/functions/math.h
e1d5c777461b843bc04bec8b3c4f6787 *include/Rcpp/sugar/functions/max.h
bf3fb31ed2cfec71483f5cf92a6b3ff8 *include/Rcpp/sugar/functions/mean.h
e7ddf543af82118e4774aab3f2e63271 *include/Rcpp/sugar/functions/median.h
17f81f3f0fb3cc04341371ab641ff46a *include/Rcpp/sugar/functions/min.h
55ea8f9269403a501d18d47198f997ef *include/Rcpp/sugar/functions/na_omit.h
fe272f9c21bb17980bdb2efffd7a7f1c *include/Rcpp/sugar/functions/pmax.h
7bd993f789e126017b34ff9858bd915a *include/Rcpp/sugar/functions/pmin.h
ae74c9114eec986e67ecab7ea08d401c *include/Rcpp/sugar/functions/pow.h
a1f5d8e23763f3e16039b32589131aaa *include/Rcpp/sugar/functions/range.h
1646622d8ec6731c53b7d74292906c43 *include/Rcpp/sugar/functions/rep.h
73bfa7e84c00ac5badd0306336c93330 *include/Rcpp/sugar/functions/rep_each.h
cb49753448b25c3cd6498bfbbae3c8de *include/Rcpp/sugar/functions/rep_len.h
5524927f94bb2c48f81cf050d5548e3d *include/Rcpp/sugar/functions/rev.h
e780762055db29b8108b020f605729a2 *include/Rcpp/sugar/functions/rowSums.h
e81e6ae804c78e169d9689df7843f20e *include/Rcpp/sugar/functions/sample.h
25769a01dc9912295f5e9444b8369512 *include/Rcpp/sugar/functions/sapply.h
f964dafa72508e308f9ff057c577c49e *include/Rcpp/sugar/functions/sd.h
d85576fa8d0647c9241feb4ad3971bfa *include/Rcpp/sugar/functions/self_match.h
4723c52a2e6ffcb5a99bbf5f120f0e1f *include/Rcpp/sugar/functions/seq_along.h
29212159360b47adf9ee370544765db8 *include/Rcpp/sugar/functions/setdiff.h
d5a5b9a9b75d93f355534de01dc6ca07 *include/Rcpp/sugar/functions/sign.h
148a1f4a4a0017f7c5520a4a44441fe8 *include/Rcpp/sugar/functions/strings/collapse.h
6a4ca421d9353d551e3454c3c7ba6b00 *include/Rcpp/sugar/functions/strings/strings.h
5f405963ec4bd5cbcc470285814ee796 *include/Rcpp/sugar/functions/strings/trimws.h
fa6996110472311d86217245a4817e28 *include/Rcpp/sugar/functions/sum.h
d098d6ad59c945dfe335b022eb19bd6c *include/Rcpp/sugar/functions/table.h
6aece98287f5b416b1b9dde8258b7ba3 *include/Rcpp/sugar/functions/tail.h
3714352196527f3eb1911d7dfeda0925 *include/Rcpp/sugar/functions/unique.h
6af0ed03b22ab5376164eeca35d27830 *include/Rcpp/sugar/functions/var.h
a21e2d861c3e1641d451e8542ac90da7 *include/Rcpp/sugar/functions/which_max.h
cb63e9ae52933534b47e4b03b3345d10 *include/Rcpp/sugar/functions/which_min.h
1f232e3aea101e0a7a967b292f5fee3e *include/Rcpp/sugar/logical/SingleLogicalResult.h
633aaf9fd410363a0816ee14ea0756fe *include/Rcpp/sugar/logical/and.h
fa170788a69bc85fcb1ead3c8e3d8d61 *include/Rcpp/sugar/logical/can_have_na.h
ea316f6c93309fb814bcba060b4243c5 *include/Rcpp/sugar/logical/is.h
349f08cf81f52ed760ecd4dedd472443 *include/Rcpp/sugar/logical/logical.h
c848c2c54466ce13e842fff36b33cbfe *include/Rcpp/sugar/logical/not.h
ceda7f41514004d0f41a0a25df616480 *include/Rcpp/sugar/logical/or.h
16fbabf279bea866b7a9241084d582dc *include/Rcpp/sugar/matrix/as_vector.h
22dce70c24a72d954c9c0ddb637a87af *include/Rcpp/sugar/matrix/col.h
1efcfad1b72aac3ab68857be3a0578da *include/Rcpp/sugar/matrix/diag.h
2ce9df0e2282b1780d168cdaec70e501 *include/Rcpp/sugar/matrix/lower_tri.h
ac84cad78d201a054f8d7df13a6b1353 *include/Rcpp/sugar/matrix/matrix_functions.h
9d87e6df5f7cb6845b6073ae4c486f89 *include/Rcpp/sugar/matrix/outer.h
5d698479a84a2e019271ca70556478eb *include/Rcpp/sugar/matrix/row.h
115b6149b7f328f12440fd1e5a5a0300 *include/Rcpp/sugar/matrix/tools.h
23f94c2d6cbd068312a949798b403467 *include/Rcpp/sugar/matrix/upper_tri.h
30973622e9d3acef832c7e2578e0ddd0 *include/Rcpp/sugar/nona/nona.h
278c96c59d33653b53db01862911a17d *include/Rcpp/sugar/operators/Comparator.h
6c43390b2d47dd6b7d2bb7824d37061b *include/Rcpp/sugar/operators/Comparator_With_One_Value.h
c62f193c49b200ee28687469fb2e61c5 *include/Rcpp/sugar/operators/divides.h
dbc2f27e6693976f7e1d745db791b712 *include/Rcpp/sugar/operators/logical_operators__Vector__Vector.h
631ba1c3a5983fa36aba958fbe0fac01 *include/Rcpp/sugar/operators/logical_operators__Vector__primitive.h
57b8e523981ced17043df0a35db0503c *include/Rcpp/sugar/operators/minus.h
ce6f7cfa18cfcafb15ebd8eb8c45f802 *include/Rcpp/sugar/operators/not.h
da8a2c17103b00aeb0d205f76aaebf7d *include/Rcpp/sugar/operators/operators.h
2e6171e8d4ed6c21710aa0758e7f0536 *include/Rcpp/sugar/operators/plus.h
d129eac323c93bb69d99b023eb05812d *include/Rcpp/sugar/operators/r_binary_op.h
73722dc109290c63d68934f52637d27b *include/Rcpp/sugar/operators/times.h
5f9acbfddd1c397b017cfd5691293bb4 *include/Rcpp/sugar/operators/unary_minus.h
c5e2abc0a4e70db676f6f85b207c6fed *include/Rcpp/sugar/sets.h
813ff968a963e3058a58c469e070ef82 *include/Rcpp/sugar/sugar.h
89a193bed15037ce566fefe07f049d4b *include/Rcpp/sugar/sugar_forward.h
b4c3ecdf94025da94e6dde6eeafe8a44 *include/Rcpp/sugar/tools/iterator.h
f01c3fd8fe059517e03062b7d8422407 *include/Rcpp/sugar/undoRmath.h
894245a3f8d5c212ab9c808662c22160 *include/Rcpp/traits/char_type.h
d39c02a1033bce9b1193f12eee141171 *include/Rcpp/traits/enable_if.h
4a72487b73047f686e868b4c4cb44382 *include/Rcpp/traits/expands_to_logical.h
129c2e9c6e0a73fce5cebd72c14c2254 *include/Rcpp/traits/get_na.h
e20649d25657d2a949492331c7758b7c *include/Rcpp/traits/has_iterator.h
235a43df43936d00128253ef7005915c *include/Rcpp/traits/has_na.h
3cd036e8adc3672b90bf08504e9f7a76 *include/Rcpp/traits/if_.h
f6618d0224159bfc48c1df1d83828d68 *include/Rcpp/traits/init_type.h
569027e71fdb2bda19c8184a12d08762 *include/Rcpp/traits/integral_constant.h
77534bb63952ddf18c96abc66b5cb2d7 *include/Rcpp/traits/is_arithmetic.h
29571f5642930d175ef873140c776975 *include/Rcpp/traits/is_bool.h
4fa497cea2410fb4e662b866663bc0ac *include/Rcpp/traits/is_const.h
abcb7e2b556b94d82a09a8849a1c1096 *include/Rcpp/traits/is_convertible.h
cd901317f51083b5a6d3f2414fe82607 *include/Rcpp/traits/is_eigen_base.h
7bfb288fca1e46ed6b931500ad42a43d *include/Rcpp/traits/is_finite.h
b7587e1b4122a84038f7a5800b535e8e *include/Rcpp/traits/is_infinite.h
abd4686b93894a8a221f6da4f3bf74f0 *include/Rcpp/traits/is_module_object.h
d97fd982b65ea3d8efc6455b3b1e8102 *include/Rcpp/traits/is_na.h
60122e02e5bb562e557db0c38e17f790 *include/Rcpp/traits/is_nan.h
b4d4b4ecdcc75f7004378d9a4c52c490 *include/Rcpp/traits/is_pointer.h
74d6de2afc81c98a4e34fb368aea6a53 *include/Rcpp/traits/is_primitive.h
2a7ce1cf1b5479b6453c7c28d346bcfa *include/Rcpp/traits/is_reference.h
5e2acd97071b71e05d9b11a3f96387e5 *include/Rcpp/traits/is_sugar_expression.h
28916414af7cdb5b5bf9673bffe3fed8 *include/Rcpp/traits/is_trivial.h
2aa827ff4a611723f8fda7e58c9225d7 *include/Rcpp/traits/is_wide_string.h
d5851783d57175a54f0ce813d3accc01 *include/Rcpp/traits/longlong.h
d2d2d22f014dbda73370de85977494be *include/Rcpp/traits/matrix_interface.h
4165bd63dd3b616e807d730a1909b1d6 *include/Rcpp/traits/module_wrap_traits.h
df92a5456b88f77415691532c9cc8e1f *include/Rcpp/traits/named_object.h
e9717cf30ad078a3722702d54d744b11 *include/Rcpp/traits/num2type.h
fda43f65172234cb8e672b725ff21dc3 *include/Rcpp/traits/one_type.h
3ab68cc3b397346dde5c071d6b1dc2ca *include/Rcpp/traits/r_sexptype_traits.h
5bc497b1de2c051a3fb5e68e2d9d429b *include/Rcpp/traits/r_type_traits.h
2c55008e8515714263346d6c3cdeb35c *include/Rcpp/traits/remove_const.h
0830e491fc6a03ab6c735a215fa70ee0 *include/Rcpp/traits/remove_const_and_reference.h
49e7441fad045085e944a89c2b6d2f14 *include/Rcpp/traits/remove_reference.h
f97d07869949020279d1cef6ccb03abd *include/Rcpp/traits/result_of.h
10df0fad7bfeca54513814e89fd28d60 *include/Rcpp/traits/same_type.h
9091fcb005196d81ed41c6a89550e89a *include/Rcpp/traits/storage_type.h
6ffcd9b3ae200cb9f82bf43df519f3a4 *include/Rcpp/traits/traits.h
3d6fc7e388a23053d99a353535ae1275 *include/Rcpp/traits/un_pointer.h
05cbea355adce5b3921828e263fbf87d *include/Rcpp/traits/wrap_type_traits.h
2b15f8d9556718b58864deb05cba5afe *include/Rcpp/unwindProtect.h
4f9f79e3346010125c9659ebd7ad34db *include/Rcpp/utils/tinyformat.h
dedbf46dfae724476eedb59622b6c0be *include/Rcpp/utils/tinyformat/tinyformat.h
89a07678f678cfb48de4bd3d4420ea64 *include/Rcpp/vector/00_forward_Vector.h
4fe970f8b2608fb97026142528d21518 *include/Rcpp/vector/00_forward_proxy.h
411c3c52a0011d4fdd9392637172a97d *include/Rcpp/vector/ChildVector.h
d4c4878eede03e50c776afcf7836fc7a *include/Rcpp/vector/DimNameProxy.h
47f675c64171ec8e4072036d972aad4f *include/Rcpp/vector/LazyVector.h
020c11693ef729783f6ce9c70e0b3a86 *include/Rcpp/vector/ListOf.h
bd73507d75d9178924fc00b70b1f6f55 *include/Rcpp/vector/Matrix.h
a6c5cdec475185adc2b61152bc9379de *include/Rcpp/vector/MatrixBase.h
fea18a15ac16177399b74b3aba1e8d3c *include/Rcpp/vector/MatrixColumn.h
410f8a433cea0b58017e10edcdd520d7 *include/Rcpp/vector/MatrixRow.h
dabec153dcf826b040e592e1c60fc37f *include/Rcpp/vector/RangeIndexer.h
c71d7fdd2ecbadeff8068998d3501c5c *include/Rcpp/vector/SubMatrix.h
d82ab8c34035edc7ac37af4d619406cc *include/Rcpp/vector/Subsetter.h
60ce240930e82616ed29237630cfd7b4 *include/Rcpp/vector/Vector.h
99dc1e7a939e6f11ec33588c382517cd *include/Rcpp/vector/VectorBase.h
0c3ff20020b3ff5248826ff796752946 *include/Rcpp/vector/const_generic_proxy.h
c76a4bfbaf1c61171799f258f6393ea4 *include/Rcpp/vector/const_string_proxy.h
82421a927c857b34a028774399518289 *include/Rcpp/vector/converter.h
fe60090372703d0fd887c32e45f944a3 *include/Rcpp/vector/generic_proxy.h
026adf34a827731798dbf3b6c3159421 *include/Rcpp/vector/instantiation.h
8bfaa9746b1126a74324cab8b5170439 *include/Rcpp/vector/no_init.h
84dbe92383dc935b5576814fd6937418 *include/Rcpp/vector/proxy.h
86af06f9720947eaa083c4fa9bc11289 *include/Rcpp/vector/string_proxy.h
07c9204ef548fd66d5e42ff84cf1da09 *include/Rcpp/vector/swap.h
671bf25ba62a315729da938f1c0184bc *include/Rcpp/vector/traits.h
b53a80ae2aa1de12e8bd0fbff69c904b *include/Rcpp/vector/vector_from_string.h
59452eca17fff2736ddd8c05fe1fc500 *include/RcppCommon.h
83051c918c676565c50377280f3d80a9 *include/doxygen/Examples.h
b4042c8c8795302a1615e92e1f2a3e87 *libs/x64/Rcpp.dll
dc839fd49176c93805c760bccf83e487 *libs/x64/symbols.rds
fc570e7927219c2ed9bdb13ca05134d9 *prompt/module.Rd
e78047bdda3db5af33456370e65a98d0 *skeleton/Num.cpp
ceccb01282e3e574aa78fec0102df6da *skeleton/Rcpp_modules_examples.Rd
519be498e2f048a2750863a147964737 *skeleton/manual-page-stub.Rd
411d02aaf3c409722bf6a39a4a4ffa90 *skeleton/rcpp_hello_world.R
736db59264020d28cb1870868cfa916b *skeleton/rcpp_hello_world.Rd
329380236bdae3a32e349531c0ee2d54 *skeleton/rcpp_hello_world.cpp
2c1227dd8097d9fca8040f3d29f59633 *skeleton/rcpp_hello_world.h
0da63b615f705aa9dfa2e91b15a0ec3a *skeleton/rcpp_hello_world_attributes.cpp
9cbc66836028cfab4df53c8e1c4ccbf5 *skeleton/rcpp_module.cpp
87e64fbfae8826697bdfd1020d2b2641 *skeleton/stdVector.cpp
32a99eb2d472350734277940a2e2a1bb *skeleton/zzz.R
7fb9967c5d48052f8dc6167b1ee619d3 *tinytest/bin/amd64/r-cran-testrcpppackage_0.1.0-1_amd64.deb
56b8f712e86e0113715ead494065346e *tinytest/bin/i386/r-cran-testrcpppackage_0.1.0-1_i386.deb
08aa53008c9d0b88446c534cbf91a165 *tinytest/cpp/DataFrame.cpp
caded512e0425b790380edddc00967f4 *tinytest/cpp/Environment.cpp
378c5ca02f76666d28abc7f0f0bbb82a *tinytest/cpp/Exceptions_nocall.cpp
b81bf018da788eadaf8f101144e1841b *tinytest/cpp/Function.cpp
8469685bd02cea093f7fa44128b1af31 *tinytest/cpp/InternalFunction.cpp
a9b57d92bffc646ac6f074c98c81db6e *tinytest/cpp/InternalFunctionCPP11.cpp
62bd3687f6fae5f022287932343b34b0 *tinytest/cpp/ListOf.cpp
4592f91b2ff1a6cea2125115ce8f75e4 *tinytest/cpp/Matrix.cpp
c171e3f43d4293bcfb4341cdc1c2bd29 *tinytest/cpp/Module.cpp
ae344d14e4a2711ff2462d02ac0baa78 *tinytest/cpp/RObject.cpp
83bb109ce6845fbdb08a732527556ff1 *tinytest/cpp/Reference.cpp
431733375a744f92c308b95f9d402f42 *tinytest/cpp/S4.cpp
239bf07c23051fc0318de2f80e95385c *tinytest/cpp/String.cpp
bf2f556311ef8884928d6db63fccf112 *tinytest/cpp/Subset.cpp
83aac83aff61967c16d00935b96700f2 *tinytest/cpp/Vector.cpp
2834dfe1270c0e1cc24aba14721c09da *tinytest/cpp/VectorOld.cpp
aa3497bfcf9b9d14f35e9558a19fc1b4 *tinytest/cpp/XPtr.cpp
d19479e6aab83b12124389782f4bf739 *tinytest/cpp/algorithm.cpp
219e1d71106fb3bb1253ce60affbb398 *tinytest/cpp/as.cpp
12c4f9c7f7323095f118fc9c11ace5da *tinytest/cpp/attributes.cpp
7dd5700e27b702cba4cede554cdb65ba *tinytest/cpp/attributes.hpp
fdf3557dcb7e7fbaa37afcbfaba4b088 *tinytest/cpp/coerce.cpp
b126529d2903ea6eb82caa799e1162c3 *tinytest/cpp/dates.cpp
9c81ac1fb25a970b84e543aef34d6cde *tinytest/cpp/dispatch.cpp
385abbb997641176de511ef784b87b45 *tinytest/cpp/embeddedR.cpp
3142234408f0d17bb7edd2238f6beb78 *tinytest/cpp/embeddedR2.cpp
4e6b3693278fd9c33e5fc7724e268fa8 *tinytest/cpp/exceptions.cpp
39b2883e8175beaaa6a6430a71378398 *tinytest/cpp/language.cpp
cdd742bd240621d7e33ecf4818691e66 *tinytest/cpp/misc.cpp
31eb0032506e988316357913ffc28dee *tinytest/cpp/modref.cpp
705309cd5376196a486d14c73f76ba29 *tinytest/cpp/na.cpp
05a686ca3070780f8dcb1a1de321797e *tinytest/cpp/rcppversion.cpp
511f2da216d7480c3bd4b50d48983799 *tinytest/cpp/rmath.cpp
c7bb688561ccc8a9039413782640be7e *tinytest/cpp/stack.cpp
37f1770bce35bf5f2c6a523d42e1ea75 *tinytest/cpp/stats.cpp
be7f344d4bd516f6d69d7107dfb88659 *tinytest/cpp/sugar.cpp
956e39fb6eb566987b3130a85b4da3c6 *tinytest/cpp/support.cpp
c8a357d67dd56b672cd7616e7bbbf520 *tinytest/cpp/table.cpp
ba3dad0e41bbd4c0b1a74f550e8247f2 *tinytest/cpp/wrap.cpp
2db3a044a68e8cf5d76a9a1473dee526 *tinytest/cpp/wstring.cpp
54073056db0ba60cf0b1707c4b6db85c *tinytest/src/r-cran-testrcpppackage_0.1.0-1.diff.gz
1d2156181f8816c31306d77f4760697c *tinytest/src/r-cran-testrcpppackage_0.1.0-1.dsc
18c540b0b12feac586f57f2411ed378e *tinytest/src/r-cran-testrcpppackage_0.1.0-1_amd64.changes
7fb9967c5d48052f8dc6167b1ee619d3 *tinytest/src/r-cran-testrcpppackage_0.1.0-1_amd64.deb
84ddc3de28ce0c458d6f19f91bc1710d *tinytest/src/r-cran-testrcpppackage_0.1.0-1_i386.changes
56b8f712e86e0113715ead494065346e *tinytest/src/r-cran-testrcpppackage_0.1.0-1_i386.deb
7263661801b44d075a3345ff4a1faffa *tinytest/testRcppAttributePackage/DESCRIPTION
f06e063ca806e7fca22eb7482b2af2d1 *tinytest/testRcppAttributePackage/NAMESPACE
c694664176af9bd21deb0248fdddbe7e *tinytest/testRcppAttributePackage/src/rcpp_test.cpp
1a5f53d4b6ba9e3b98fe1eec48a5eb9b *tinytest/testRcppClass/DESCRIPTION
f926317ac3486e08433a0fbdf3153efe *tinytest/testRcppClass/NAMESPACE
03f336c9faea79524a608b9dd1d22a92 *tinytest/testRcppClass/R/load.R
ec8250809d340e191fbf0b04c344fe00 *tinytest/testRcppClass/R/rcpp_hello_world.R
60b39ca81dc918e7fe8a0c4737079396 *tinytest/testRcppClass/man/Rcpp_class_examples.Rd
736db59264020d28cb1870868cfa916b *tinytest/testRcppClass/man/rcpp_hello_world.Rd
fe2b352c0aa449acae8ae667b82aebb9 *tinytest/testRcppClass/man/testRcppClass-package.Rd
5b71e6b5e64bc8418e6b9adf26c09cc8 *tinytest/testRcppClass/src/Num.cpp
2d584977e96934c0bdae19cef07e3e74 *tinytest/testRcppClass/src/init.c
5e17501af84c7deb94e69c8c48abc6dc *tinytest/testRcppClass/src/rcpp_hello_world.cpp
5c03d3d1426cf6886a0f6f6c412bb456 *tinytest/testRcppClass/src/rcpp_hello_world.h
0abb0d55f1edc5ddb19ca87ed5c370f1 *tinytest/testRcppClass/src/rcpp_module.cpp
3326bf4e52a561d08f9aa1370333222b *tinytest/testRcppClass/src/stdVector.cpp
f369e8eabd84792764737850dc9cf599 *tinytest/testRcppClass/tests/classes.R
55a2cc182d8bdab7df8367bb2c9ae4f1 *tinytest/testRcppInterfaceExporter/DESCRIPTION
caccac1441b38bc3b9d91f9e189b1d68 *tinytest/testRcppInterfaceExporter/NAMESPACE
052892f806ecd5542358fd7ae3bb58d9 *tinytest/testRcppInterfaceExporter/R/RcppExports.R
f9c87d177bece784bca40b2294329568 *tinytest/testRcppInterfaceExporter/R/exporter.R
cdb9489e21b94623f0f1e7d4af8ec157 *tinytest/testRcppInterfaceExporter/inst/include/testRcppInterfaceExporter.h
1cbd306e27aed3fcb7b5fbc34d42b39d *tinytest/testRcppInterfaceExporter/inst/include/testRcppInterfaceExporter_RcppExports.h
ae4a8309d7807432ae8e1b507132acb3 *tinytest/testRcppInterfaceExporter/src/RcppExports.cpp
0805a3830147dedf4a37a91f9ad66a4d *tinytest/testRcppInterfaceExporter/src/exporter.cpp
53dfff77ccb443103f44fb52eea3187b *tinytest/testRcppInterfaceExporter/src/unwound.h
d4ceb27b690d25e3bf791340e1082ede *tinytest/testRcppInterfaceUser/DESCRIPTION
98aef5f5fafb61bfb9c2e3687ea7cd74 *tinytest/testRcppInterfaceUser/NAMESPACE
a7632eb2a8e768dc6305ac25e4d1c666 *tinytest/testRcppInterfaceUser/R/user.R
d41d8cd98f00b204e9800998ecf8427e *tinytest/testRcppInterfaceUser/src/config.h
a195376bccd32edf2ec234585cdd19f1 *tinytest/testRcppInterfaceUser/src/unwound.h
44a229bee1d2fd44365e82d64aff2e23 *tinytest/testRcppInterfaceUser/src/user.cpp
c0e76426243757398223031c7c4c46b0 *tinytest/testRcppInterfaceUser/tests/tests.R
fb4466d7edc9f03ab23dc0d557e49145 *tinytest/testRcppModule/DESCRIPTION
add4aaed2d306765ce493922461f3a55 *tinytest/testRcppModule/NAMESPACE
bd40b50ea592b9c3c0cfe79de3f6eb1d *tinytest/testRcppModule/R/rcpp_hello_world.R
81dadeb632a55b8ce2ad71cf37d2c1ce *tinytest/testRcppModule/R/zzz.R
0371f14c3812cd1a564488ca96b11ca2 *tinytest/testRcppModule/man/Rcpp_modules_examples.Rd
2deeefcb97dc4727ba42f47594ad3be8 *tinytest/testRcppModule/man/rcpp_hello_world.Rd
079d3f03a16107fd9ef8fe40b6175a9e *tinytest/testRcppModule/man/testRcppModule-package.Rd
1999f8a3ad18e75c899c980902146d80 *tinytest/testRcppModule/src/Num.cpp
d1c8b83cdba82518ad248f4612e22802 *tinytest/testRcppModule/src/init.c
5e17501af84c7deb94e69c8c48abc6dc *tinytest/testRcppModule/src/rcpp_hello_world.cpp
5c03d3d1426cf6886a0f6f6c412bb456 *tinytest/testRcppModule/src/rcpp_hello_world.h
30f4072a33ca51c385cba14d8c41e7fc *tinytest/testRcppModule/src/rcpp_module.cpp
974ce7cbf35e70ee51ee2f338d1a47ed *tinytest/testRcppModule/src/stdVector.cpp
af70d56c91a91ed55fc4da6c1f8b7ca5 *tinytest/testRcppModule/tests/modules.R
c83d5e7e43bdf9d149e62f8717facf73 *tinytest/testRcppPackage/DESCRIPTION
f46e0bbc90d649eaed05e1a1f953645d *tinytest/testRcppPackage/NAMESPACE
86700d82a2395c2d7c34f21ffb7dcaa4 *tinytest/testRcppPackage/R/rcpp_hello_world.R
8a4012c68853de0e7ddd4ec8dd3ef9da *tinytest/testRcppPackage/man/testRcppPackage-package.Rd
c980624db12b714ac2ec6bb7740c3030 *tinytest/testRcppPackage/src/rcpp_hello_world.cpp
3fc7d87c655d7c58790b18dadbf17462 *tinytest/testRcppPackage/src/rcpp_hello_world.h
d4d4b13e8e48f3d2dff079fa0cae4db2 *tinytest/test_algorithm.R
d43f4463ec22a001f10f70e5968b741e *tinytest/test_as.R
300fea4f491bc883fc8cf14cbf415e19 *tinytest/test_attribute_package.R
6fafd86f9d6036ddeec256f6520940fb *tinytest/test_attributes.R
645c61b59b44cf4a7d0a8935c94f30b8 *tinytest/test_binary_package.R
5c61d77db502333de43ef63ab5542947 *tinytest/test_client_package.R
6972e7398a0316ee9378d0235a98193e *tinytest/test_coerce.R
f848412bd201674571166f59141ead32 *tinytest/test_dataframe.R
f45441d68b2e1de3f59da4f83e222e6e *tinytest/test_date.R
f7020772ec2f52bca37aa52f328e8a4a *tinytest/test_dispatch.R
37c878dba3a8c6ee4a512d8ae49d0510 *tinytest/test_embedded_r.R
0bfe887104fa049afec792eb9e1d38ee *tinytest/test_environments.R
8d0384378c1530ae2651ed30077c3849 *tinytest/test_exceptions.R
d6b632cbcf1d0d2a809789a850393f04 *tinytest/test_exceptions_nocall.R
fb2c4e13c8c9b275e0dedd8b115032fb *tinytest/test_expose_class.R
2659ca40245f5942186d612cc050290e *tinytest/test_function.R
a979bf54492367431865c051efc150ca *tinytest/test_global_rostream.R
f98648470bc21b3fdbb3176e90f45129 *tinytest/test_interface.R
9fcdc77199f2adc16ddaab74ede5c15f *tinytest/test_internal_function.R
b1ec64c8809b5017cc83db4e63bb23e7 *tinytest/test_internal_function_cpp11.R
9be9c45f22b52977dfe322b18090e25a *tinytest/test_language.R
f3df4a9477700c9773503b0d72cb9f38 *tinytest/test_listof.R
642a072d490f3adf9ad7ccdc0b583c8c *tinytest/test_matrix.R
d820e9d99c8361bb9bcdff1df8748415 *tinytest/test_misc.R
3b74e9c0f70c24ec455b8325bd575ad1 *tinytest/test_modref.R
9f5d7a561daeacc250b8247c613031f4 *tinytest/test_module.R
4f1cb95ff3231714571275b5f60c21cc *tinytest/test_module_client_package.R
8fa4cb9335b9239ffce495337cbbe4b4 *tinytest/test_na.R
9f24ff45b6de5029cec235af1f643655 *tinytest/test_packageversion.R
50ac8801171cadb6ce7535680e3d7b4b *tinytest/test_quickanddirty.R
3e6d62cfbaa5aa087b4abde938e30ce4 *tinytest/test_rcpp_package_skeleton.R
12824f997493028fb75fb416fb4899bd *tinytest/test_reference.R
bf9528a41d909d19eda20947fe73d042 *tinytest/test_rmath.R
23cccaef77d1c7188a384e5e6400505e *tinytest/test_robject.R
ec2b5b9cab31cafb4b2cbdef00cd89e3 *tinytest/test_s4.R
0bd9a05a2ebcfc708aed3911d21a6dc7 *tinytest/test_stack.R
5f3c73c9a10dd378a82d16ed7224f541 *tinytest/test_stats.R
d164383dd85501e99acb936ee66210a7 *tinytest/test_string.R
3d9e890abd6a080315b84b99d6ed3843 *tinytest/test_subset.R
1b0539e15f4d906143d98bb3e73ddda2 *tinytest/test_sugar.R
eea3406aec4fe65cae71db5baa9a0b51 *tinytest/test_sugar_var.R
46dcee8e76f26d5103efa5ad09441892 *tinytest/test_support.R
9a97f20a6edeb3f2d7184ed909f70958 *tinytest/test_system.R
44d3b675e624e692463ae9e9fe2776d0 *tinytest/test_table.R
25e2edab5fe1be72bd44e24d30fc59a1 *tinytest/test_vector.R
6a724a81b5a9281e7777b16ada40ac39 *tinytest/test_vector_old.R
6867abc5b68b7caa2b5920f67b4b6990 *tinytest/test_wrap.R
daae893ce0886eccb852f34104884837 *tinytest/test_wstring.R
5a3f1319ed569fd1f541dba428f9b7b7 *tinytest/test_xptr.R
```
