## Supplementary material for "Identification of QTL-by-Environment Interaction by Controlling Polygenic Background Effect": NAMESPACE

```
useDynLib(Rcpp, .registration = TRUE)

import(methods)
importFrom(utils, capture.output, assignInNamespace, .DollarNames, prompt,
           packageDescription, package.skeleton, glob2rx)

exportClasses(Module, "C++Field",
              "C++OverloadedMethods",
              "C++Constructor",
              "C++Class", "C++Object", "C++Function")

S3method(.DollarNames, "C++Object")
S3method(.DollarNames, "Module")
exportMethods(prompt, show, .DollarNames, initialize, "formals<-")

export(Module,
       Rcpp.package.skeleton,
       populate,
       loadRcppModules,  # deprecated since Rcpp 0.12.5 released May 2016
       setRcppClass,
       loadRcppClass,
       loadModule,
       cppFunction,
       exposeClass,
       evalCpp,
       sourceCpp,
       compileAttributes,
       registerPlugin,
       RcppLdFlags,     # deprecated since Rcpp 0.12.19 released Sep 2018
       LdFlags,         # deprecated since Rcpp 0.12.19 released Sep 2018
       demangle,
       sizeof,
       cpp_object_initializer,
       cpp_object_dummy,
       Rcpp.plugin.maker,
       getRcppVersion
       )
S3method(print, bytes)
S3method(format, Rcpp_stack_trace)
S3method(str, Rcpp_stack_trace)
S3method(print, Rcpp_stack_trace)
exportClass(RcppClass)
```
