## Supplementary material for "Identification of QTL-by-Environment Interaction by Controlling Polygenic Background Effect": NEWS.Rd

```
\name{NEWS}
\title{News for Package \pkg{Rcpp}}
\newcommand{\ghpr}{\href{https://github.com/RcppCore/Rcpp/pull/#1}{##1}}
\newcommand{\ghit}{\href{https://github.com/RcppCore/Rcpp/issues/#1}{##1}}

\section{Changes in Rcpp release version 1.0.12 (2024-01-08)}{
  \itemize{
    \item Changes in Rcpp API:
    \itemize{
      \item Missing header includes as spotted by some recent tools were
      added in two places (Michael Chirico in \ghpr{1272} closing
      \ghit{1271}).
      \item Casts to avoid integer overflow in matrix row/col selections
      have neem added (Aaron Lun \ghpr{1281}).
      \item Three print format correction uncovered by R-devel were
      applied with thanks to Tomas Kalibera (Dirk in \ghpr{1285}).
      \item Correct a print format correction in the RcppExports glue code
      (Dirk in \ghpr{1288} fixing \ghit{1287}).
      \item The upcoming \code{OBJSXP} addition to R 4.4.0 is supported in
      the \code{type2name} mapper (Dirk and Iñaki in \ghpr{1293}).
    }
    \item Changes in Rcpp Attributes:
    \itemize{
      \item Generated interface code from base R that fails under LTO is now
      corrected (Iñaki in \ghpr{1274} fixing a StackOverflow issue).
    }
    \item Changes in Rcpp Documentation:
    \itemize{
      \item The caption for third figure in the introductory vignette has
      been corrected (Dirk in \ghpr{1277} fixing \ghit{1276}).
      \item A small formatting issue was correct in an Rd file as
      noticed by R-devel (Dirk in \ghpr{1282}).
      \item The Rcpp FAQ vignette has been updated (Dirk in \ghpr{1284}).
      \item The \code{Rcpp.bib} file has been refreshed to current package
      versions.
    }
    \item Changes in Rcpp Deployment:
    \itemize{
      \item The RcppExports file for an included test package has been
      updated (Dirk in \ghpr{1289}).
    }
  }
}

\section{Changes in Rcpp release version 1.0.11 (2023-07-03)}{
  \itemize{
    \item Changes in Rcpp API:
    \itemize{
      \item \code{Rcpp:::CxxFlags()} now quotes only non-standard include path
      on linux (Lukasz in \ghpr{1243} closing \ghit{1242}).
      \item Two unit tests no longer accidentally bark on stdout (Dirk and
      Iñaki in \ghpr{1245}).
      \item Compilation under C++20 using \pkg{clang++} and its standard
      library is enabled (Dirk in \ghpr{1248} closing \ghit{1244}).
      \item Use backticks in a generated \code{.Call()} statement in
      \code{RcppExports.R} (Dirk \ghpr{1256} closing \ghit{1255}).
      \item Switch to \code{system2()} to capture standard error messages in
      error cases (Iñaki in \ghpr{1259} and \ghpr{1261} fixing \ghit{1257}).
    }
    \item Changes in Rcpp Documentation:
    \itemize{
      \item The CITATION file format has been updated (Dirk in \ghpr{1250}
      fixing \ghit{1249}).
    }
    \item Changes in Rcpp Deployment:
    \itemize{
      \item A test for \code{qnorm} now uses the more accurate value from R
      4.3.0 (Dirk in \ghpr{1252} and \ghpr{1260} fixing \ghit{1251}).
      \item Skip tests with path issues on Windows (Iñaki in \ghpr{1258}).
      \item Container deployment in continuous integrations was
      improved. (Iñaki and Dirk in \ghpr{1264}, Dirk in \ghpr{1269}).
      \item Several files receives minor edits to please \code{R CMD check}
      from r-devel (Dirk in \ghpr{1267}).
    }
  }
}

\section{Changes in Rcpp release version 1.0.10 (2023-01-12)}{
  \itemize{
    \item Changes in Rcpp API:
    \itemize{
      \item Unwind protection is enabled by default (Iñaki in \ghpr{1225}).
      It can be disabled by defining \code{RCPP_NO_UNWIND_PROTECT} before
      including \code{Rcpp.h}. \code{RCPP_USE_UNWIND_PROTECT} is not checked
      anymore and has no effect. The associated plugin \code{unwindProtect}
      is therefore deprecated and will be removed in a future release.
      \item The 'finalize' method for Rcpp Modules is now eagerly materialized,
      fixing an issue where errors can occur when Module finalizers are run
      (Kevin in \ghpr{1231} closing \ghit{1230}).
      \item Zero-row \code{data.frame} objects can receive \code{push_back}
      or \code{push_front} (Dirk in \ghpr{1233} fixing \ghit{1232}).
      \item One remaining \code{sprintf} has been replaced by
      \code{snprintf} (Dirk and Kevin in \ghpr{1236} and \ghpr{1237}).
      \item Several conversion warnings found by \code{clang++} have been
      addressed (Dirk in \ghpr{1240} and \ghpr{1241}).
    }
    \item Changes in Rcpp Attributes:
    \itemize{
      \item The C++20, C++2b (experimental) and C++23 standards now have
      plugin support like the other C++ standards (Dirk in \ghpr{1228}).
      \item The source path for attributes received one more protection
      from spaces (Dirk in \ghpr{1235} addressing \ghit{1234}).
    }
    \item Changes in Rcpp Deployment:
    \itemize{
      \item Several GitHub Actions have been updated.
    }
  }
}

\section{Changes in Rcpp release version 1.0.9 (2022-07-02)}{
  \itemize{
    \item Changes in Rcpp API:
    \itemize{
      \item Accomodate C++98 compilation by adjusting attributes.cpp (Dirk in
      \ghpr{1193} fixing \ghit{1192})
      \item Accomodate newest compilers replacing deprecated
       \code{std::unary_function} and \code{std::binary_function} with
       \code{std::function} (Dirk in \ghpr{1202} fixing \ghit{1201} and
       CRAN request)
       \item Upon removal from precious list, the tag is set to null
       (Iñaki in \ghpr{1205} fixing \ghit{1203})
       \item Move constructor and assignment for strings have been added
       (Dean Scarff in \ghpr{1219}).
    }
    \item Changes in Rcpp Documentation:
    \itemize{
      \item Adjust one overflowing column (Bill Denney in \ghpr{1196} fixing
      \ghit{1195})
      \item Correct a typo in the FAQ (Marco Colombo in \ghpr{1217})
    }
    \item Changes in Rcpp Deployment:
    \itemize{
      \item Accomodate four digit version numbers in unit test (Dirk)
      \item Do not run complete test suite to limit test time to CRAN
      preference (Dirk in \ghpr{1206})
      \item Small updates to the CI test containers have been made
      \item Some of changes also applied to an interim release
      1.0.8.3 made for CRAN on 2022-03-14.
    }
  }
}

\section{Changes in Rcpp release version 1.0.8 (2022-01-11)}{
  \itemize{
    \item Changes in Rcpp API:
    \itemize{
      \item \code{STRICT_R_HEADERS} is now enabled by default, see
      extensive discussion in \ghit{1158} closing \ghit{898}.
      \item A new \code{#define} allows default setting of finalizer
      calls for external pointers (Iñaki in \ghpr{1180} closing \ghit{1108}).
      \item \code{Rcpp:::CxxFlags()} now quotes the include path generated,
      (Kevin in \ghpr{1189} closing \ghit{1188}).
      \item New header files \code{Rcpp/Light}, \code{Rcpp/Lighter},
      \code{Rcpp/Lightest} and default \code{Rcpp/Rcpp} for fine-grained
      access to features (and compilation time) (Dirk \ghpr{1191}
      addressing \ghpr{1168}).
    }
    \item Changes in Rcpp Attributes:
    \itemize{
      \item A new option \code{signature} allows customization of
      function signatures (Travers Ching in \ghpr{1184} and \ghpr{1187} fixing
      \ghit{1182})
    }
    \item Changes in Rcpp Documentation:
    \itemize{
      \item The Rcpp FAQ has a new entry on how \emph{not} to grow a vector
      (Dirk in \ghpr{1167}).
      \item Some long-spurious calls to \code{RNGSope} have been removed
      from examples (Dirk in \ghpr{1173} closing \ghit{1172}).
      \item DOI reference in the bibtex files have been updated per JSS
      request (Dirk in \ghpr{1186}).
    }
    \item Changes in Rcpp Deployment:
    \itemize{
      \item Some continuous integration components have been updated
      (Dirk in \ghpr{1174}, \ghpr{1181}, and \ghpr{1190}).
    }
  }
}

\section{Changes in Rcpp release version 1.0.7 (2021-07-06)}{
  \itemize{
    \item Changes in Rcpp API:
    \itemize{
      \item Refactored \code{Rcpp_PreserveObject} and \code{Rcpp_ReleaseObject}
      which are now O(1) (Dirk and Iñaki in \ghpr{1133} and \ghpr{1135}
      fixing \ghit{382} and \ghit{1081}).
      \item A spuriously assigned variable was removed (Dirk in
      \ghpr{1138} fixing \ghit{1137}).
      \item Global \code{Rcout} and \code{Rcerr} objects are supported
      via a compiler directive (Iñaki in \ghpr{1139} fixing \ghit{928})
      \item Add support for \code{Rcpp::message} (Dirk in \ghpr{1146}
      fixing \ghit{1145}).
      \item The \code{uint32_t} type is used throughout instead of
      \code{unsigned int} (Dirk in \ghpr{1153} fixing \ghit{1152}).
      \item The \code{cfloat} header for floating point limits is now
      included (Dirk in \ghpr{1162} fixing \ghit{1161}).
    }
    \item Changes in Rcpp Attributes:
    \itemize{
      \item Packages with dots in their name can now have per-package
      include files (Dirk in \ghpr{1132} fixing \ghit{1129}).
      \item New argument \code{echo} to quieten optional evaluation in
      \code{sourceCpp} (Dirk in \ghpr{1138} fixing \ghit{1126}).
    }
    \item Forthcoming Changes in Rcpp API:
    \itemize{
      \item Starting with Rcpp 1.0.8 anticipated in January 2022,
      \code{STRICT_R_HEADERS} will be enabled by default, see \ghit{1126}.
    }
  }
}

\section{Changes in Rcpp release version 1.0.6 (2021-01-14)}{
  \itemize{
    \item Changes in Rcpp API:
    \itemize{
      \item Replace remaining few uses of \code{EXTPTR_PTR} with
      \code{R_ExternalPtrAddr} (Kevin in \ghpr{1098} fixing
      \ghit{1097}).
      \item Add \code{push_back} and \code{push_front} for
      \code{DataFrame} (Walter Somerville in \ghpr{1099} fixing
      \ghit{1094}).
      \item Remove a misleading-to-wrong comment (Mattias Ellert in
      \ghpr{1109} cleaning up after \ghpr{1049}).
      \item Address a sanitizer report by initializing two private
      \code{bool} variables (Benjamin Christoffersen in \ghpr{1113}).
      \item External pointer finalizer toggle default values were
      corrected to true (Dirk in \ghpr{1115}).
    }
    \item Changes in Rcpp Documentation:
    \itemize{
      \item Several URLs were updated to https and/or new addresses (Dirk).
    }
    \item Changes in Rcpp Deployment:
    \itemize{
      \item Added GitHub Actions CI using the same container-based setup
      used previously, and also carried code coverage over (Dirk in
      \ghpr{1128}).
    }
    \item Changes in Rcpp support functions:
    \itemize{
      \item \code{Rcpp.package.skeleton()} avoids warning from R. (Dirk)
    }
  }
}

\section{Changes in Rcpp release version 1.0.5 (2020-07-01)}{
  \itemize{
    \item Changes in Rcpp API:
    \itemize{
      \item The exception handler code in \ghpr{1043} was updated to ensure
      proper include behavior (Kevin in \ghpr{1047} fixing \ghit{1046}).
      \item A missing \code{Rcpp_list6} definition was added to support
      R 3.3.* builds (Davis Vaughan in \ghpr{1049} fixing \ghit{1048}).
      \item Missing \code{Rcpp_list{2,3,4,5}} definition were added to
      the Rcpp namespace (Dirk in \ghpr{1054} fixing \ghit{1053}).
      \item A further updated corrected the header include and provided
      a missing else branch (Mattias Ellert in \ghpr{1055}).
      \item Two more assignments are protected with \code{Rcpp::Shield}
      (Dirk in \ghpr{1059}).
      \item One call to \code{abs} is now properly namespaced with
      \code{std::} (Uwe Korn in \ghpr{1069}).
      \item String object memory preservation was corrected/simplified
      (Kevin in \ghpr{1082}).
    }
    \item Changes in Rcpp Attributes:
    \itemize{
      \item Empty strings are not passed to \code{R CMD SHLIB} which was
      seen with R 4.0.0 on Windows (Kevin in \ghpr{1062} fixing
      \ghpr{1061}).
      \item The \code{short_file_name()} helper function is safer with
      respect to temporaries (Kevin in \ghpr{1067} fixing \ghit{1066},
      and \ghpr{1071} fixing \ghpr{1070}).
    }
    \item Changes in Rcpp Sugar:
    \itemize{
      \item Two \code{sample()} objects are now standard vectors and not
      \code{R_alloc} created (Dirk in \ghpr{1075} fixing \ghpr{1074}).
    }
    \item Changes in Rcpp support functions:
    \itemize{
      \item \code{Rcpp.package.skeleton()} adjusts for a (documented)
      change in R 4.0.0 (Dirk in \ghpr{1088} fixing \ghpr{1087}).
    }
    \item Changes in Rcpp Documentation:
    \itemize{
      \item The pdf file of the earlier introduction is again typeset
      with bibliographic information (Dirk).
      \item A new vignette describing how to package C++ libraries has
      been added (Dirk in \ghpr{1078} fixing \ghit{1077}).
    }
    \item Changes in Rcpp Deployment:
    \itemize{
      \item Travis CI unit tests now run a matrix over the versions of R
      also tested at CRAN (rel/dev/oldrel/oldoldrel), and coverage runs
      in parallel for a net speed-up (Dirk in \ghpr{1056} and
      \ghpr{1057}).
      \item The exceptions test is now partially skipped on Solaris as
      it already is on Windows (Dirk in \ghpr{1065}).
      \item The default CI runner was upgraded to R 4.0.0 (Dirk).
      \item The CI matrix spans R 3.5, 3.6, r-release and r-devel (Dirk).
    }
  }
}

\section{Changes in Rcpp version 1.0.4 (2020-03-13)}{
  \itemize{
    \item Changes in Rcpp API:
    \itemize{
      \item Safer \code{Rcpp_list*}, \code{Rcpp_lang*} and
      \code{Function.operator()} (Romain in \ghpr{1014}, \ghit{1015}).
      \item A number of \code{#nocov} markers were added (Dirk in
      \ghpr{1036}, \ghpr{1042} and \ghpr{1044}).
      \item Finalizer calls clear external pointer first (Kirill Müller and
      Dirk in \ghpr{1038}).
      \item Scalar operations with a rhs matrix no longer change the
      matrix value (Qiang in \ghpr{1040} fixing (again) \ghit{365}).
      \item \code{Rcpp::exception} and \code{Rcpp::stop} are now more
      thread-safe (Joshua Pritikin in \ghpr{1043}).
    }
    \item Changes in Rcpp Attributes:
    \itemize{
      \item The \code{cppFunction} helper now deals correctly with mulitple
      \code{depends} arguments (TJ McKinley in \ghpr{1016} fixing
      \ghit{1017}).
      \item Invisible return objects are now supported via new option (Kun Ren
      in \ghpr{1025} fixing \ghit{1024}).
      \item Unavailable packages referred to in \code{LinkingTo} are now
      reported (Dirk in \ghpr{1027} fixing \ghit{1026}).
      \item The \code{sourceCpp} function can now create a debug DLL on
      Windows (Dirk in \ghpr{1037} fixing \ghit{1035}).
    }
    \item Changes in Rcpp Documentation:
    \itemize{
      \item The \code{.github/} directory now has more explicit guidance on
      contributing, issues, and pull requests (Dirk).
      \item The Rcpp Attributes vignette describe the new invisible return
      object option (Kun Ren in \ghpr{1025}).
      \item Vignettes are now included as pre-made pdf files (Dirk in \ghpr{1029})
      \item The Rcpp FAQ has a new entry on the recommended
      \code{importFrom} directive (Dirk in \ghpr{1031} fixing \ghit{1030}).
      \item The bib file for the vignette was once again updated to
      current package versions (Dirk).
    }
    \item Changes in Rcpp Deployment:
    \itemize{
      \item Added unit test to check if C++ version remains remains aligned
      with the package number (Dirk in \ghpr{1022} fixing \ghit{1021}).
      \item The unit test system was switched to tinytest (Dirk in
      \ghpr{1028}, \ghpr{1032}, \ghpr{1033}).
    }
  }
}

\section{Changes in Rcpp version 1.0.3 (2019-11-08)}{
  \itemize{
    \item Changes in Rcpp API:
    \itemize{
      \item Compilation can be sped up by skipping Modules headers via a
      toggle \code{RCPP_NO_MODULES} (Kevin in \ghpr{995} for \ghit{993}).
      \item Compilation can be sped up by toggling \code{RCPP_NO_RTTI} which
      implies \code{RCPP_NO_MODULES} (Dirk in \ghpr{998} fixing \ghit{997}).
      \item \code{XPtr} tags are now preserved in \code{as<>} (Stephen Wade
      in \ghpr{1003} fixing \ghit{986}, plus Dirk in \ghpr{1012}).
      \item A few more temporary allocations are now protected from garbage
      collection (Romain Francois in \ghpr{1010}, and Dirk in \ghpr{1011}).
    }
    \item Changes in Rcpp Modules:
    \itemize{
      \item Improved initialization via explicit \code{Rcpp::} prefix
      (Riccardo Porreca in \ghpr{980}).
    }
    \item Changes in Rcpp Deployment:
    \itemize{
      \item A unit test for Rcpp Class exposure was updated to not fail under
      r-devel (Dirk in \ghpr{1008} fixing \ghit{1006}).
    }
    \item Changes in Rcpp Documentation:
    \itemize{
      \item The \code{Rcpp-modules} vignette received a major review and
      edit (Riccardo Porreca in \ghpr{982}).
      \item Minor whitespace alignments and edits were made in three
      vignettes following the new \pkg{pinp} release (Dirk).
      \item New badges for DOI and CRAN and BioConductor reverse dependencies
      have been added to README.md (Dirk).
      \item Vignettes are now included pre-made (Dirk in \ghpr{1005}
      addressing \ghit{1004})).
      \item The Rcpp FAQ has two new entries on 'no modules / no rtti' and
      exceptions across shared libraries (Dirk in \ghpr{1009}).
    }
  }
}

\section{Changes in Rcpp version 1.0.2 (2019-07-20)}{
  \itemize{
    \item Changes in Rcpp API:
    \itemize{
      \item Files in \code{src/} are now consistentely lowercase (Dirk
      in \ghpr{956}).
      \item The Rcpp 'API Version' is now accessible via
      \code{getRcppVersion()} (Dirk in \ghpr{963}).
    }
    \item Changes in Rcpp Attributes:
    \itemize{
      \item The second END wrapper macro also gets \code{UNPROTECT} and
      a variable reference suppressing compiler warnings (Dirk in
      \ghpr{953} fixing \ghit{951}).
      \item Default function arguments are parsed correctly (Pierrick
      Roger in \ghpr{977} fixing \ghit{975})
    }
    \item Changes in Rcpp Sugar:
    \itemize{
      \item Added decreasing parameter to \code{sort_unique()}
      (James Balamuta in \ghpr{958} addressing \ghit{950}).
    }
    \item Changes in Rcpp Deployment:
    \itemize{
      \item Travis CI unit tests are now always running irrespective of
      the package version (Dirk in \ghpr{954}).
    }
    \item Changes in Rcpp Documentation:
    \itemize{
      \item The \code{Rcpp-modules} vignette now covers the
      \code{RCPP_EXPOSED_*} macros, and the \code{Rcpp-extending} vignette
      references it (Ralf Stubner in \ghpr{959} fixing \ghit{952}).
    }
  }
}

\section{Changes in Rcpp version 1.0.1 (2019-03-17)}{
  \itemize{
    \item Changes in Rcpp API:
    \itemize{
      \item Subsetting is no longer limited by an integer range (William
      Nolan in \ghpr{920} fixing \ghit{919}).
      \item Error messages from subsetting are now more informative
      (Qiang and Dirk).
      \item \code{Shelter} increases count only on non-null objects
      (Dirk in \ghpr{940} as suggested by Stepan Sindelar in \ghit{935}).
      \item \code{AttributeProxy::set()} and a few related setters get
      \code{Shield<>} to ensure \code{rchk} is happy (Romain in \ghpr{947}
      fixing \ghit{946}).
    }
    \item Changes in Rcpp Attributes:
    \itemize{
      \item A new plugin was added for C++20 (Dirk in \ghpr{927})
      \item Fixed an issue where 'stale' symbols could become registered in
      RcppExports.cpp, leading to linker errors and other related issues
      (Kevin in \ghpr{939} fixing \ghit{733} and \ghit{934}).
      \item The wrapper macro gets an \code{UNPROTECT} to ensure \code{rchk}
      is happy (Romain in \ghpr{949}) fixing \ghit{948}).
    }
    \item Changes in Rcpp Documentation:
    \itemize{
      \item Three small corrections were added in the 'Rcpp Quickref'
      vignette (Zhuoer Dong in \ghpr{933} fixing \ghit{932}).
      \item The \code{Rcpp-modules} vignette now has documentation for
      \code{.factory} (Ralf Stubner in \ghpr{938} fixing \ghit{937}).
    }
    \item Changes in Rcpp Deployment:
    \itemize{
      \item Travis CI again reports to CodeCov.io (Dirk and Ralf Stubner in
      \ghpr{942} fixing \ghit{941}).
    }
  }
}

\section{Changes in Rcpp version 1.0.0 (2018-11-05)}{
  \itemize{
    \item Happy tenth birthday to Rcpp, and hello release 1.0 !
    \item Changes in Rcpp API:
    \itemize{
      \item The empty destructor for the \code{Date} class was removed
      to please g++-9 (prerelease) and \code{-Wdeprecated-copy} (Dirk).
      \item The constructor for \code{NumericMatrix(not_init(n,k))} was
      corrected (Romain in \ghpr{904}, Dirk in \ghpr{905}, and also
      Romain in \ghpr{908} fixing \ghpr{907}).
      \item \code{Rcpp::String} no longer silently drops embedded
      \code{NUL} bytes in strings but throws new Rcpp exception
      \code{embedded_nul_in_string}. (Kevin in \ghpr{917} fixing \ghit{916}).
    }
    \item Changes in Rcpp Deployment:
    \itemize{
      \item The Dockerfile for Continuous Integration sets the required
      test flag (for release versions) inside the container (Dirk).
      \item Correct the \code{R CMD check} call to skip vignettes (Dirk).
    }
    \item Changes in Rcpp Attributes:
    \itemize{
      \item A new \code{[[Rcpp::init]]} attribute allows function
      registration for running on package initialization (JJ in
      \ghpr{903}).
      \item Sort the files scanned for attributes in the C locale for
      stable output across systems (JJ in \ghpr{912}).
    }
    \item Changes in Rcpp Documentation:
    \itemize{
      \item The 'Rcpp Extending' vignette was corrected and refers to
      \code{EXPOSED} rather than \code{EXPORTED} (Ralf Stubner in
      \ghpr{910}).
      \item The 'Unit test' vignette is no longer included (Dirk in
      \ghpr{914}).
    }
  }
}

\section{Changes in Rcpp version 0.12.19 (2018-09-20)}{
  \itemize{
    \item Changes in Rcpp API:
    \itemize{
      \item The \code{no_init()} accessor for vectors and matrices is
      now wrapped in \code{Shield<>()} to not trigger \code{rchk}
      warnings (Kirill Müller in \ghpr{893} addressing \ghit{892}).
      \item \code{STRICT_R_HEADERS} will be defined twelve months from
      now; until then we protect it via \code{RCPP_NO_STRICT_HEADERS}
      which can then be used to avoid the definition; downstream
      maintainers are encouraged to update their packages as needed
      (Dirk in \ghpr{900} beginning to address \ghit{898}).
    }
     \item Changes in Rcpp Attributes:
    \itemize{
      \item Added \code{[[Rcpp::init]]} attribute for registering C++
      functions to run during package initialization (JJ in \ghpr{903}
      addressing \ghit{902}).
    }
    \item Changes in Rcpp Modules:
    \itemize{
      \item Improved \code{exposeClass} functionality along with added
      test (Martin Lysy in \ghpr{886} fixing \ghit{879}).
    }
    \item Changes in Rcpp Documentation:
    \itemize{
      \item Two typos were fixed in the Rcpp Sugar vignette (Patrick
      Miller in \ghpr{895}).
      \item Several vignettes now use the \code{collapse} argument to
      show output in the corresponding code block.
    }
    \item Changes in Rcpp Deployment:
    \itemize{
      \item The old \code{LdFlags()} build helper was marked as
      deprecated [but removed for release] (Dirk in \ghpr{887}).
      \item Dockerfiles for continuous integration, standard deployment
      and 'plus sized' deployment are provided along with builds
      (Dirk in \ghpr{894}).
      \item Travis CI now use the \code{rcpp/ci} container for tests
      (Dirk in \ghpr{896}).
    }
  }
}

\section{Changes in Rcpp version 0.12.18 (2018-07-21)}{
  \itemize{
    \item Changes in Rcpp API:
    \itemize{
      \item The \code{StringProxy::operator==} is now \code{const}
      correct (Romain in \ghpr{855} fixing \ghit{854}).
      \item The \code{Environment::new_child()} is now \code{const}
      (Romain in \ghpr{858} fixing \ghit{854}).
      \item Next \code{eval} codes now properly unwind (Lionel in the large
      and careful \ghpr{859} fixing \ghit{807}).
      \item In debugging mode, more type information is shown on
      \code{abort()} (Jack Wasey in \ghpr{860} and \ghpr{882} fixing
      \ghit{857}).
      \item A new class was added which allow suspension of the RNG
      synchronisation to address an issue seen in \CRANpkg{RcppDE}
      (Kevin in \ghpr{862}).
      \item Evaluation calls now happen in the \code{base} environment
      (which may fix an issue seen between \CRANpkg{conflicted} and some
      BioConductor packages) (Kevin in \ghpr{863} fixing \ghit{861}).
      \item Call stack display on error can now be controlled more
      finely (Romain in \ghpr{868}).
      \item The new \code{Rcpp_fast_eval} is used instead of
      \code{Rcpp_eval} though this still requires setting
      \code{RCPP_USE_UNWIND_PROTECT} before including \code{Rcpp.h} (Qiang
      Kou in \ghpr{867} closing \ghit{866}).
      \item The \code{Rcpp::unwindProtect()} function extracts the
      unwinding from the \code{Rcpp_fast_eval()} function and makes it
      more generally available. (Lionel in \ghpr{873} and \ghpr{877}).
      \item The \code{tm_gmtoff} part is skipped on AIX too
      (\ghpr{876}).
    }
    \item Changes in Rcpp Attributes:
    \itemize{
      \item The \code{sourceCpp()} function now evaluates R code in the
      correct local environment in which a function was compiled (Filip
      Schouwenaars in \ghpr{852} and \ghpr{869} fixing \ghit{851}).
      \item Filenames are now sorted in a case-insenstive way so that
      the \code{RcppExports} files are more stable across locales (Jack
      Wasey in \ghpr{878}).
    }
    \item Changes in Rcpp Sugar:
    \itemize{
      \item The sugar functions \code{min} and \code{max} now recognise
      empty vectors (Dirk in \ghpr{884} fixing \ghit{883}).
    }
  }
}


\section{Changes in Rcpp version 0.12.17 (2018-05-09)}{
  \itemize{
    \item Changes in Rcpp API:
    \itemize{
      \item The random number \code{Generator} class no longer inherits from
      \code{RNGScope} (Kevin in \ghpr{837} fixing \ghit{836}).
      \item A new class, \code{SuspendRNGSynchronizationScope}, can be created
      and used to ensure that calls to Rcpp functions do not attempt to call
      \code{::GetRNGstate()} or \code{::PutRNGstate()} for the duration of
      some code block.
      \item A spurious parenthesis was removed to please gcc8 (Dirk
      fixing \ghit{841})
      \item The optional \code{Timer} class header now undefines
      \code{FALSE} which was seen to have side-effects on some platforms
      (Romain in \ghpr{847} fixing \ghpr{846}).
      \item Optional \code{StoragePolicy} attributes now also work for
      string vectors (Romain in \ghpr{850} fixing \ghit{849}).
    }
    \item Changes in Rcpp Documentation:
    \itemize{
      \item A few old typesetting conventions from the prior Rnw format
      have been corrected (Peter Hickey in \ghpr{831}; Joris Meys; Dirk)
      \item Two internal links to the introduction published in JSS have been
      updated to the changed filename given the newer TAS introduction.
      \item Some remaining backticks were replaced with straight quotes
      (Ralf Stubner in \ghpr{845}).
      \item A citation to the Rcpp introducion in the The American
      Statistician has been added to the introductory and FAQ vignettes.
    }
  }
}

\section{Changes in Rcpp version 0.12.16 (2018-03-08)}{
  \itemize{
    \item Changes in Rcpp API:
    \itemize{
      \item Rcpp now sets and puts the RNG state upon each entry to an Rcpp
      function, ensuring that nested invocations of Rcpp functions manage the
      RNG state as expected (Kevin in \ghpr{825} addressing \ghit{823}).
      \item The \code{R::pythag} wrapper has been commented out; the underlying
      function has been gone from R since 2.14.0, and \code{::hypot()} (part of
      C99) is now used unconditionally for complex numbers (Dirk in \ghpr{826}).
      \item The \code{long long} type can now be used on 64-bit Windows (Kevin
      in \ghpr{811} and again in \ghpr{829} addressing \ghit{804}).
    }
    \item Changes in Rcpp Attributes:
    \itemize{
      \item Code generated with \code{cppFunction()} now uses \code{.Call()}
      directly (Kirill Müller in \ghpr{813} addressing \ghit{795}).
    }
    \item Changes in Rcpp Documentation:
    \itemize{
      \item The Rcpp FAQ vignette is now indexed as `Rcpp-FAQ`; a stale Gmane
      reference was removed and entry for getting compilers under Conda was added.
      \item The top-level README.md now has a \emph{Support} section.
      \item The Rcpp.bib reference file was refreshed to current versions.
    }
  }
}

\section{Changes in Rcpp version 0.12.15 (2018-01-16)}{
  \itemize{
    \item Changes in Rcpp API:
    \itemize{
      \item Calls from exception handling to \code{Rf_warning()} now correctly
      set an initial format string (Dirk in \ghpr{777} fixing \ghit{776}).
      \item The 'new' Date and Datetime vectors now have \code{is_na} methods
      too. (Dirk in \ghpr{783} fixing \ghit{781}).
      \item Protect more temporary \code{SEXP} objects produced by \code{wrap}
      (Kevin in \ghpr{784}).
      \item Use public R APIs for \code{new_env} (Kevin in \ghpr{785}).
      \item Evaluation of R code is now safer when compiled against R
      3.5 (you also need to explicitly define \code{RCPP_USE_UNWIND_PROTECT}
      before including \code{Rcpp.h}). Longjumps of all kinds (condition
      catching, returns, restarts, debugger exit) are appropriately
      detected and handled, e.g. the C++ stack unwinds correctly
      (Lionel in \ghpr{789}). [ Committed but subsequently disabled in release
      0.12.15 ]
      \item The new function \code{Rcpp_fast_eval()} can be used for
      performance-sensitive evaluation of R code. Unlike
      \code{Rcpp_eval()}, it does not try to catch errors with
      \code{tryEval} in order to avoid the catching overhead. While this
      is safe thanks to the stack unwinding protection, this also means
      that R errors are not transformed to an \code{Rcpp::exception}. If
      you are relying on error rethrowing, you have to use the slower
      \code{Rcpp_eval()}. On old R versions \code{Rcpp_fast_eval()}
      falls back to \code{Rcpp_eval()} so it is safe to use against any
      versions of R  (Lionel in \ghpr{789}). [ Committed but subsequently
      disabled in release 0.12.15 ]
      \item Overly-clever checks for \code{NA} have been removed (Kevin in
      \ghpr{790}).
      \item The included tinyformat has been updated to the current version,
      Rcpp-specific changes are now more isolated (Kirill in \ghpr{791}).
      \item Overly picky \emph{fall-through} warnings by gcc-7 regarding
      \code{switch} statements are now pre-empted (Kirill in \ghpr{792}).
      \item Permit compilation on ANDROID (Kenny Bell in \ghpr{796}).
      \item Improve support for NVCC, the CUDA compiler (Iñaki Ucar in
      \ghpr{798} addressing \ghit{797}).
      \item Speed up tests for NA and NaN (Kirill and Dirk in \ghpr{799} and
      \ghpr{800}).
      \item Rearrange stack unwind test code, keep test disabled for now (Lionel
      in \ghpr{801}).
      \item Further condition away protect unwind behind #define (Dirk in
      \ghpr{802}).
    }
    \item Changes in Rcpp Attributes:
    \itemize{
      \item Addressed a missing Rcpp namespace prefix when generating a C++
      interface (James Balamuta in \ghpr{779}).
    }
    \item Changes in Rcpp Documentation:
    \itemize{
      \item The Rcpp FAQ now shows \code{Rcpp::Rcpp.plugin.maker()} and not the
      outdated \code{:::} use applicable non-exported functions.
    }
  }
}

\section{Changes in Rcpp version 0.12.14 (2017-11-17)}{
  \itemize{
    \item Changes in Rcpp API:
    \itemize{
      \item New const iterators functions \code{cbegin()} and \code{cend()}
      added to \code{MatrixRow} as well (Dan Dillon in \ghpr{750}).
      \item The \code{Rostream} object now contains a \code{Buffer} rather than
      allocating one (Kirill Müller in \ghpr{763}).
      \item New \code{DateVector} and \code{DatetimeVector} classes are now the
      default fully deprecating the old classes as announced one year ago.
    }
    \item Changes in Rcpp Package:
    \itemize{
      \item DESCRIPTION file now list doi information per CRAN suggestion.
    }
    \item Changes in Rcpp Documentation:
    \itemize{
      \item Update CITATION file with doi information and PeerJ preprint.
    }
  }
}

\section{Changes in Rcpp version 0.12.13 (2017-09-24)}{
  \itemize{
    \item Changes in Rcpp API:
    \itemize{
      \item New const iterators functions \code{cbegin()} and \code{cend()} have
      been added to several vector and matrix classes (Dan Dillon and James
      Balamuta in \ghpr{748}) starting to address \ghit{741}).
    }
    \item Changes in Rcpp Modules:
    \itemize{
      \item Misplacement of one parenthesis in macro \code{LOAD_RCPP_MODULE}
      was corrected (Lei Yu in \ghpr{737})
    }
    \item Changes in Rcpp Documentation:
    \itemize{
      \item Rewrote the macOS sections to depend on official documentation due
      to large changes in the macOS toolchain. (James Balamuta in \ghpr{742}
      addressing issue \ghit{682}).
      \item Added a new vignette \sQuote{Rcpp-introduction} based on new PeerJ
      preprint, renamed existing introduction to \sQuote{Rcpp-jss-2011}.
      \item Transitioned all vignettes to the 'pinp' RMarkdown template
      (James Balamuta and Dirk Eddelbuettel in \ghpr{755} addressing
      issue \ghit{604}).
      \item Added an entry on running `compileAttributes()` twice to the
      Rcpp-FAQ (\ghit{#745}).
    }
  }
}

\section{Changes in Rcpp version 0.12.12 (2017-07-13)}{
  \itemize{
    \item Changes in Rcpp API:
    \itemize{
      \item The \code{tinyformat.h} header now ends in a newline (\ghit{701}).
      \item Fixed rare protection error that occurred when fetching stack traces
      during the construction of an Rcpp exception (Kirill Müller in \ghpr{706}).
      \item Compilation is now also possibly on Haiku-OS (Yo Gong in \ghpr{708}
      addressing \ghit{707}).
      \item Dimension attributes are explicitly cast to \code{int} (Kirill
      Müller in \ghpr{715}).
      \item Unused arguments are no longer declared (Kirill Müller in
      \ghpr{716}).
      \item Visibility of exported functions is now supported via the R macro
      \code{atttribute_visible} (Jeroen Ooms in \ghpr{720}).
      \item The \code{no_init()} constructor accepts \code{R_xlen_t} (Kirill
      Müller in \ghpr{730}).
      \item Loop unrolling used \code{R_xlen_t} (Kirill Müller in \ghpr{731}).
      \item Two unused-variables warnings are now avoided (Jeff Pollock in
      \ghpr{732}).
    }
    \item Changes in Rcpp Attributes:
    \itemize{
      \item Execute tools::package_native_routine_registration_skeleton
      within package rather than current working directory (JJ in \ghpr{697}).
      \item The R portion no longer uses \code{dir.exists} to no require R 3.2.0
      or newer (Elias Pipping in \ghpr{698}).
      \item Fix native registration for exports with name attribute (JJ in \ghpr{703}
      addressing \ghit{702}).
      \item Automatically register init functions for Rcpp Modules (JJ in \ghpr{705}
      addressing \ghit{704}).
      \item Add Shield around parameters in Rcpp::interfaces (JJ in \ghpr{713}
      addressing \ghit{712}).
      \item Replace dot (".") with underscore ("_") in package names when generating
      native routine registrations (JJ in \ghpr{722} addressing \ghit{721}).
      \item Generate C++ native routines with underscore ("_") prefix to avoid
      exporting when standard exportPattern is used in NAMESPACE (JJ in
      \ghpr{725} addressing \ghit{723}).
    }
  }
}

\section{Changes in Rcpp version 0.12.11 (2017-05-20)}{
  \itemize{
    \item Changes in Rcpp API:
    \itemize{
      \item Rcpp::exceptions can now be constructed without a call stack (Jim
      Hester in \ghpr{663} addressing \ghit{664}).
      \item Somewhat spurious compiler messages under very verbose settings are
      now suppressed (Kirill Müller in \ghpr{670}, \ghpr{671}, \ghpr{672},
      \ghpr{687}, \ghpr{688}, \ghpr{691}).
      \item Refreshed the included \code{tinyformat} template library
      (James Balamuta in \ghpr{674} addressing \ghit{673}).
      \item Added \code{printf}-like syntax support for exception classes and
      variadic templating for \code{Rcpp::stop} and \code{Rcpp::warning}
      (James Balamuta in \ghpr{676}).
      \item Exception messages have been rewritten to provide additional
      information. (James Balamuta in \ghpr{676} and \ghpr{677} addressing
      \ghit{184}).
      \item One more instance of \code{Rf_mkString} is protected from garbage
      collection (Dirk in \ghpr{686} addressing \ghit{685}).
      \item Two exception specification that are no longer tolerated by
      \code{g++-7.1} or later were removed (Dirk in \ghpr{690} addressing
      \ghit{689})
    }
    \item Changes in Rcpp Documentation:
    \itemize{
      \item Added a Known Issues section to the Rcpp FAQ vignette
      (James Balamuta in \ghpr{661} addressing \ghit{628}, \ghit{563},
      \ghit{552}, \ghit{460}, \ghit{419}, and \ghit{251}).
    }
    \item Changes in Rcpp Sugar:
    \itemize{
      \item Added sugar function \code{trimws} (Nathan Russell in \ghpr{680}
      addressing \ghit{679}).
    }
    \item Changes in Rcpp Attributes:
    \itemize{
      \item Automatically generate native routine registrations (JJ in \ghpr{694})
      \item The plugins for C++11, C++14, C++17 now set the values R 3.4.0 or
      later expects; a plugin for C++98 was added (Dirk in \ghpr{684} addressing
      \ghit{683}).
    }
    \item Changes in Rcpp support functions:
    \itemize{
      \item The \code{Rcpp.package.skeleton()} function now creates a package
      registration file provided R 3.4.0 or later is used (Dirk in \ghpr{692})
    }
  }
}

\section{Changes in Rcpp version 0.12.10 (2017-03-17)}{
  \itemize{
    \item Changes in Rcpp API:
    \itemize{
      \item Added new size attribute aliases for number of rows and columns in
      DataFrame (James Balamuta in \ghpr{638} addressing \ghit{630}).
      \item Fixed single-character handling in \code{Rstreambuf} (Iñaki Ucar in
      \ghpr{649} addressing \ghit{647}).
      \item XPtr gains a parameter \code{finalizeOnExit} to enable running the
       finalizer when R quits (Jeroen Ooms in \ghpr{656} addressing \ghit{655}).
    }
    \item Changes in Rcpp Sugar:
    \itemize{
      \item Fixed sugar functions \code{upper_tri()} and \code{lower_tri()}
      (Nathan Russell in \ghpr{642} addressing \ghit{641}).
      \item The \code{algorithm.h} file now accomodates the Intel compiler
      (Dirk in \ghpr{643} and Dan in \ghpr{645} addressing issue \ghit{640}).
    }
    \item Changes in Rcpp Attributes:
    \itemize{
      \item The C++17 standard is supported with a new plugin (used eg for
      \code{g++-6.2}).
    }
    \item Changes in Rcpp Documentation:
    \itemize{
      \item An overdue explanation of how C++11, C++14, and C++17 can be used
      was added to the Rcpp FAQ.
    }
  }
}

\section{Changes in Rcpp version 0.12.9 (2017-01-14)}{
  \itemize{
    \item Changes in Rcpp API:
    \itemize{
      \item The exception stack message is now correctly demangled on all
      compiler versions (Jim Hester in \ghpr{598})
      \item Date and Datetime object and vector now have format methods and
      \code{operator<<} support (\ghpr{599}).
      \item The \code{size} operator in \code{Matrix} is explicitly referenced
      avoiding a g++-6 issues (\ghpr{607} fixing \ghit{605}).
      \item The underlying date calculation code was updated (\ghpr{621},
      \ghpr{623}).
      \item Addressed improper diagonal fill for non-symmetric matrices
      (James Balamuta in \ghpr{622} addressing \ghit{619})
    }
    \item Changes in Rcpp Sugar:
    \itemize{
      \item Added new Sugar function \code{sample()} (Nathan Russell in
      \ghpr{610} and \ghpr{616}).
      \item Added new Sugar function \code{Arg()} (James Balamuta in
      \ghpr{626} addressing \ghit{625}).
    }
    \item Changes in Rcpp unit tests
    \itemize{
      \item Added Environment::find unit tests and an Environment::get(Symbol)
      test (James Balamuta in \ghpr{595} addressing issue \ghit{594}).
      \item Added diagonal matrix fill tests
      (James Balamuta in \ghpr{622} addressing \ghit{619})
    }
    \item Changes in Rcpp Documentation:
    \itemize{
      \item Exposed pointers macros were included in the Rcpp Extending vignette
      (MathurinD; James Balamuta in \ghpr{592} addressing \ghit{418}).
      \item The file \code{Rcpp.bib} move to directory \code{bib} which is
      guaranteed to be present (\ghpr{631}).
    }
    \item Changes in Rcpp build system
    \itemize{
      \item Travis CI now also calls \CRANpkg{covr} for coverage analysis (Jim
      Hester in PR \ghpr{591})
    }
  }
}

\section{Changes in Rcpp version 0.12.8 (2016-11-16)}{
  \itemize{
    \item Changes in Rcpp API:
    \itemize{
      \item String and vector elements now use extended \code{R_xlen_t} indices
      (Qiang in PR \ghpr{560})
      \item Hashing functions now return unsigned int (Qiang in PR \ghpr{561})
      \item Added static methods \code{eye()}, \code{ones()}, and \code{zeros()}
      for select matrix types (Nathan Russell in PR \ghpr{569})
      \item The exception call stack is again correctly reported; print methods
      and tests added too (Jim Hester in PR \ghpr{582} fixing \ghit{579})
      \item Variatic macros no longer use a GNU extensions (Nathan in PR
      \ghpr{575})
      \item Hash index functions were standardized on returning unsigned
      integers (Also PR \ghpr{575})
    }
    \item Changes in Rcpp Sugar:
    \itemize{
      \item Added new Sugar functions \code{rowSums()}, \code{colSums()},
      \code{rowMeans()}, \code{colMeans()} (PR \ghpr{551} by Nathan Russell
      fixing \ghit{549})
      \item \code{Range} Sugar now used \code{R_xlen_t} type for start/end
      (PR \ghpr{568} by Qiang Kou)
      \item Defining \code{RCPP_NO_SUGAR} no longer breaks the build.
      (PR \ghpr{585} by Daniel C. Dillon)
    }
    \item Changes in Rcpp unit tests
    \itemize{
      \item A test for expression vectors was corrected.
      \item The constructor test for datetime vectors reflects the new classes
      which treats Inf correctly (and still as a non-finite value)
    }
    \item Changes in Rcpp Attributes
    \itemize{
      \item An 'empty' return was corrected (PR \ghpr{589} fixing issue
      \ghit{588}, and with thanks to Duncan Murdoch for the heads-up)
    }
    \item Updated Date and Datetime vector classes:
    \itemize{
      \item The \code{DateVector} and \code{DatetimeVector} classes were renamed
      with a prefix \code{old}; they are currently \code{typedef}'ed to the
      existing name (\ghpr{557})
      \item New variants \code{newDateVector} and \code{newDatetimeVector} were
      added based on \code{NumericVector} (also \ghpr{557}, \ghpr{577},
      \ghpr{581}, \ghpr{587})
      \item By defining \code{RCPP_NEW_DATE_DATETIME_VECTORS} the new classes
      can activated. We intend to make the new classes the default no sooner
      than twelve months from this release.
      \item The \code{capabilities()} function can also be used for presence of
      this feature
    }
  }
}

\section{Changes in Rcpp version 0.12.7 (2016-09-04)}{
  \itemize{
    \item Changes in Rcpp API:
    \itemize{
      \item The \code{NORET} macro is now defined if it was not already defined
      by R itself (Kevin fixing issue \ghit{512}).
      \item Environment functions get() & find() now accept a Symbol
      (James Balamuta in \ghpr{513} addressing issue \ghit{326}).
      \item Several uses of \code{Rf_eval} were replaced by the preferred
      \code{Rcpp::Rcpp_eval} (Qiang in PR \ghpr{523} closing \ghit{498}).
      \item Improved Autogeneration Warning for RcppExports
      (James Balamuta in \ghpr{528} addressing issue \ghit{526}).
      \item Fixed invalid C++ prefix identifiers in auto-generated code
      (James Balamuta in \ghpr{528} and \ghpr{531} addressing issue
      \ghit{387}; Simon Dirmeier in \ghpr{548}).
      \item String constructors now set default UTF-8 encoding (Qiang Kou in
      \ghpr{529} fixing \ghit{263}).
      \item Add variadic variants of the \code{RCPP_RETURN_VECTOR} and
      \code{RCPP_RETURN_MATRIX} macro when C++11 compiler used (Artem Klevtsov
      in \ghpr{537} fixing \ghit{38}).
    }
    \item Changes in Rcpp build system
    \itemize{
      \item Travis CI is now driven via \code{run.sh} from our fork, and deploys
      all packages as .deb binaries using our PPA where needed (Dirk in
      \ghpr{540} addressing issue \ghit{517}).
    }
    \item Changes in Rcpp unit tests
    \itemize{
      \item New unit tests for random number generators the R namespace which
      call the standalone Rmath library. (James Balamuta in \ghpr{514}
      addressing issue \ghit{28}).
    }
    \item Changes in Rcpp Examples:
    \itemize{
      \item Examples that used cxxfunction() from the inline package have been
      rewritten to use either sourceCpp() or cppFunction()
      (James Balamuta in \ghpr{541}, \ghpr{535}, \ghpr{534}, and \ghpr{532}
      addressing issue \ghit{56}).
    }
  }
}

\section{Changes in Rcpp version 0.12.6 (2016-07-18)}{
  \itemize{
    \item Changes in Rcpp API:
    \itemize{
      \item The \code{long long} data type is used only if it is available,
      to avoid compiler warnings (Kirill Müller in \ghpr{488}).
      \item The compiler is made aware that \code{stop()} never returns, to
      improve code path analysis (Kirill Müller in \ghpr{487} addressing issue
      \ghit{486}).
      \item String replacement was corrected (Qiang in \ghpr{479} following
      mailing list bug report by Masaki Tsuda)
      \item Allow for UTF-8 encoding in error messages via
      \code{RCPP_USING_UTF8_ERROR_STRING} macro (Qin Wenfeng in \ghpr{493})
      \item The R function \code{Rf_warningcall} is now provided as well (as
      usual without leading \code{Rf_}) (\ghpr{497} fixing \ghit{495})
    }
    \item Changes in Rcpp Sugar:
    \itemize{
      \item Const-ness of \code{min} and \code{max} functions has been corrected.
      (Dan Dillon in PR \ghpr{478} fixing issue \ghit{477}).
      \item Ambiguities for matrix/vector and scalar operations have been fixed
      (Dan Dillon in PR \ghpr{476} fixing issue \ghit{475}).
      \item New \code{algorithm} header using iterator-based approach for
      vectorized functions (Dan in PR \ghpr{481} revisiting PR \ghpr{428} and
      addressing issue \ghit{426}, with futher work by Kirill in PR \ghpr{488}
      and Nathan in \ghpr{503} fixing issue \ghit{502}).
      \item The \code{na_omit()} function is now faster for vectors without
      \code{NA} values (Artem Klevtsov in PR \ghpr{492})
    }
    \item Changes in Rcpp Attributes:
    \itemize{
      \item Add \code{cacheDir} argument to \code{sourceCpp()} to enable caching of
        shared libraries across R sessions (JJ in \ghpr{504}).
      \item Code generation now deals correctly which packages containing a dot
      in their name (Qiang in \ghpr{501} fixing \ghit{500}).
    }
    \item Changes in Rcpp Documentation:
    \itemize{
      \item A section on default parameters was added to the Rcpp FAQ vignette
      (James Balamuta in \ghpr{505} fixing \ghit{418}).
      \item The Rcpp-attributes vignette is now mentioned more prominently in
      question one of the Rcpp FAQ vignette.
      \item The Rcpp Quick Reference vignette received a facelift with new
      sections on Rcpp attributes and plugins begin added. (James Balamuta in
      \ghpr{509} fixing \ghit{484}).
      \item The bib file was updated with respect to the recent JSS publication
      for RProtoBuf.
    }
  }
}

\section{Changes in Rcpp version 0.12.5 (2016-05-14)}{
  \itemize{
    \item Changes in Rcpp API:
    \itemize{
      \item The checks for different C library implementations now also check for Musl
      used by Alpine Linux (Sergio Marques in PR \ghpr{449}).
      \item \code{Rcpp::Nullable} works better with Rcpp::String (Dan Dillon in
      PR \ghpr{453}).
    }
    \item Changes in Rcpp Attributes:
    \itemize{
      \item R 3.3.0 Windows with Rtools 3.3 is now supported (Qin Wenfeng in PR
      \ghpr{451}).
      \item Correct handling of dependent file paths on Windows (use winslash = "/").
    }
    \item Changes in Rcpp Modules:
    \itemize{
      \item An apparent race condition in Module loading seen with R 3.3.0 was
      fixed (Ben Goodrich in \ghpr{461} fixing \ghit{458}).
      \item The (older) \code{loadRcppModules()} is now deprecated in favour of
      \code{loadModule()} introduced around R 2.15.1 and Rcpp 0.9.11 (PR \ghpr{470}).
    }
    \item Changes in Rcpp support functions:
    \itemize{
      \item The \code{Rcpp.package.skeleton()} function was again updated in
      order to create a \code{DESCRIPTION} file which passes \code{R CMD check}
      without notes. warnings, or error under R-release and R-devel (PR \ghpr{471}).
      \item A new function \code{compilerCheck} can test for minimal \code{g++}
      versions (PR \ghpr{474}).
    }
  }
}

\section{Changes in Rcpp version 0.12.4 (2016-03-22)}{
  \itemize{
    \item Changes in Rcpp API:
    \itemize{
      \item New accessors \code{as()} and \code{clone()} were added to the
      \code{Nullable} class (Dan in PR \ghpr{423} closing \ghit{421})
      \item The \code{Nullable<>::operator SEXP()} and
      \code{Nullable<>::get()} now also work for \code{const} objects
      (Kirill Müller in PR \ghpr{417}).
      \item A subsetting error was fixed (Qiang via \ghpr{432} closing
      \ghit{431}).
    }
    \item Changes in Rcpp Sugar:
    \itemize{
      \item Added new Sugar function \code{median()} (Nathan in PR \ghpr{425}
      closing \ghit{424})
      \item Added new Sugar function \code{cbind()} (Nathan in PR \ghpr{447}
      closing \ghit{407})
    }
    \item Changes in Rcpp Attributes:
    \itemize{
      \item A plugin for C++14 was added (Dan in PR \ghpr{427})
    }
    \item Changes in Rcpp Documentation:
    \itemize{
      \item An entry was added to the Rcpp-FAQ vignette describing the required
      packages for vignette building (\ghit{422}).
      \item Use on OS X was further detailed (James Balamuta in \ghpr{433} with
      further review by Bob Rudis).
      \item An entry was added concerning the hard-code limit of arguments to
      some constructor and function (cf \ghit{435}).
      \item The Rcpp-FAQ vignette now contains a table of content.
      \item Typos and indentation were corrected in the Rcpp Sugar vignette
      (\ghpr{445} by Colin Gillespie).
    }
  }
}

\section{Changes in Rcpp version 0.12.3 (2016-01-10)}{
  \itemize{
    \item Changes in Rcpp API:
    \itemize{
      \item Const iterators now \code{CharacterVector} now behave like regular
      iterators (PR \ghpr{404} by Dan fixing \ghit{362}).
      \item Math operators between matrix and scalars type have been added (PR
      \ghpr{406} by Qiang fixing \ghit{365}).
      \item A missing \code{std::hash} function interface for
      \code{Rcpp::String} has been addded (PR \ghpr{408} by Qiang fixing
      \ghit{84}).
    }
    \item Changes in Rcpp Attributes:
    \itemize{
      \item Avoid invalid function names when generating C++ interfaces (PR
      \ghpr{403} by JJ fixing \ghit{402}).
      \item Insert additional space around \code{&} in function interface (PR
      \ghpr{400} by Kazuki Fukui fixing \ghit{278}).
    }
    \item Changes in Rcpp Modules:
    \itemize{
      \item The copy constructor now initialized the base class (PR \ghpr{411}
      by Joshua Pritikin fixing \ghit{410})
    }
    \item Changes in Rcpp Repository:
    \itemize{
      \item Added a file \code{Contributing.md} providing some points to
      potential contributors (PR \ghpr{414} closing issue \ghit{413})
    }
  }
}

\section{Changes in Rcpp version 0.12.2 (2015-11-14)}{
  \itemize{
    \item Changes in Rcpp API:
    \itemize{
      \item Correct return type in product of matrix dimensions (PR \ghpr{374}
      by Florian)
      \item Before creating a single String object from a \code{SEXP}, ensure
      that it is from a vector of length one (PR \ghpr{376} by Dirk, fixing
      \ghit{375}).
      \item No longer use \code{STRING_ELT} as a left-hand side, thanks to a
      heads-up by Luke Tierney (PR \ghpr{378} by Dirk, fixing \ghit{377}).
      \item Rcpp Module objects are now checked more carefully (PR \ghpr{381}
      by Tianqi, fixing \ghit{380})
      \item An overflow in Matrix column indexing was corrected (PR \ghpr{390}
      by Qiang, fixing a bug reported by Allessandro on the list)
      \item \code{Nullable} types can now be assigned \code{R_NilValue} in
      function signatures. (PR \ghpr{395} by Dan, fixing issue \ghit{394})
      \item \code{operator<<()} now always shows decimal points (PR \ghpr{396}
      by Dan)
      \item Matrix classes now have a \code{transpose()} function (PR \ghpr{397}
      by Dirk fixing \ghit{383})
      \item \code{operator<<()} for complex types was added (PRs \ghpr{398} by
      Qiang and \ghpr{399} by Dirk, fixing \ghit{187})
    }
    \item Changes in Rcpp Attributes:
    \itemize{
      \item Enable export of C++ interface for functions that return void.
    }
    \item Changes in Rcpp Sugar:
    \itemize{
      \item Added new Sugar function \code{cummin()}, \code{cummax()},
      \code{cumprod()} (PR \ghpr{389} by Nathan Russell fixing \ghit{388})
      \item Enabled sugar math operations for subsets; e.g. x[y] + x[z].
      (PR \ghpr{393} by Kevin and Qiang, implementing \ghit{392})
    }
    \item Changes in Rcpp Documentation:
    \itemize{
      \item The \code{NEWS} file now links to GitHub issue tickets and pull
      requests.
      \item The \code{Rcpp.bib} file with bibliographic references was updated.
    }
  }
}

\section{Changes in Rcpp version 0.12.1 (2015-09-10)}{
  \itemize{
    \item Changes in Rcpp API:
    \itemize{
      \item Correct use of WIN32 instead of _WIN32 to please Windows 10
      \item Add an assignment operator to \code{DimNameProxy} (PR \ghpr{339} by Florian)
      \item Add vector and matrix accessors \code{.at()} with bounds checking
      (PR \ghpr{342} by Florian)
      \item Correct character vector conversion from single char (PR \ghpr{344} by
      Florian fixing issue \ghit{343})
      \item Correct on use of \code{R_xlen_t} back to \code{size_t} (PR \ghpr{348} by
      Romain)
      \item Correct subsetting code to allow for single assignment (PR \ghpr{349} by
      Florian)
      \item Enable subset assignment on left and righ-hand side (PR \ghpr{353} by
      Qiang, fixing issue \ghit{345})
      \item Refreshed to included \code{tinyformat} template library (PR \ghpr{357} by
      Dirk, issue \ghit{356})
      \item Add \code{operator<<()} for vectors and matrices (PR \ghpr{361} by Dan
      fixing issue \ghit{239})
      \item Make \code{String} and \code{String_Proxy} objects comparable (PR
      \ghpr{366} and PR \ghpr{372} by Dan, fixing issue \ghit{191})
      \item Add a new class \code{Nullable} for objects which may be \code{NULL}
      (PR \ghpr{368} by Dirk and Dan, fixing issue \ghit{363})
      \item Correct creation and access of large matrices (PR \ghpr{370} by Florian,
      fixing issue \ghit{369})
    }
    \item Changes in Rcpp Attributes:
    \itemize{
      \item Correctly reset directory in case of no-rebuilding but Windows code
      (PR \ghpr{335} by Dirk)
    }
    \item Changes in Rcpp Modules:
    \itemize{
      \item We no longer define multiple Modules objects named \code{World} in
      the unit tests with was seen to have a bad effect with R 3.2.2 or later
      (PR \ghpr{351} by Dirk fixing issue \ghit{350}).
      \item Applied patch by Kurt Hornik which improves how Rcpp loads Modules
      (PR \ghpr{353} by Dirk)
    }
    \item Changes in Rcpp Documentation:
    \itemize{
      \item The \code{Rcpp.bib} file with bibliographic references was updated.
    }
  }
}

\section{Changes in Rcpp version 0.12.0 (2015-07-24)}{
  \itemize{
    \item Changes in Rcpp API:
    \itemize{
      \item \code{Rcpp_eval()} no longer uses \code{R_ToplevelExec} when evaluating
      R expressions; this should resolve errors where calling handlers (e.g.
      through \code{suppressMessages()}) were not properly respected.
      \item All internal length variables have been changed from \code{R_len_t}
      to \code{R_xlen_t} to support vectors longer than 2^31-1 elements (via
      PR \ghpr{303} by Qiang Kou).
      \item The sugar function \code{sapply} now supports lambda functions
      (addressing \ghit{213} thanks to Matt Dziubinski)
      \item The \code{var} sugar function now uses a more robust two-pass
      method, supports complex numbers, with new unit tests added (via PR
      \ghpr{320} by Matt Dziubinski)
      \item \code{String} constructors now allow encodings (via PR \ghpr{310}
      by Qiang Kou)
      \item \code{String} objects are preserving the underlying \code{SEXP}
      objects better, and are more careful about initializations (via PRs
      \ghpr{322} and \ghpr{329} by Qiang Kou)
      \item DataFrame constructors are now a little more careful (via PR
      \ghpr{301} by Romain Francois)
      \item For R 3.2.0 or newer, \code{Rf_installChar()} is used instead of
      \code{Rf_install(CHAR())} (via PR \ghpr{332}).
    }
    \item Changes in Rcpp Attributes:
    \itemize{
      \item Use more robust method of ensuring unique paths for generated shared
      libraries.
      \item The \code{evalCpp} function now also supports the \code{plugins}
      argument.
      \item Correctly handle signature termination characters ('\{' or ';') contained
      in quotes.
    }
    \item Changes in Rcpp Documentation:
    \itemize{
      \item The \code{Rcpp-FAQ} vignette was once again updated with respect to
      OS X issues and Fortran libraries needed for e.g. \CRANpkg{RcppArmadillo}.
      \item The included \code{Rcpp.bib} bibtex file (which is also used by
      other Rcpp* packages) was updated with respect to its CRAN references.
    }
  }
}

\section{Changes in Rcpp version 0.11.6 (2015-05-01)}{
  \itemize{
    \item Changes in Rcpp API:
    \itemize{
      \item The unwinding of exceptions was refined to protect against inadvertent
      memory leaks.
      \item Header files now try even harder not to let macro definitions leak.
      \item Matrices have a new default constructor for zero-by-zero dimension
      matrices (via a pull request by Dmitrii Meleshko).
      \item A new \code{empty()} string constructor was added (via another pull
      request).
      \item Better support for Vectors with a storage policy different from the
      default, i.e. \code{NoProtectStorage}, was added.
    }
    \item Changes in Rcpp Attributes:
    \itemize{
      \item Rtools 3.3 is now supported.
    }
  }
}

\section{Changes in Rcpp version 0.11.5 (2015-03-04)}{
  \itemize{
    \item Changes in Rcpp API:
    \itemize{
      \item An error handler for tinyformat was defined to prevent the \code{assert()}
      macro from spilling.
      \item The \code{Rcpp::warning} function was added as a wrapper for \code{Rf_warning}.
      \item The \code{XPtr} class was extended with new \code{checked_get}
      and \code{release} functions as well as improved behavior (throw an
      exception rather than crash) when a NULL external pointer is dereferenced.
      \item R code is evaluated within an \code{R_toplevelExec} block to prevent
      user interrupts from bypassing C++ destructors on the stack.
      \item The \code{Rcpp::Environment} constructor can now use a supplied
      parent environment.
      \item The \code{Rcpp::Function} constructor can now use a supplied
      environment or namespace.
      \item The \code{attributes_hidden} macro from R is used to shield internal
      functions; the \code{R_ext/Visibility.h} header is now included as well.
      \item A \code{Rcpp::print} function was added as a wrapper around \code{Rf_PrintValue}.
    }
    \item Changes in Rcpp Attributes:
    \itemize{
      \item The \code{pkg_types.h} file is now included in \code{RcppExports.cpp}
      if it is present in either the \code{inst/include} or \code{src}.
      \item \code{sourceCpp} was modified to allow includes of local files
      (e.g. \code{#include "foo.hpp"}). Implementation files (*.cc; *.cpp) corresponding
      to local includes are also automatically built if they exist.
      \item The generated attributes code was simplified with respect to
      \code{RNGScope} and now uses \code{RObject} and its destructor rather than \code{SEXP}
      protect/unprotect.
      \item Support addition of the \code{rng} parameter in \code{Rcpp::export}
      to suppress the otherwise automatic inclusion of \code{RNGScope} in
      generated code.
      \item Attributes code was made more robust and can e.g. no longer recurse.
      \item Version 3.2 of the Rtools is now correctly detected as well.
      \item Allow 'R' to come immediately after '***' for defining embedded R
      code chunks in sourceCpp.
      \item The attributes vignette has been updated with documentation
      on new features added over the past several releases.
    }
    \item Changes in Rcpp tests:
    \itemize{
      \item On Travis CI, all build dependencies are installed as binary
      \code{.deb} packages resulting in faster tests.
    }
  }
}

\section{Changes in Rcpp version 0.11.4 (2015-01-20)}{
  \itemize{
    \item Changes in Rcpp API:
    \itemize{
      \item The \code{ListOf<T>} class gains the \code{.attr} and
      \code{.names} methods common to other Rcpp vectors.
      \item The \code{[dpq]nbinom_mu()} scalar functions are now available via
      the \code{R::} namespace when R 3.1.2 or newer is used.
      \item Add an additional test for AIX before attempting to include \code{execinfo.h}.
      \item \code{Rcpp::stop} now supports improved \code{printf}-like syntax
      using the small tinyformat header-only library (following a similar
      implementation in Rcpp11)
      \item Pairlist objects are now protected via an additional \code{Shield<>}
      as suggested by Martin Morgan on the rcpp-devel list.
      \item Sorting is now prohibited at compile time for objects of type
      \code{List}, \code{RawVector} and \code{ExpressionVector}.
      \item Vectors now have a \code{Vector::const\_iterator} that is 'const correct'
      thanks to fix by Romain following a bug report in rcpp-devel by Martyn Plummer.
      \item The \code{mean()} sugar function now uses a more robust two-pass
      method, and new unit tests for \code{mean()} were added at the same time.
      \item The \code{mean()} and \code{var()} functions now support all core
      vector types.
      \item The \code{setequal()} sugar function has been corrected via
      suggestion by Qiang Kou following a bug report by Søren Højsgaard.
      \item The macros \code{major}, \code{minor}, and \code{makedev} no longer leak
      in from the (Linux) system header \code{sys/sysmacros.h}.
      \item The \code{push_front()} string function was corrected.
    }
    \item Changes in Rcpp Attributes:
    \itemize{
      \item Only look for plugins in the package's namespace
      (rather than entire search path).
      \item Also scan header files for definitions of functions to be considerd
      by Attributes.
      \item Correct the regular expression for source files which are scanned.
    }
    \item Changes in Rcpp unit tests
    \itemize{
      \item Added a new binary test which will load a pre-built package to
      ensure that the Application Binary Interface (ABI) did not change; this
      test will (mostly or) only run at Travis where we have reasonable control
      over the platform running the test and can provide a binary.
      \item New unit tests for sugar functions \code{mean}, \code{setequal} and
      \code{var} were added as noted above.
    }
    \item Changes in Rcpp Examples:
    \itemize{
      \item For the (old) examples \code{ConvolveBenchmarks} and \code{OpenMP},
      the respective \code{Makefile} was renamed to \code{GNUmakefile} to please
      \code{R CMD check} as well as the CRAN Maintainers.
    }
  }
}

\section{Changes in Rcpp version 0.11.3 (2014-09-27)}{
  \itemize{
    \item Changes in Rcpp API:
    \itemize{
      \item The deprecation of \code{RCPP_FUNCTION_*} which was announced with
        release 0.10.5 last year is proceeding as planned, and the file
        \code{macros/preprocessor_generated.h} has been removed.
      \item \code{Timer} no longer records time between steps, but times from
        the origin. It also gains a \code{get_timers(int)} methods that
        creates a vector of \code{Timer} that have the same origin. This is modelled
        on the \code{Rcpp11} implementation and is more useful for situations where
        we use timers in several threads. \code{Timer} also gains a constructor
        taking a \code{nanotime_t} to use as its origin, and a \code{origin} method.
        This can be useful for situations where the number of threads is not known
        in advance but we still want to track what goes on in each thread.
      \item A cast to \code{bool} was removed in the vector proxy code as
        inconsistent behaviour between clang and g++ compilations was noticed.
      \item A missing \code{update(SEXP)} method was added thanks to pull
        request by Omar Andres Zapata Mesa.
      \item A proxy for \code{DimNames} was added.
      \item A \code{no_init} option was added for Matrices and Vectors.
      \item The \code{InternalFunction} class was updated to work with
        \code{std::function} (provided a suitable C++11 compiler is available)
        via a pull request by Christian Authmann.
      \item A \code{new_env()} function was added to \code{Environment.h}
      \item The return value of range eraser for Vectors was fixed in a pull
        request by Yixuan Qiu.
    }
    \item Changes in Rcpp Sugar:
    \itemize{
      \item In \code{ifelse()}, the returned \code{NA} type was corrected for
      \code{operator[]}.
    }
    \item Changes in Rcpp Attributes:
    \itemize{
      \item Include LinkingTo in DESCRIPTION fields scanned to confirm that
      C++ dependencies are referenced by package.
      \item Add \code{dryRun} parameter to \code{sourceCpp}.
      \item Corrected issue with relative path and R chunk use for \code{sourceCpp}.
    }
    \item Changes in Rcpp Documentation:
    \itemize{
      \item The \code{Rcpp-FAQ} vignette was updated with respect to OS X issues.
      \item A new entry in the \code{Rcpp-FAQ} clarifies the use of licenses.
      \item Vignettes build results no longer copied to \code{/tmp} to please CRAN.
      \item The Description in \code{DESCRIPTION} has been shortened.
    }
    \item Changes in Rcpp support functions:
    \itemize{
      \item The \code{Rcpp.package.skeleton()} function will now use
      \CRANpkg{pkgKitten} package, if available, to create a package which passes
      \code{R CMD check} without warnings. A new \code{Suggests:} has been added
      for \CRANpkg{pkgKitten}.
      \item The \code{modules=TRUE} case for \code{Rcpp.package.skeleton()} has
      been improved and now runs without complaints from \code{R CMD check} as well.
    }
    \item Changes in Rcpp unit test functions:
    \itemize{
      \item Functions from the \CRANpkg{RUnit} package are now prefixed with \code{RUnit::}
      \item The \code{testRcppModule} and \code{testRcppClass} sample packages
      now pass \code{R CMD check --as-cran} cleanly with NOTES or WARNINGS
    }
  }
}

\section{Changes in Rcpp version 0.11.2 (2014-06-06)}{
  \itemize{
    \item Changes in Rcpp API:
    \itemize{
      \item Implicit conversions, e.g. between \code{NumericVector} and
      \code{IntegerVector}, will now give warnings if you use
      \code{\#define RCPP_WARN_ON_COERCE} before including the Rcpp
      headers.
      \item Templated \code{List} containers, \code{ListOf<T>}, have been
      introduced. When subsetting such containers, the return is assumed
      to be of type T, allowing code such as
      \code{ListOf<NumericVector> x; NumericVector y = x[0] + x[1] + x[2]}.
      \item In a number of instances, returned results are protected and/or cast
      more carefully.
    }
    \item Changes in Rcpp Attributes
    \itemize{
      \item Trailing line comments are now stripped by the attributes
      parser. This allows the parser to handle C++ source files
      containing comments inline with function arguments.
      \item The \code{USE_CXX1X} environment variable is now defined by
      the cpp11 plugin when R >= 3.1. Two additional plugins have been
      added for use with C++0x (eg when using g++ 4.6.* as on Windows)
      as well as C++1y for compilers beginning to support the next
      revision of the standard; additional fallback is provided for
      Windows.
      \item \code{compileAttributes()} now also considers Imports: which
      may suppress a warning when running \code{Rcpp.package.skeleton()}.
    }
  }
}

\section{Changes in Rcpp version 0.11.1 (2014-03-13)}{
  \itemize{
    \item Changes in Rcpp API:
    \itemize{
      \item Preserve backwards compatibility with \CRANpkg{Rcpp} 0.10.* by
      allowing \code{RObject} extraction from vectors (or lists) of Rcpp
      objects
      \item Add missing default constructor to Reference class that was
      omitted in the header-only rewrite
      \item Fixes for \code{NA} and \code{NaN} handling of the
      \code{IndexHash} class, as well as the vector \code{.sort()}
      method. These fixes ensure that sugar functions depending on
      \code{IndexHash} (i.e. \code{unique()}, \code{sort_unique()},
      \code{match()}) will now properly handle \code{NA} and \code{NaN}
      values for numeric vectors.
      \item \code{DataFrame::nrows} now more accurately mimics R's
      internal behavior (checks the row.names attribute)
      \item Numerous changes to permit compilation on the Solaris OS
      \item Rcpp vectors gain a subsetting method -- it is now possible
      to subset an Rcpp vector using \code{CharacterVector}s (subset
      by name), \code{LogicalVector}s (logical subsetting), and
      \code{IntegerVector}s (0-based index subsetting). Such subsetting
      will also work with Rcpp sugar expressions, enabling expressions
      such as \code{x[ x > 0]}.
      \item Comma initialization (e.g.
      \code{CharacterVector x = "a", "b", "c";}, has been disabled, as
      it causes problems with the behavior of the \code{=} operator with
      \code{Rcpp::List}s. Users who want to re-enable this functionality
      can use \code{#define RCPP_COMMA_INITIALIZATION}, but be aware of
      the above caveat. The more verbose
      \code{CharacterVector x = CharacterVector::create("a", "b", "c")}
      is preferred.
    }
    \item Changes in Rcpp Attributes
    \itemize{
      \item Fix issue preventing packages with \code{Rcpp::interfaces}
      attribute from compiling.
      \item Fix behavior with attributes parsing of \code{::create} for default
      arguments, and also allow constructors of a given size
      (e.g. \code{NumericVector v = NumericVector(10))} gives a default
      value of \code{numeric(10)} at the R level). Also make NAs preserve
      type when exported to R (e.g. \code{NA_STRING} as a default argument
      maps to \code{NA_character_} at the R level)
    }
    \item Changes in Rcpp modules
    \itemize{
      \item Corrected the \code{un_pointer} implementation for \code{object}
    }
  }
}

\section{Changes in Rcpp version 0.11.0 (2014-02-02)}{
  \itemize{
    \item Changes in Rcpp API:
    \itemize{
      \item Functions provided/used by \CRANpkg{Rcpp} are now registered
      with R and instantiated by client package alleviating the new for
      explicit linking against \code{libRcpp} which is therefore no
      longer created.
      \item Updated the \code{Rcpp.package.skeleton()} function accordingly.
      \item New class \code{StretchyList} for pair lists with fast addition of
      elements at the front and back. This abstracts the 3 functions
      \code{NewList}, \code{GrowList} and \code{Insert} used in various
      packages and in parsers in R.
      \item The function \code{dnt}, \code{pnt}, \code{qnt} sugar
      functions were incorrectly expanding to the no-degree-of-freedoms
      variant.
      \item Unit tests for \code{pnt} were added.
      \item The sugar table function did not handle NAs and NaNs properly
      for numeric vectors. Fixed and tests added.
      \item The internal coercion mechanism mapping numerics to strings has
      been updated to better match \R (specifically with \code{Inf}, \code{-Inf},
      and \code{NaN}.)
      \item Applied two bug fixes to Vector \code{sort()} and \code{RObject}
      definition spotted and corrected by Kevin Ushey
      \item New \code{checkUserInterrupt()} function that provides a C++ friendly
      implementation of \code{R_CheckUserInterrupt}.
    }
    \item Changes in Rcpp attributes:
    \itemize{
      \item Embedded R code chunks in sourceCpp are now executed within
      the working directory of the C++ source file.
      \item Embedded R code chunks in sourceCpp can now be disabled.
    }
    \item Changes in Rcpp documentation:
    \itemize{
      \item The Rcpp-FAQ and Rcpp-package vignettes have been updated and expanded.
      \item Vignettes are now typeset with grey background for code boxes.
      \item The bibtex reference file has been update to reflexct
      current package versions.
    }
    \item Changes in Rcpp unit tests:
    \itemize{
      \item The file \code{tests/doRUnit.R} was rewritten following the
      pattern deployed in \CRANpkg{RProtoBuf} which is due to Murray Stokely
      \item The function \code{test()} was rewritten; it provides an
      easy entry point to running unit tests of the installed package
    }
  }
}

\section{Changes in Rcpp version 0.10.6 (2013-10-27)}{
  \itemize{
    \item Changes in Rcpp API:
    \itemize{
      \item The function \code{exposeClass} takes a description of the
        constructors, fields and methods to be exposed from a C++
        class, and writes C++ and R files in the package.  Inherited
        classes can be dealt with, but require data type information.
        This approach avoids hand-coding module files.
      \item Two missing \code{is<>()} templates for
        \code{CharacterVector} and \code{CharacterMatrix} have been added,
        and some tests for \code{is_na()} and \code{is_finite()} have been
        corrected thanks to Thomas Tse.
    }
    \item Changes in R code:
    \itemize{
      \item Export linking helper function \code{LdFlags} as well as
        \code{RcppLdFlags}.
      \item Function \code{Rcpp.package.skeleton()} no longer passes a
        \code{namespace} argument on to \code{package.skeleton()}
    }
    \item Changes in R setup:
    \itemize{
      \item Raise requirement for R itself to be version 3.0.0 or later
      as needed by the vignette processing
    }
    \item Changes in Rcpp attributes:
    \itemize{
      \item \code{sourceCpp} now correctly binds to Rtools 3.0 and 3.1
    }
  }
}

\section{Changes in Rcpp version 0.10.5 (2013-09-28)}{
  \itemize{
    \item Changes in R code:
    \itemize{
      \item New R function \code{demangle} that calls the \code{DEMANGLE} macro.
      \item New R function \code{sizeof} to query the byte size of a type. This
      returns an object of S3 class \code{bytes} that has a \code{print} method
      showing bytes and bits.
    }
    \item Changes in Rcpp API:
    \itemize{
      \item Add \code{defined(__sun)} to lists of operating systems to
      test for when checking for lack of \code{backtrace()} needed for
      stack traces.
      \item \code{as<T*>}, \code{as<const T*>}, \code{as<T&>} and
      \code{as<const T&>} are now supported, when
      T is a class exposed by modules, i.e. with \code{RCPP_EXPOSED_CLASS}
      \item \code{DoubleVector} as been added as an alias to
      \code{NumericVector}
      \item New template function \code{is<T>} to identify if an R object
      can be seen as a \code{T}. For example \code{is<DataFrame>(x)}.
      This is a building block for more expressive dispatch in various places
      (modules and attributes functions).
      \item \code{wrap} can now handle more types, i.e. types that iterate over
      \code{std::pair<const KEY, VALUE>} where KEY can be converted to a
      \code{String} and \code{VALUE} is either a primitive type (int, double)
      or a type that wraps. Examples :
      \itemize{
        \item \code{std::map<int, double>} : we can make a String from an int,
        and double is primitive
        \item \code{boost::unordered_map<double, std::vector<double> >}: we can make
        a String from a double and \code{std::vector<double>} can wrap itself
      }
      Other examples of this are included at the end of the \code{wrap} unit test
      file (\code{runit.wrap.R} and \code{wrap.cpp}).
      \item \code{wrap} now handles containers of classes handled by modules. e.g.
      if you expose a class \code{Foo} via modules, then you can wrap
      \code{vector<Foo>}, ... An example is included in the \code{wrap} unit test
      file
      \item \code{RcppLdFlags()}, often used in \code{Makevars} files of
      packages using \pkg{Rcpp}, is now exported from the package namespace.
    }
    \item Changes in Attributes:
    \itemize{
      \item Objects exported by a module (i.e. by a \code{RCPP_MODULE} call
      in a file that is processed by \code{sourceCpp}) are now directly
      available in the environment. We used to make the module object
      available, which was less useful.
      \item A plugin for \code{openmp} has been added to support use of OpenMP.
      \item \code{Rcpp::export} now takes advantage of the more flexible
      \code{as<>}, handling constness and referenceness of the input types.
      For users, it means that for the parameters of function exported by modules,
      we can now use references, pointers and const versions of them.
      The file \code{Module.cpp} file has an example.
      \item{No longer call non-exported functions from the tools package}
      \item{No longer search the inline package as a fallback when loading
      plugins for the the \code{Rcpp::plugins} attribute}.
    }
    \item Changes in Modules:
    \itemize{
      \item We can now expose functions and methods that take
      \code{T&} or \code{const T&} as arguments. In these situations
      objects are no longer copied as they used to be.
    }
    \item Changes in sugar:
    \itemize{
      \item \code{is_na} supports classes \code{DatetimeVector} and
      \code{DateVector}
    }
    \item Changes in Rcpp documentation:
    \itemize{
      \item The vignettes have been moved from \code{inst/doc/} to the
      \code{vignettes} directory which is now preferred.
      \item The appearance of the vignettes has been refreshed by
      switching to the Bistream Charter font, and microtype package.
    }
    \item Deprecation of \code{RCPP_FUNCTION_*}:
    \itemize{
      \item The macros from the \code{preprocessor_generated.h} file
      have been deprecated. They are still available, but they print a
      message in addition to their expected behavior.
      \item The macros will be permanently removed in the first \pkg{Rcpp}
      release after July 2014.
      \item Users of these macros should start replacing them with more
      up-to-date code, such as using 'Rcpp attributes' or 'Rcpp modules'.
    }
  }
}

\section{Changes in Rcpp version 0.10.4 (2013-06-23)}{
  \itemize{
    \item Changes in R code: None beyond those detailed for Rcpp Attributes
    \item Changes in Rcpp attributes:
    \itemize{
      \item Fixed problem whereby the interaction between the gc and the
      RNGScope destructor could cause a crash.
      \item Don't include package header file in generated C++ interface
      header files.
      \item Lookup plugins in \pkg{inline} package if they aren't found
      within the \pkg{Rcpp} package.
      \item Disallow compilation for files that don't have extensions
      supported by R CMD SHLIB
    }
    \item Changes in Rcpp API:
    \itemize{
      \item The \code{DataFrame::create} set of functions has been reworked
      to just use \code{List::create} and feed to the \code{DataFrame}
      constructor
      \item The \code{operator-()} semantics for \code{Date} and
      \code{Datetime} are now more inline with standard C++ behaviour;
      with thanks to Robin Girard for the report.
      \item RNGScope counter now uses unsigned long rather than int.
      \item \code{Vector<*>::erase(iterator, iterator)} was fixed. Now
      it does not remove the element pointed by last (similar to what is
      done on stl types and what was intended initially). Reported on
      Rcpp-devel by Toni Giorgino.
      \item Added equality operator between elements of
      \code{CharacterVector}s.
    }
    \item Changes in Rcpp sugar:
    \itemize{
      \item New function \code{na_omit} based on the StackOverflow thread
      \url{http://stackoverflow.com/questions/15953768/}
      \item New function \code{is_finite} and \code{is_infinite} that
      reproduces the behavior of R's \code{is.finite} and
      \code{is.infinite} functions
    }
    \item Changes in Rcpp build tools:
    \itemize{
      \item Fix by Martyn Plummer for Solaris in handling of
      \code{SingleLogicalResult}.
      \item The \code{src/Makevars} file can now optionally override the
      path for \code{/usr/bin/install_name_tool} which is used on OS X.
      \item Vignettes are trying harder not to be built in parallel.
    }
    \item Changes in Rcpp documentation:
    \itemize{
      \item Updated the bibliography in \code{Rcpp.bib} (which is also
      sourced by packages using Rcpp).
      \item Updated the \code{THANKS} file.
    }
    \item Planned Deprecation of \code{RCPP_FUNCTION_*}:
    \itemize{
      \item The set of macros \code{RCPP_FUNCTION_} etc ... from the
      \code{preprocessor_generated.h} file will be deprecated in the next version
      of \pkg{Rcpp}, i.e they will still be available but will generate some
      warning in addition to their expected behavior.
      \item In the first release that is at least 12 months after this announcement, the
      macros will be removed from \pkg{Rcpp}.
      \item Users of these macros (if there are any) should start replacing them
      with more up to date code, such as using Rcpp attributes or Rcpp
      modules.
    }
  }
}

\section{Changes in Rcpp version 0.10.3 (2013-03-23)}{
  \itemize{
    \item Changes in R code:
    \itemize{
      \item Prevent build failures on Windowsn when Rcpp is installed
      in a library path with spaces (transform paths in the same manner
      that R does before passing them to the build system).
    }
    \item Changes in Rcpp attributes:
    \itemize{
        \item Rcpp modules can now be used with \code{sourceCpp}
        \item Standalone roxygen chunks (e.g. to document a class) are now
        transposed into RcppExports.R
        \item Added \code{Rcpp::plugins} attribute for binding
        directly to inline plugins. Plugins can be registered using
        the new \code{registerPlugin} function.
        \item Added built-in \code{cpp11} plugin for specifying
        the use of C++11 in a translation unit
        \item Merge existing values of build related environment
        variables for sourceCpp
        \item Add global package include file to RcppExports.cpp
        if it exists
        \item Stop with an error if the file name passed to
        \code{sourceCpp} has spaces in it
        \item Return invisibly from void functions
        \item Ensure that line comments invalidate block comments when
        parsing for attributes
        \item Eliminated spurious empty hello world function definition
        in Rcpp.package.skeleton
    }
    \item Changes in Rcpp API:
    \itemize{
      \item The very central use of R API R_PreserveObject and
      R_ReleaseObject has been replaced by a new system based on the
      functions Rcpp_PreserveObject, Rcpp_ReleaseObject and Rcpp_ReplaceObject
      which shows better performance and is implemented using a generic vector
      treated as a stack instead of a pairlist in the R
      implementation. However, as this preserve / release code is still
      a little rough at the edges, a new #define is used (in config.h)
      to disable it for now.
      \item Platform-dependent code in Timer.cpp now recognises a few
      more BSD variants thanks to contributed defined() test suggestions
      \item Support for wide character strings has been added throughout the
      API. In particular String, CharacterVector, wrap and as are aware of
      wide character strings
    }
  }
}

\section{Changes in Rcpp version 0.10.2 (2012-12-21)}{
  \itemize{
    \item Changes in Rcpp API:
    \itemize{
      \item Source and header files were reorganized and consolidated so
      that compile time are now significantly lower
      \item Added additional check in \code{Rstreambuf} deletetion
      \item Added support for \code{clang++} when using \code{libc++},
      and for anc \code{icpc} in \code{std=c++11} mode, thanks to a
      patch by Yan Zhou
      \item New class \code{Rcpp::String} to facilitate working with a single
      element of a character vector
      \item New utility class sugar::IndexHash inspired from Simon
      Urbanek's fastmatch package
      \item Implementation of the equality operator between two Rcomplex
      \item \code{RNGScope} now has an internal counter that enables it
      to be safely used multiple times in the same stack frame.
      \item New class \code{Rcpp::Timer} for benchmarking
    }
    \item Changes in Rcpp sugar:
    \itemize{
        \item More efficient version of \code{match} based on \code{IndexHash}
        \item More efficient version of \code{unique} base on \code{IndexHash}
        \item More efficient version of \code{in} base on \code{IndexHash}
        \item More efficient version of \code{duplicated} base on \code{IndexHash}
        \item More efficient version of \code{self_match} base on \code{IndexHash}
        \item New function \code{collapse} that implements paste(., collapse= "" )
    }
    \item Changes in Rcpp attributes:
    \itemize{
        \item Use code generation rather than modules to implement
        \code{sourceCpp} and \code{compileAttributes} (eliminates
        problem with exceptions not being able to cross shared library
        boundaries on Windows)
        \item Exported functions now automatically establish an \code{RNGScope}
        \item Functions exported by \code{sourceCpp} now directly
        reference the external function pointer rather than rely on
        dynlib lookup
        \item On Windows, Rtools is automatically added to the PATH
        during \code{sourceCpp} compilations
        \item Diagnostics are printed to the console if \code{sourceCpp}
        fails and C++ development tools are not installed
        \item A warning is printed if when \code{compileAttributes} detects
        \code{Rcpp::depends} attributes in source files that are not
        matched by Depends/LinkingTo entries in the package DESCRIPTION
    }
  }
}

\section{Changes in Rcpp version 0.10.1 (2012-11-26)}{
    \itemize{
        \item Changes in Rcpp sugar:
        \itemize{
          \item New functions: \code{setdiff}, \code{union_}, \code{intersect}
            \code{setequal}, \code{in}, \code{min}, \code{max}, \code{range},
            \code{match}, \code{table}, \code{duplicated}
          \item New function: \code{clamp} which combines pmin and pmax, e.g.
          clamp( a, x, b) is the same as pmax( b, pmin(x, a) )
          \item New function: \code{self_match} which implements something
          similar to \code{match( x, unique( x ) )}
        }
        \item Changes in Rcpp API:
        \itemize{
            \item The \code{Vector} template class (hence \code{NumericVector}
            ...) get the \code{is_na} and the \code{get_na} static methods.
            \item New helper class \code{no_init} that can be used to
            create a vector without initializing its data, e.g. :
            \code{ IntegerVector out = no_init(n) ; }
            \item New exception constructor requiring only a message; \code{stop}
            function to throw an exception
            \item \code{DataFrame} gains a \code{nrows} method
        }
        \item Changes in Rcpp attributes:
        \itemize{
            \item Ability to embed R code chunks (via specially formatted
            block comments) in C++ source files.
            \item Allow specification of argument defaults for exported functions.
            \item New scheme for more flexible mixing of generated and user composed
            C++ headers.
            \item Print warning if no export attributes are found in source file.
            \item Updated vignette with additional documentation on exposing
            C++ interfaces from packages and signaling errors.
        }
        \item Changes in Rcpp modules:
        \itemize{
            \item Enclose .External invocations in \code{BEGIN_RCPP}/\code{END_RCPP}
        }
        \item Changes in R code :
        \itemize{
            \item New function \code{areMacrosDefined}
             \item Additions to \code{Rcpp.package.skeleton}:
             \itemize{
                \item \code{attributes} parameter to generate a version of
            	\code{rcpp_hello_world} that uses \code{Rcpp::export}.
            	\item \code{cpp_files} parameter to provide a list of C++
            	files to include the in the \code{src} directory of the package.
            }
        }
        \item Miscellaneous changes:
        \itemize{
          \item New example 'pi simulation' using R and C++ via Rcpp attributes
	}
    }
}
\section{Changes in Rcpp version 0.10.0 (2012-11-13)}{
  \itemize{
    \item Support for C++11 style attributes (embedded in comments) to enable
    use of C++ within interactive sessions and to automatically generate module
    declarations for packages:
    \itemize{
        \item Rcpp::export attribute to export a C++ function to R
        \item \code{sourceCpp()} function to source exported functions from a file
        \item \code{cppFunction()} and \code{evalCpp()} functions for inline declarations
        and execution
        \item \code{compileAttribtes()} function to generate Rcpp modules from
        exported functions within a package
        \item Rcpp::depends attribute for specifying additional build
        dependencies for \code{sourceCpp()}
        \item Rcpp::interfaces attribute to specify the external bindings
        \code{compileAttributes()} should generate (defaults to R-only but a
        C++ include file using R_GetCCallable can also be generated)
	\item New vignette "Rcpp-attribute"
    }
    \item Rcpp modules feature set has been expanded:
    \itemize{
        \item Functions and methods can now return objects from classes that
        are exposed through modules. This uses the make_new_object template
        internally. This feature requires that some class traits are declared
        to indicate Rcpp's \code{wrap}/\code{as} system that these classes are covered
        by modules. The macro RCPP_EXPOSED_CLASS and RCPP_EXPOSED_CLASS_NODECL
        can be used to declared these type traits.
        \item Classes exposed through modules can also be used as parameters
        of exposed functions or methods.
        \item Exposed classes can declare factories with ".factory". A factory
        is a c++ function that returns a pointer to the target class. It is
        assumed that these objects are allocated with new on the factory. On the
        R side, factories are called just like other constructors, with the
        "new" function. This feature allows an alternative way to construct
        objects.
        \item "converter" can be used to declare a way to convert an object
        of a type to another type. This gets translated to the appropriate
        "as" method on the R side.
        \item Inheritance. A class can now declare that it inherits from
        another class with the .derives<Parent>( "Parent" ) notation. As a result
        the exposed class gains methods and properties (fields) from its
        parent class.
    }
    \item New sugar functions:
    \itemize{
        \item \code{which_min} implements which.min. Traversing the sugar expression
        and returning the index of the first time the minimum value is found.
        \item \code{which_max} idem
        \item \code{unique} uses unordered_set to find unique values. In particular,
        the version for CharacterVector is found to be more efficient than
        R's version
        \item \code{sort_unique} calculates unique values and then sorts them.
    }
    \item Improvements to output facilities:
    \itemize{
      \item Implemented \code{sync()} so that flushing output streams works
      \item Added \code{Rcerr} output stream (forwarding to
      \code{REprintf})
    }
    \item Provide a namespace 'R' for the standalone Rmath library so
    that Rcpp users can access those functions too; also added unit tests
    \item Development releases sets variable RunAllRcppTests to yes to
    run all tests (unless it was alredy set to 'no'); CRAN releases do
    not and still require setting -- which helps with the desired CRAN
    default of less testing at the CRAN server farm.
  }
}

\section{Changes in Rcpp version 0.9.15 (2012-10-13)}{
  \itemize{
    \item Untangling the clang++ build issue about the location of the
    exceptions header by directly checking for the include file -- an
    approach provided by Martin Morgan in a kindly contributed patch
    as unit tests for them.
    \item The \code{Date} and \code{Datetime} types now correctly
    handle \code{NA}, \code{NaN} and \code{Inf} representation; the
    \code{Date} type switched to an internal representation via \code{double}
    \item Added \code{Date} and \code{Datetime} unit tests for the new
    features
    \item An additional \code{PROTECT} was added for parsing exception
    messages before returning them to R, following a report by Ben North
  }
}

\section{Changes in Rcpp version 0.9.14 (2012-09-30)}{
  \itemize{
    \item Added new Rcpp sugar functions trunc(), round() and signif(), as well
    as unit tests for them
    \item Be more conservative about where we support clang++ and the inclusion
    of exception_defines.h and prevent this from being attempted on OS X
    where it failed for clang 3.1
    \item Corrected a typo in Module.h which now again permits use of finalizers
    \item Small correction for (unexported) bib() function (which provides a path
    to the bibtex file that ships with Rcpp)
    \item Converted NEWS to NEWS.Rd
  }
}
\section{Changes in Rcpp version 0.9.13 (2012-06-28)}{
  \itemize{
    \item Truly corrected Rcpp::Environment class by having default constructor
             use the global environment, and removing the default argument of
             global environment from the SEXP constructor
    \item Added tests for clang++ version to include bits/exception_defines.h
             for versions 3.0 or higher (similar to g++ 4.6.0 or later), needed to
      include one particular exceptions header
    \item Made more regression tests conditional on the RunAllRcppTests to come
             closer to the CRAN mandate of running tests in sixty seconds
    \item Updated unit test wrapper tests/doRUnit.R as well as unitTests/runTests.R
  }
}
\section{Changes in Rcpp version 0.9.12 (2012-06-23)}{
  \itemize{
    \item Corrected Rcpp::Environment class by removing (empty) ctor following
             rev3592 (on May 2) where default argument for ctor was moved
    \item Unit testing now checks for environment variable RunAllRcppTests being
             set to "yes"; otherwise some tests are skipped. This is arguably not
             the right thing to do, but CRAN maintainers insist on faster tests.
    \item Unit test wrapper script runTests.R has new option --allTests to set
             the environment variable
    \item The cleanup script now also considers inst/unitTests/testRcppClass/src
  }
}
\section{Changes in Rcpp version 0.9.11 (2012-06-22)}{
  \itemize{
    \item New member function for vectors (and lists etc) containsElementNamed()
             which returns a boolean indicating if the given element name is present
    \item Updated the Rcpp.package.skeleton() support for Rcpp modules by
             carrying functions already present from the corresponding unit test
      which was also slightly expanded; and added more comments to the code
    \item Rcpp modules can now be loaded via loadRcppModules() from .onLoad(),
             or via loadModule("moduleName") from any R file
    \item Extended functionality to let R modify C++ clases imported via modules
             documented in help(setRcppClass)
    \item Support compilation in Cygwin thanks to a patch by Dario Buttari
    \item Extensions to the Rcpp-FAQ and the Rcpp-modules vignettes
    \item The minium version of R is now 2.15.1 which is required for some of
             the Rcpp modules support
  }
}
\section{Changes in Rcpp version 0.9.10 (2012-02-16)}{
  \itemize{
    \item Rearrange headers so that Rcpp::Rcout can be used by RcppArmadillo et al
    \item New Rcpp sugar function mapply (limited to two or three input vectors)
    \item Added custom version of the Rcpp sugar diff function for numeric vectors
             skipping unncesserry checks for NA
    \item Some internal code changes to reflect changes and stricter requirements
             in R CMD check in the current R-devel versions
    \item Corrected fixed-value initialization for IntegerVector (with thanks to
             Gregor Kastner for spotting this)
    \item New Rcpp-FAQ entry on simple way to set compiler option for cxxfunction
  }
}
\section{Changes in Rcpp version 0.9.9 (2012-12-25)}{
  \itemize{
    \item Reverting the 'int64' changes from release 0.9.8 which adversely
         	affect packages using Rcpp: We will re-apply the 'int64' changes in a
      way which should cooperate more easily with 'long' and 'unsigned long'.
    \item Unit test output directory fallback changed to use Rcpp.Rcheck
    \item Conditioned two unit tests to not run on Windows where they now break
             whereas they passed before, and continue to pass on other OSs
  }
}
\section{Changes in Rcpp version 0.9.8 (2011-12-21)}{
  \itemize{
    \item wrap now handles 64 bit integers (int64_t, uint64_t) and containers
             of them, and Rcpp now depends on the int64 package (also on CRAN).
             This work has been sponsored by the Google Open Source Programs
             Office.
    \item Added setRcppClass() function to create extended reference classes
             with an interface to a C++ class (typically via Rcpp Module) which
      can have R-based fields and methods in addition to those from the C++.
    \item Applied patch by Jelmer Ypma which adds an output stream class
         	'Rcout' not unlike std::cout, but implemented via Rprintf to
         	cooperate with R and its output buffering.
    \item New unit tests for pf(), pnf(), pchisq(), pnchisq() and pcauchy()
    \item XPtr constructor now checks for corresponding type in SEXP
    \item Updated vignettes for use with updated highlight package
    \item Update linking command for older fastLm() example using external
             Armadillo
  }
}
\section{Changes in Rcpp version 0.9.7 (2011-09-29)}{
  \itemize{
    \item Applied two patches kindly provided by Martyn Plummer which provide
         	support for compilation on Solaris using the SunPro compiler
    \item Minor code reorganisation in which exception specifiers are removed;
             this effectively only implements a run-time (rather than compile-time)
             check and is generally seen as a somewhat depreated C++ idiom. Thanks
             to Darren Cook for alerting us to this issue.
    \item New example 'OpenMPandInline.r' in the OpenMP/ directory, showing how
             easily use OpenMP by modifying the RcppPlugin output
    \item New example 'ifelseLooped.r' showing Rcpp can accelerate loops that may
      be difficult to vectorise due to dependencies
    \item New example directory examples/Misc/ regrouping the new example as
             well as the fibonacci example added in Rcpp 0.9.6
    \item New Rcpp-FAQ example warning of lossy conversion from 64-bit long
             integer types into a 53-bit mantissa which has no clear fix yet.
    \item New unit test for accessing a non-exported function from a namespace
  }
}
\section{Changes in Rcpp version 0.9.6 (2011-07-26)}{
  \itemize{
    \item Added helper traits to facilitate implementation of the RcppEigen
      package: The is_eigen_base traits identifies if a class derives from
      EigenBase using SFINAE; and new dispatch layer was added to wrap() to
      help RcppEigen
    \item XPtr now accepts a second template parameter, which is a function
             taking a pointer to the target class. This allows the developper to
             supply his/her own finalizer. The template parameter has a default
             value which retains the original behaviour (calling delete on the
             pointer)
    \item New example RcppGibbs, extending Sanjog Misra's Rcpp illustration of
             Darren Wilkinson's comparison of MCMC Gibbs Sampler implementations;
      also added short timing on Normal and Gaussian RNG draws between Rcpp
      and GSL as R's rgamma() is seen to significantly slower
    \item New example on recursively computing a Fibonacci number using Rcpp and
             comparing this to R and byte-compiled R for a significant speed gain
  }
}
\section{Changes in Rcpp version 0.9.5 (2011-07-05)}{
  \itemize{
    \item New Rcpp-FAQ examples on using the plugin maker for inline's
             cxxfunction(), and on setting row and column names for matrices
    \item New sugar functions: mean, var, sd
    \item Minor correction and extension to STL documentation in Rcpp-quickref
    \item wrap() is now resilient to NULL pointers passed as in const char *
    \item loadRcppModules() gains a "direct" argument to expose the module instead
             of exposing what is inside it
    \item Suppress a spurious warning from R CMD check on packages created with
             Rcpp.package.skeleton(..., module=TRUE)
    \item Some fixes and improvements for Rcpp sugar function 'rlnorm()'
    \item Beginnings of new example using OpenMP and recognising user interrupts
  }
}
\section{Changes in Rcpp version 0.9.4 (2011-04-12)}{
  \itemize{
    \item New R function "loadRcppModules" to load Rcpp modules automatically
             from a package. This function must be called from the .onLoad function
             and works with the "RcppModules" field of the package's DESCRIPTION file
    \item The Modules example wrapped the STL std::vector received some editing
             to disambiguate some symbols the newer compilers did not like
    \item Coercing of vectors of factors is now done with an explicit callback
             to R's "as.character()" as Rf_coerceVector no longer plays along
    \item A CITATION file for the published JSS paper has been added, and
             references were added to Rcpp-package.Rd and the different vignettes
  }
}
\section{Changes in Rcpp version 0.9.3 (2011-04-05)}{
  \itemize{
    \item Fixed a bug in which modules code was not behaving when compiled
             twice as can easily happen with inline'ed version
    \item Exceptions code includes exception_defines.h only when g++ is 4.5 or
             younger as the file no longer exists with g++-4.6
    \item The documentation Makefile now uses the $R_HOME environment variable
    \item The documentation Makefile no longer calls clean in the all target
    \item C++ conformance issue found by clang/llvm addressed by re-ordering
             declarations in grow.h as unqualified names must be declared before
             they are used, even when used within templates
    \item The 'long long' typedef now depends on C++0x being enabled as this
             was not a feature in C++98; this suppresses a new g++-4.5 warning
    \item The Rcpp-introduction vignette was updated to the forthcoming JSS paper
  }
}
\section{Changes in Rcpp version 0.9.2 (2011-02-23)}{
  \itemize{
    \item The unitTest runit.Module.client.package.R is now skipped on older OS
             X releases as it triggers a bug with g++ 4.2.1 or older; OS X 10.6 is
             fine but as it no longer support ppc we try to accomodate 10.5 too
             Thanks to Simon Urbanek for pinning this down and Baptiste Auguie
             and Ken Williams for additonal testing
    \item RcppCommon.h now recognises the Intel Compiler thanks to a short
             patch by Alexey Stukalov; this turns off Cxx0x and TR1 features too
    \item Three more setup questions were added to the Rcpp-FAQ vignette
    \item One question about RcppArmadillo was added to the Rcpp-FAQ vignette
  }
}
\section{Changes in Rcpp version 0.9.1 (2011-02-14)}{
  \itemize{
    \item A number of internal changes to the memory allocation / protection of
             temporary objects were made---with a heartfelt "Thank You!" to both
             Doug Bates for very persistent debugging of Rcpp modules code, and to
             Luke Tierney who added additional memory allocation debugging tools
             to R-devel (which will be in R 2.13.0 and may also be in R 2.12.2)
    \item Removed another GNU Make-specific variable from src/Makevars in order
             to make the build more portable; this was noticed on FreeBSD
    \item On *BSD, do not try to compute a stack trace but provide file and
             line number (which is the same behaviour as implemented in Windows)
    \item Fixed an int conversion bug reported by Daniel Sabanes Bove on r-devel,
             added unit test as well
    \item Added unit tests for complex-typed vectors (thanks to Christian Gunning)
    \item Expanded the Rcpp-quickref vignette (with thanks to Christian Gunning)
    \item Additional examples were added to the Rcpp-FAQ vignette
  }
}
\section{Changes in Rcpp version 0.9.0 (2010-12-19)}{
  \itemize{
    \item The classic API was factored out into its own package RcppClassic which
             is released concurrently with this version.
    \item If an object is created but not initialized, attempting to use
             it now gives a more sensible error message (by forwarding an
             Rcpp::not_initialized exception to R).
    \item SubMatrix fixed, and Matrix types now have a nested ::Sub typedef.
    \item New unexported function SHLIB() to aid in creating a shared library on
             the command-line or in Makefile (similar to CxxFlags() / LdFlags()).
    \item Module gets a seven-argument ctor thanks to a patch from Tama Ma.
    \item The (still incomplete) QuickRef vignette has grown thanks to a patch
             by Christian Gunning.
    \item Added a sprintf template intended for logging and error messages.
    \item Date::getYear() corrected (where addition of 1900 was not called for);
             corresponding change in constructor from three ints made as well.
    \item Date() and Datetime() constructors from string received a missing
             conversion to int and double following strptime. The default format
             string for the Datetime() strptime call was also corrected.
    \item A few minor fixes throughout, see ChangeLog.
  }
}
\section{Changes in Rcpp version 0.8.9 (2010-11-27)}{
  \itemize{
    \item Many improvements were made in 'Rcpp modules':
             - exposing multiple constructors
             - overloaded methods
             - self-documentation of classes, methods, constructors, fields and
               functions.
             - new R function "populate" to facilitate working with modules in
               packages.
             - formal argument specification of functions.
             - updated support for Rcpp.package.skeleton.
             - constructors can now take many more arguments.
    \item The 'Rcpp-modules' vignette was updated as well and describe many
             of the new features
    \item New template class Rcpp::SubMatrix<RTYPE> and support syntax in Matrix
             to extract a submatrix:
                NumericMatrix x = ... ;
                // extract the first three columns
                SubMatrix<REALSXP> y = x( _ , Range(0,2) ) ;
                // extract the first three rows
                SubMatrix<REALSXP> y = x( Range(0,2), _ ) ;
                // extract the top 3x3 sub matrix
                SubMatrix<REALSXP> y = x( Range(0,2), Range(0,2) ) ;
    \item Reference Classes no longer require a default constructor for
             subclasses of C++ classes
    \item Consistently revert to using backticks rather than shell expansion
             to compute library file location when building packages against Rcpp
      on the default platforms; this has been applied to internal test
             packages as well as CRAN/BioC packages using Rcpp
  }
}
\section{Changes in Rcpp version 0.8.8 (2010-11-01)}{
  \itemize{
    \item New syntactic shortcut to extract rows and columns of a Matrix.
             x(i,_) extracts the i-th row and x(_,i) extracts the i-th column.
    \item Matrix indexing is more efficient. However, faster indexing is
             disabled if g++ 4.5.0 or later is used.
    \item A few new Rcpp operators such as cumsum, operator=(sugar)
    \item Variety of bug fixes:
             - column indexing was incorrect in some cases
             - compilation using clang/llvm (thanks to Karl Millar for the patch)
      - instantation order of Module corrected
             - POSIXct, POSIXt now correctly ordered for R 2.12.0
  }
}
\section{Changes in Rcpp version 0.8.7 (2010-10-15)}{
  \itemize{
    \item As of this version, Rcpp depends on R 2.12 or greater as it interfaces
             the new reference classes (see below) and also reflects the POSIXt
             class reordering both of which appeared with R version 2.12.0
    \item new Rcpp::Reference class, that allows internal manipulation of R
             2.12.0 reference classes. The class exposes a constructor that takes
             the name of the target reference class and a field(string) method
             that implements the proxy pattern to get/set reference fields using
             callbacks to the R operators "$" and "$<-" in order to preserve the
             R-level encapsulation
    \item the R side of the preceding item allows methods to be written in R as
             per ?ReferenceClasses, accessing fields by name and assigning them
             using "<<-".  Classes extracted from modules are R reference classes.
             They can be subclassed in R, and/or R methods can be defined using
             the $methods(...) mechanism.
    \item internal performance improvements for Rcpp sugar as well as an added
             'noNA()' wrapper to omit tests for NA values -- see the included
             examples in inst/examples/convolveBenchmarks for the speedups
    \item more internal performance gains with Functions and Environments
  }
}
\section{Changes in Rcpp version 0.8.6 (2010-09-09)}{
  \itemize{
    \item new macro RCPP_VERSION and Rcpp_Version to allow conditional compiling
             based on the version of Rcpp
                #if defined(RCPP_VERSION) && RCPP_VERSION >= Rcpp_Version(0,8,6)
                #endif
    \item new sugar functions for statistical distributions (d-p-q-r functions)
      with distributions : unif, norm, gamma, chisq, lnorm, weibull, logis,
      f, pois, binom, t, beta.
    \item new ctor for Vector taking size and function pointer so that for example
         	   NumericVector( 10, norm_rand )
      generates a N(0,1) vector of size 10
    \item added binary operators for complex numbers, as well as sugar support
    \item more sugar math functions: sqrt, log, log10, exp, sin, cos, ...
    \item started new vignette Rcpp-quickref : quick reference guide of Rcpp API
             (still work in progress)
    \item various patches to comply with solaris/suncc stricter standards
    \item minor enhancements to ConvolutionBenchmark example
    \item simplified src/Makefile to no longer require GNU make; packages using
             Rcpp still do for the compile-time test of library locations
  }
}
\section{Changes in Rcpp version 0.8.5 (2010-07-25)}{
  \itemize{
    \item speed improvements. Vector::names, RObject::slot have been improved
             to take advantage of R API functions instead of callbacks to R
    \item Some small updates to the Rd-based documentation which now points to
             content in the vignettes.  Also a small formatting change to suppress
      a warning from the development version of R.
    \item Minor changes to Date() code which may reenable SunStudio builds
  }
}
\section{Changes in Rcpp version 0.8.4 (2010-07-09)}{
  \itemize{
    \item new sugar vector functions: rep, rep_len, rep_each, rev, head, tail,
      diag
    \item sugar has been extended to matrices: The Matrix class now extends the
         	Matrix_Base template that implements CRTP. Currently sugar functions
         	for matrices are: outer, col, row, lower_tri, upper_tri, diag
    \item The unit tests have been reorganised into fewer files with one call
      	each to cxxfunction() (covering multiple tests) resulting in a
      	significant speedup
    \item The Date class now uses the same mktime() replacement that R uses
             (based on original code from the timezone library by Arthur Olson)
      permitting wide date ranges on all operating systems
    \item The FastLM example has been updated, a new benchmark based on the
             historical Longley data set has been added
    \item RcppStringVector now uses std::vector<std::string> internally
    \item setting the .Data slot of S4 objects did not work properly
  }
}
\section{Changes in Rcpp version 0.8.3 (2010-06-27)}{
  \itemize{
    \item This release adds Rcpp sugar which brings (a subset of) the R syntax
             into C++. This supports :
              - binary operators : <,>,<=,>=,==,!= between R vectors
              - arithmetic operators: +,-,*,/ between compatible R vectors
              - several functions that are similar to the R function of the same name:
             abs, all, any, ceiling, diff, exp, ifelse, is_na, lapply, pmin, pmax,
             pow, sapply, seq_along, seq_len, sign
             Simple examples :
               // two numeric vector of the same size
               NumericVector x ;
               NumericVector y ;
               NumericVector res = ifelse( x < y, x*x, -(y*y) ) ;
               // sapply'ing a C++ function
               double square( double x )\{ return x*x ; \}
               NumericVector res = sapply( x, square ) ;
             Rcpp sugar uses the technique of expression templates, pioneered by the
             Blitz++ library and used in many libraries (Boost::uBlas, Armadillo).
             Expression templates allow lazy evaluation of expressions, which
             coupled with inlining generates very efficient code, very closely
             approaching the performance of hand written loop code, and often
             much more efficient than the equivalent (vectorized) R code.
             Rcpp sugar is curently limited to vectors, future releases will
             include support for matrices with sugar functions such as outer, etc ...
             Rcpp sugar is documented in the Rcpp-sugar vignette, which contains
             implementation details.
    \item New helper function so that "Rcpp?something" brings up Rcpp help
    \item Rcpp Modules can now expose public data members
    \item New classes Date, Datetime, DateVector and DatetimeVector with proper
             'new' API integration such as as(), wrap(), iterators, ...
    \item The so-called classic API headers have been moved to a subdirectory
             classic/ This should not affect client-code as only Rcpp.h was ever
             included.
    \item RcppDate now has a constructor from SEXP as well
    \item RcppDateVector and RcppDatetimeVector get constructors from int
             and both const / non-const operator(int i) functions
    \item New API class Rcpp::InternalFunction that can expose C++ functions
         	to R without modules. The function is exposed as an S4 object of
         	class C++Function
  }
}
\section{Changes in Rcpp version 0.8.2 (2010-06-09)}{
  \itemize{
    \item Bug-fix release for suncc compiler with thanks to Brian Ripley for
             additional testing.
  }
}
\section{Changes in Rcpp version 0.8.1 (2010-06-08)}{
  \itemize{
    \item This release adds Rcpp modules. An Rcpp module is a collection of
             internal (C++) functions and classes that are exposed to R. This
             functionality has been inspired by Boost.Python.
             Modules are created internally using the RCPP_MODULE macro and
             retrieved in the R side with the Module function. This is a preview
             release of the module functionality, which will keep improving until
             the Rcpp 0.9.0 release.
             The new vignette "Rcpp-modules" documents the current feature set of
             Rcpp modules.
    \item The new vignette "Rcpp-package" details the steps involved in making a
             package that uses Rcpp.
    \item The new vignette "Rcpp-FAQ" collects a number of frequently asked
             questions and answers about Rcpp.
    \item The new vignette "Rcpp-extending" documents how to extend Rcpp
             with user defined types or types from third party libraries. Based on
             our experience with RcppArmadillo
    \item Rcpp.package.skeleton has been improved to generate a package using
             an Rcpp module, controlled by the "module" argument
    \item Evaluating a call inside an environment did not work properly
    \item cppfunction has been withdrawn since the introduction of the more
             flexible cxxfunction in the inline package (0.3.5). Rcpp no longer
             depends on inline since many uses of Rcpp do not require inline at
             all. We still use inline for unit tests but this is now handled
             locally in the unit tests loader runTests.R.
             Users of the now-withdrawn function cppfunction can redefine it as:
                cppfunction <- function(...) cxxfunction( ..., plugin = "Rcpp" )
    \item Support for std::complex was incomplete and has been enhanced.
    \item The methods XPtr<T>::getTag and XPtr<T>::getProtected are deprecated,
             and will be removed in Rcpp 0.8.2. The methods tag() and prot() should
             be used instead. tag() and prot() support both LHS and RHS use.
    \item END_RCPP now returns the R Nil values; new macro VOID_END_RCPP
             replicates prior behabiour
  }
}
\section{Changes in Rcpp version 0.8.0 (2010-05-17)}{
  \itemize{
    \item All Rcpp headers have been moved to the inst/include directory,
             allowing use of 'LinkingTo: Rcpp'. But the Makevars and Makevars.win
             are still needed to link against the user library.
    \item Automatic exception forwarding has been withdrawn because of
             portability issues (as it did not work on the Windows platform).
             Exception forwarding is still possible but is now based on explicit
             code of the form:
               try \{
                 // user code
               \} catch( std::exception& __ex__)\{
                 forward_exception_to_r( __ex___ ) ;
             Alternatively, the macro BEGIN_RCPP and END_RCPP can use used to enclose
             code so that it captures exceptions and forward them to R.
               BEGIN_RCPP
               // user code
               END_RCPP
    \item new __experimental__ macros
             The macros RCPP_FUNCTION_0, ..., RCPP_FUNCTION_65 to help creating C++
             functions hiding some code repetition:
               RCPP_FUNCTION_2( int, foobar, int x, int y)\{
                return x + y ;
             The first argument is the output type, the second argument is the
             name of the function, and the other arguments are arguments of the
             C++ function. Behind the scenes, the RCPP_FUNCTION_2 macro creates an
             intermediate function compatible with the .Call interface and handles
             exceptions
             Similarly, the macros RCPP_FUNCTION_VOID_0, ..., RCPP_FUNCTION_VOID_65
             can be used when the C++ function to create returns void. The generated
             R function will return R_NilValue in this case.
               RCPP_FUNCTION_VOID_2( foobar, std::string foo )\{
                // do something with foo
             The macro RCPP_XP_FIELD_GET generates a .Call compatible function that
             can be used to access the value of a field of a class handled by an
             external pointer. For example with a class like this:
               class Foo\{
                 public:
                   int bar ;
               RCPP_XP_FIELD_GET( Foo_bar_get, Foo, bar ) ;
             RCPP_XP_FIELD_GET will generate the .Call compatible function called
             Foo_bar_get that can be used to retrieved the value of bar.
             The macro RCPP_FIELD_SET generates a .Call compatible function that
             can be used to set the value of a field. For example:
               RCPP_XP_FIELD_SET( Foo_bar_set, Foo, bar ) ;
             generates the .Call compatible function called "Foo_bar_set" that
             can be used to set the value of bar
             The macro RCPP_XP_FIELD generates both getter and setter. For example
               RCPP_XP_FIELD( Foo_bar, Foo, bar )
             generates the .Call compatible Foo_bar_get and Foo_bar_set using the
             macros RCPP_XP_FIELD_GET and RCPP_XP_FIELD_SET previously described
             The macros RCPP_XP_METHOD_0, ..., RCPP_XP_METHOD_65 faciliate
             calling a method of an object that is stored in an external pointer. For
             example:
               RCPP_XP_METHOD_0( foobar, std::vector<int> , size )
             creates the .Call compatible function called foobar that calls the
             size method of the std::vector<int> class. This uses the Rcpp::XPtr<
             std::vector<int> > class.
             The macros RCPP_XP_METHOD_CAST_0, ... is similar but the result of
             the method called is first passed to another function before being
             wrapped to a SEXP.  For example, if one wanted the result as a double
               RCPP_XP_METHOD_CAST_0( foobar, std::vector<int> , size, double )
             The macros RCPP_XP_METHOD_VOID_0, ... are used when calling the
             method is only used for its side effect.
              RCPP_XP_METHOD_VOID_1( foobar, std::vector<int>, push_back )
             Assuming xp is an external pointer to a std::vector<int>, this could
             be called like this :
               .Call( "foobar", xp, 2L )
    \item Rcpp now depends on inline (>= 0.3.4)
    \item A new R function "cppfunction" was added which invokes cfunction from
             inline with focus on Rcpp usage (enforcing .Call, adding the Rcpp
             namespace, set up exception forwarding). cppfunction uses BEGIN_RCPP
             and END_RCPP macros to enclose the user code
    \item new class Rcpp::Formula to help building formulae in C++
    \item new class Rcpp::DataFrame to help building data frames in C++
    \item Rcpp.package.skeleton gains an argument "example_code" and can now be
             used with an empty list, so that only the skeleton is generated. It
             has also been reworked to show how to use LinkingTo: Rcpp
    \item wrap now supports containers of the following types: long, long double,
             unsigned long, short and unsigned short which are silently converted
             to the most acceptable R type.
    \item Revert to not double-quote protecting the path on Windows as this
             breaks backticks expansion used n Makevars.win etc
    \item Exceptions classes have been moved out of Rcpp classes,
             e.g. Rcpp::RObject::not_a_matrix is now Rcpp::not_a_matrix
  }
}
\section{Changes in Rcpp version 0.7.12 (2010-04-16)}{
  \itemize{
    \item Undo shQuote() to protect Windows path names (which may contain
             spaces) as backticks use is still broken; use of $(shell ...) works
  }
}
\section{Changes in Rcpp version 0.7.11 (2010-03-26)}{
  \itemize{
    \item Vector<> gains a set of templated factory methods "create" which
             takes up to 20 arguments and can create named or unnamed vectors.
             This greatly facilitates creating objects that are returned to R.
    \item Matrix now has a diag() method to create diagonal matrices, and
             a new constructor using a single int to create square matrices
    \item Vector now has a new fill() method to propagate a single value
    \item Named is no more a class but a templated function. Both interfaces
             Named(.,.) and Named(.)=. are preserved, and extended to work also on
             simple vectors (through Vector<>::create)
    \item Applied patch by Alistair Gee to make ColDatum more robust
    \item Fixed a bug in Vector that caused random behavior due to the lack of
             copy constructor in the Vector template
  }
}
\section{Changes in Rcpp version 0.7.10 (2010-03-15)}{
  \itemize{
    \item new class Rcpp::S4 whose constructor checks if the object is an S4
             object
    \item maximum number of templated arguments to the pairlist function, the
             DottedPair constructor, the Language constructor and the Pairlist
             constructor has been updated to 20 (was 5) and a script has been
             added to the source tree should we want to change it again
    \item use shQuote() to protect Windows path names (which may contain spaces)
  }
}
\section{Changes in Rcpp version 0.7.9 (2010-03-12)}{
  \itemize{
    \item Another small improvement to Windows build flags
    \item bugfix on 64 bit platforms. The traits classes (wrap_type_traits, etc)
             used size_t when they needed to actually use unsigned int
    \item fixed pre gcc 4.3 compatibility. The trait class that was used to
             identify if a type is convertible to another had too many false
             positives on pre gcc 4.3 (no tr1 or c++0x features). fixed by
             implementing the section 2.7 of "Modern C++ Design" book.
  }
}
\section{Changes in Rcpp version 0.7.8 (2010-03-09)}{
  \itemize{
    \item All vector classes are now generated from the same template class
             Rcpp::Vector<int RTYPE> where RTYPE is one of LGLSXP, RAWSXP, STRSXP,
             INTSXP, REALSXP, CPLXSXP, VECSXP and EXPRSXP. typedef are still
             available : IntegerVector, ... All vector classes gain methods
             inspired from the std::vector template : push_back, push_front,
             erase, insert
    \item New template class Rcpp::Matrix<RTYPE> deriving from
             Rcpp::Vector<RTYPE>. These classes have the same functionality
             as Vector but have a different set of constructors which checks
             that the input SEXP is a matrix. Matrix<> however does/can not
             guarantee that the object will allways be a matrix. typedef
             are defined for convenience: Matrix<INTSXP> is IntegerMatrix, etc...
    \item New class Rcpp::Row<int RTYPE> that represents a row of a matrix
             of the same type. Row contains a reference to the underlying
             Vector and exposes a nested iterator type that allows use of
             STL algorithms on each element of a matrix row. The Vector class
             gains a row(int) method that returns a Row instance. Usage
             examples are available in the runit.Row.R unit test file
    \item New class Rcpp::Column<int RTYPE> that represents a column of a
             matrix. (similar to Rcpp::Row<int RTYPE>). Usage examples are
             available in the runit.Column.R unit test file
    \item The Rcpp::as template function has been reworked to be more
             generic. It now handles more STL containers, such as deque and
             list, and the genericity can be used to implement as for more
             types. The package RcppArmadillo has examples of this
    \item new template class Rcpp::fixed_call that can be used in STL algorithms
             such as std::generate.
    \item RcppExample et al have been moved to a new package RcppExamples;
             src/Makevars and src/Makevars.win simplified accordingly
    \item New class Rcpp::StringTransformer and helper function
             Rcpp::make_string_transformer that can be used to create a function
             that transforms a string character by character. For example
             Rcpp::make_string_transformer(tolower) transforms each character
             using tolower. The RcppExamples package has an example of this.
    \item Improved src/Makevars.win thanks to Brian Ripley
    \item New examples for 'fast lm' using compiled code:
             - using GNU GSL and a C interface
             - using Armadillo (http://arma.sf.net) and a C++ interface
             Armadillo is seen as faster for lack of extra copying
    \item A new package RcppArmadillo (to be released shortly) now serves
             as a concrete example on how to extend Rcpp to work with a modern
             C++ library such as the heavily-templated Armadillo library
    \item Added a new vignette 'Rcpp-introduction' based on a just-submitted
             overview article on Rcpp
  }
}
\section{Changes in Rcpp version 0.7.7 (2010-02-14)}{
  \itemize{
    \item new template classes Rcpp::unary_call and Rcpp::binary_call
             that facilitates using R language calls together
             with STL algorithms.
    \item fixed a bug in Language constructors taking a string as their
             first argument. The created call was wrong.
  }
}
\section{Changes in Rcpp version 0.7.6 (2010-02-12)}{
  \itemize{
    \item SEXP_Vector (and ExpressionVector and GenericVector, a.k.a List) now
             have methods push_front, push_back and insert that are templated
    \item SEXP_Vector now has int- and range-valued erase() members
    \item Environment class has a default constructor (for RInside)
    \item SEXP_Vector_Base factored out of SEXP_Vector (Effect. C++ #44)
    \item SEXP_Vector_Base::iterator added as well as begin() and end()
             so that STL algorithms can be applied to Rcpp objects
    \item CharacterVector gains a random access iterator, begin() and end() to
             support STL algorithms; iterator dereferences to a StringProxy
    \item Restore Windows build; successfully tested on 32 and 64 bit;
    \item Small fixes to inst/skeleton files for bootstrapping a package
    \item RObject::asFoo deprecated in favour of Rcpp::as<Foo>
  }
}
\section{Changes in Rcpp version 0.7.5 (2010-02-08)}{
  \itemize{
    \item wrap has been much improved. wrappable types now are :
             - primitive types : int, double, Rbyte, Rcomplex, float, bool
             - std::string
             - STL containers which have iterators over wrappable types:
               (e.g. std::vector<T>, std::deque<T>, std::list<T>, etc ...).
             - STL maps keyed by std::string, e.g std::map<std::string,T>
             - classes that have implicit conversion to SEXP
             - classes for which the wrap template if fully or partly specialized
             This allows composition, so for example this class is wrappable:
             std::vector< std::map<std::string,T> > (if T is wrappable)
    \item The range based version of wrap is now exposed at the Rcpp::
             level with the following interface :
             Rcpp::wrap( InputIterator first, InputIterator last )
             This is dispatched internally to the most appropriate implementation
             using traits
    \item a new namespace Rcpp::traits has been added to host the various
             type traits used by wrap
    \item The doxygen documentation now shows the examples
    \item A new file inst/THANKS acknowledges the kind help we got from others
    \item The RcppSexp has been removed from the library.
    \item The methods RObject::asFoo are deprecated and will be removed
             in the next version. The alternative is to use as<Foo>.
    \item The method RObject::slot can now be used to get or set the
             associated slot. This is one more example of the proxy pattern
    \item Rcpp::VectorBase gains a names() method that allows getting/setting
             the names of a vector. This is yet another example of the
             proxy pattern.
    \item Rcpp::DottedPair gains templated operator<< and operator>> that
             allow wrap and push_back or wrap and push_front of an object
    \item Rcpp::DottedPair, Rcpp::Language, Rcpp::Pairlist are less
             dependent on C++0x features. They gain constructors with up
             to 5 templated arguments. 5 was choosed arbitrarily and might
             be updated upon request.
    \item function calls by the Rcpp::Function class is less dependent
             on C++0x. It is now possible to call a function with up to
             5 templated arguments (candidate for implicit wrap)
    \item added support for 64-bit Windows (thanks to Brian Ripley and Uwe Ligges)
  }
}
\section{Changes in Rcpp version 0.7.4 (2010-01-30)}{
  \itemize{
    \item matrix-like indexing using operator() for all vector
             types : IntegerVector, NumericVector, RawVector, CharacterVector
             LogicalVector, GenericVector and ExpressionVector.
    \item new class Rcpp::Dimension to support creation of vectors with
             dimensions. All vector classes gain a constructor taking a
             Dimension reference.
    \item an intermediate template class "SimpleVector" has been added. All
             simple vector classes are now generated from the SimpleVector
             template : IntegerVector, NumericVector, RawVector, CharacterVector
             LogicalVector.
    \item an intermediate template class "SEXP_Vector" has been added to
             generate GenericVector and ExpressionVector.
    \item the clone template function was introduced to explicitely
             clone an RObject by duplicating the SEXP it encapsulates.
    \item even smarter wrap programming using traits and template
             meta-programming using a private header to be include only
             RcppCommon.h
    \item the as template is now smarter. The template now attempts to
             build an object of the requested template parameter T by using the
             constructor for the type taking a SEXP. This allows third party code
             to create a class Foo with a constructor Foo(SEXP) to have
             as<Foo> for free.
    \item wrap becomes a template. For an object of type T, wrap<T> uses
             implicit conversion to SEXP to first convert the object to a SEXP
             and then uses the wrap(SEXP) function. This allows third party
             code creating a class Bar with an operator SEXP() to have
             wrap for free.
    \item all specializations of wrap :  wrap<double>, wrap< vector<double> >
             use coercion to deal with missing values (NA) appropriately.
    \item configure has been withdrawn. C++0x features can now be activated
             by setting the RCPP_CXX0X environment variable to "yes".
    \item new template r_cast<int> to facilitate conversion of one SEXP
             type to another. This is mostly intended for internal use and
             is used on all vector classes
    \item Environment now takes advantage of the augmented smartness
             of as and wrap templates. If as<Foo> makes sense, one can
             directly extract a Foo from the environment. If wrap<Bar> makes
             sense then one can insert a Bar directly into the environment.
               Foo foo = env["x"] ;  /* as<Foo> is used */
               Bar bar ;
               env["y"] = bar ;      /* wrap<Bar> is used */
    \item Environment::assign becomes a template and also uses wrap to
             create a suitable SEXP
    \item Many more unit tests for the new features; also added unit tests
             for older API
  }
}
\section{Changes in Rcpp version 0.7.3 (2010-01-21)}{
  \itemize{
    \item New R function Rcpp.package.skeleton, modelled after
             utils::package.skeleton to help creating a package with support
             for Rcpp use.
    \item indexing is now faster for simple vectors due to inlining of
             the operator[] and caching the array pointer
    \item The class Rcpp::VectorBase was introduced. All vector classes
             derive from it. The class handles behaviour that is common
             to all vector types: length, names, etc ...
    \item exception forwarding is extended to compilers other than GCC
             but default values are used for the exception class
             and the exception message, because we don't know how to do it.
    \item Improved detection of C++0x capabilities
    \item Rcpp::Pairlist gains a default constructor
    \item Rcpp::Environment gains a new_child method to create a new
             environment whose parent is this
    \item Rcpp::Environment::Binding gains a templated implicit
             conversion operator
    \item Rcpp::ExpressionVector gains an eval method to evaluate itself
    \item Rcpp::ExpressionVector gains a constructor taking a std::string
             representing some R code to parse.
    \item Rcpp::GenericVector::Proxy gains an assignment operator to deal
             with Environment::Proxy objects
    \item Rcpp::LdFlags() now defaults to static linking OS X, as it already
             did on Windows; this default can be overridden.
  }
}
\section{Changes in Rcpp version 0.7.2 (2010-01-12)}{
  \itemize{
    \item a new benchmark was added to the examples directory
             around the classic convolution example from
             Writing R extensions to compare C and C++ implementations
    \item Rcpp::CharacterVector::StringProxy gains a += operator
    \item Rcpp::Environment gains an operator[](string) to get/set
             objects from the environment. operator[] returns an object
             of class Rcpp::Environment::Binding which implements the proxy
             pattern. Inspired from Item 30 of 'More Effective C++'
    \item Rcpp::Pairlist and Rcpp::Language gain an operator[](int)
             also using the proxy pattern
    \item Rcpp::RObject.attr can now be used on the rhs or the lhs, to get
             or set an attribute. This also uses the proxy pattern
    \item Rcpp::Pairlist and Rcpp::Language gain new methods push_back
             replace, length, size, remove, insert
    \item wrap now returns an object of a suitable class, not just RObject
             anymore. For example wrap( bool ) returns a LogicalVector
    \item Rcpp::RObject gains methods to deal with S4 objects : isS4,
             slot and hasSlot
    \item new class Rcpp::ComplexVector to manage complex vectors (CPLXSXP)
    \item new class Rcpp::Promise to manage promises (PROMSXP)
    \item new class Rcpp::ExpressionVector to manage expression vectors
             (EXPRSXP)
    \item new class Rcpp::GenericVector to manage generic vectors, a.k.a
             lists (VECSXP)
    \item new class Rcpp::IntegerVector to manage integer vectors (INTSXP)
    \item new class Rcpp::NumericVector to manage numeric vectors (REALSXP)
    \item new class Rcpp::RawVector to manage raw vectors (RAWSXP)
    \item new class Rcpp::CharacterVector to manage character vectors (STRSXP)
    \item new class Rcpp::Function to manage functions
             (CLOSXP, SPECIALSXP, BUILTINSXP)
    \item new class Rcpp::Pairlist to manage pair lists (LISTSXP)
    \item new class Rcpp::Language to manage calls (LANGSXP)
    \item new specializations of wrap to deal with std::initializer lists
             only available with GCC >= 4.4
    \item new R function Rcpp:::capabilities that can query if various
             features are available : exception handling, variadic templates
             initializer lists
    \item new set of functions wrap(T) converting from T to RObject
    \item new template function as<T> that can be used to convert a SEXP
             to type T. Many specializations implemented to deal with
             C++ builtin and stl types. Factored out of RObject
    \item new class Rcpp::Named to deal with named with named objects
             in a pairlist, or a call
    \item new class Rcpp::Symbol to manage symbols (SYMSXP)
    \item The garbage collection has been improved and is now automatic
             and hidden. The user needs not to worry about it at all.
    \item Rcpp::Environment(SEXP) uses the as.environment R function
    \item Doxygen-generated documentation is no longer included as it is both
             too large and too volatile. Zipfiles are provided on the website.
  }
}
\section{Changes in Rcpp version 0.7.1 (2010-01-02)}{
  \itemize{
    \item Romain is now a co-author of Rcpp
    \item New base class Rcpp::RObject replace RcppSexp (which is provided for
             backwards compatibility)
    \item RObject has simple wrappers for object creation and conversion to SEXP
    \item New classes Rcpp::Evaluator and Rcpp::Environment for expression
             evaluation and environment access, respectively
    \item New class Rcpp::XPtr for external pointers
    \item Enhanced exception handling allows for trapping of exceptions outside
             of try/catch blocks
    \item Namespace support with a new namespace 'Rcpp'
    \item Unit tests for most of the new classes, based on the RUnit package
    \item Inline support now provided by the update inline package, so a new
             Depends on 'inline (>= 0.3.4)' replaces the code in that was
             temporarily in Rcpp
  }
}
\section{Changes in Rcpp version 0.7.0 (2009-12-19)}{
  \itemize{
    \item Inline support via a modified version of 'cfunction' from Oleg
             Sklyar's 'inline' package: simple C++ programs can now be compiled,
             linked and loaded automagically from the R prompt, including support
             for external packages. Also works on Windows (with R-tools installed)
    \item New examples for the inline support based on 'Intro to HPC' tutorials
    \item New type RcppSexp for simple int, double, std::string scalars and vectors
    \item Every class is now in its own header and source file
    \item Fix to RcppParams.Rd thanks to Frank S. Thomas
    \item RcppVersion.R removed as redundant given DESCRIPTION and read.dcf()
    \item Switched to R_PreserveObject and R_ReleaseObject for RcppSexp with
             thanks to Romain
    \item Licensing changed from LGPL 2.1 (or later) to GPL 2 (or later), file
             COPYING updated
  }
}
\section{Changes in Rcpp version 0.6.8 (2009-11-19)}{
  \itemize{
    \item Several classes now split off into their own header and source files
    \item New header file RcppCommon.h regrouping common defines and includes
    \item Makevars\{,.win\} updated to reflect src/ reorg
  }
}
\section{Changes in Rcpp version 0.6.7 (2009-11-08)}{
  \itemize{
    \item New class RcppList for simple lists and data structures of different
             types and dimensions, useful for RProtoBuf project on R-Forge
    \item Started to split classes into their own header and source files
    \item Added short README file about history and status
    \item Small documentation markup fix thanks to Kurt; updated doxygen docs
    \item New examples directory functionCallback/ for R function passed to C++
             and being called
  }
}
\section{Changes in Rcpp version 0.6.6 (2009-08-03)}{
  \itemize{
    \item Updated Doxygen documentation
    \item RcppParams class gains a new exists() member function
  }
}
\section{Changes in Rcpp version 0.6.5 (2009-04-01)}{
  \itemize{
    \item Small OS X build correction using R_ARCH variable
    \item Include LGPL license as file COPYING
  }
}
\section{Changes in Rcpp version 0.6.4 (2009-03-01)}{
  \itemize{
    \item Use std:: namespace throughout instead of 'using namespace std'
    \item Define R_NO_REMAP so that R provides Rf_length() etc in lieu of length()
             to minimise clashes with other projects having similar functions
    \item Include Doxygen documentation, and Doxygen configuration file
    \item Minor Windows build fix (with thanks to Uwe and Simon)
  }
}
\section{Changes in Rcpp version 0.6.3 (2009-01-09)}{
  \itemize{
    \item OS X build fix with thanks to Simon
    \item Added 'view-only' classes for int and double vector and matrix clases
             as well as string vector classses, kindly suggsted / provided by
             David Reiss
    \item Add two shorter helper functions Rcpp:::CxxFlags() and
             Rcpp:::LdFlags() for compilation and linker flags
  }
}
\section{Changes in Rcpp version 0.6.2 (2008-12-02)}{
  \itemize{
    \item Small but important fix for Linux builds in Rcpp:::RcppLdFlags()
  }
}
\section{Changes in Rcpp version 0.6.1 (2008-11-30)}{
  \itemize{
    \item Now src/Makevars replaces src/Makefile, this brings proper OS X
             multi-arch support with thanks to Simon
    \item Old #ifdef statements related to QuantLib removed; Rcpp is now
             decoupled from QuantLib headers yet be used by RQuantLib
    \item Added RcppLdPath() to return the lib. directory patch and on Linux
             the rpath settings
    \item Added new RcppVectorExample()
    \item Augmented documentation on usage in Rcpp-package.Rd
  }
}
\section{Changes in Rcpp version 0.6.0 (2008-11-05)}{
  \itemize{
    \item New maintainer, taking over RcppTemplate (which has been without an
             update since Nov 2006) under its initial name Rcpp
    \item New files src/Makefile\{,.win\} including functionality from both
             configure and RcppSrc/Makefile; we now build two libraries, one for
             use by the package which also runs the example, and one for users to
             link against, and removed src/Makevars.in
    \item Files src/Rcpp.\{cpp,h\} moved in from ../RcppSrc
    \item Added new class RcppDatetime corresponding to POSIXct in with full
             support for microsecond time resolution between R and C++
    \item Several new manual pages added
    \item Removed  configure\{,.in,.win\} as src/Makefile* can handle this more
             easily
    \item Minor cleanup and reformatting for DESCRIPTION, Date: now uses
             svn:keyword Date property
    \item Renamed RcppTemplateVersion to RcppVersion, deleted RcppDemo
    \item Directory demo/ removed as vignette("RcppAPI") is easier and more
             reliable to show vignette documentation
    \item RcppTemplateDemo() removed from R/zzz.R, vignette("RcppAPI") is easier;
             man/RcppTemplateDemo.Rd removed as well
    \item Some more code reindentation and formatting to R default arguments,
             some renamed from RcppTemplate* to Rcpp*
    \item Added footnote onto titlepage of inst/doc/RcppAPI.\{Rnw,pdf\} about how
             this document has not (yet) been updated along with the channges made
  }
}
```
