## Supplementary material for "Identification of QTL-by-Environment Interaction by Controlling Polygenic Background Effect": module.Rd

```
\name{NAME}
\alias{NAME}
\title{
	Rcpp module: %% ~~ Name of the module ~~
}
\description{
	Rcpp module %%  ~~ A concise description of the module ~~
}
\details{
	The module contains the following items: 
	
	FUNCTIONS 
	
	CLASSES
}
\source{
%% ~~ reference to a publication or URL ~~
%% ~~ perhaps a reference to the project page of the c++ code being exposed ~~
}
\references{
%% ~~ possibly secondary sources and usages ~~
%% ~~ perhaps references to the C++ code that the module exposes ~~
}
\examples{
show( NAME )
}
\keyword{datasets}
```
