## Supplementary material for "Identification of QTL-by-Environment Interaction by Controlling Polygenic Background Effect": manual-page-stub.Rd

```
\name{__placeholder__-package}
\alias{__placeholder__-package}
\alias{__placeholder__}
\docType{package}
\title{
  A short title line describing what the package does
}
\description{
  A more detailed description of what the package does. A length
  of about one to five lines is recommended.
}
\details{
  This section should provide a more detailed overview of how to use the
  package, including the most important functions.
}
\author{
Who wrote it, email optional.

Maintainer: Who to complain to <yourfault@somewhere.net>
}
\references{
  This optional section can contain literature or other references for
  background information.
}
\keyword{ package }
\seealso{
  Optional links to other man pages
}
\examples{
  \dontrun{
     ## Optional simple examples of the most important functions
     ## These can be in \dontrun{} and \donttest{} blocks.   
  }
}
```
