## Supplementary material for "Identification of QTL-by-Environment Interaction by Controlling Polygenic Background Effect": Num.cpp

```
// -*- mode: C++; c-indent-level: 4; c-basic-offset: 4; indent-tabs-mode: nil; -*-
//
// Num.cpp: Rcpp R/C++ interface class library -- Rcpp Module example
//
// Copyright (C) 2010 - 2012  Dirk Eddelbuettel and Romain Francois
//
// This file is part of Rcpp.
//
// Rcpp is free software: you can redistribute it and/or modify it
// under the terms of the GNU General Public License as published by
// the Free Software Foundation, either version 2 of the License, or
// (at your option) any later version.
//
// Rcpp is distributed in the hope that it will be useful, but
// WITHOUT ANY WARRANTY; without even the implied warranty of
// MERCHANTABILITY or FITNESS FOR A PARTICULAR PURPOSE.  See the
// GNU General Public License for more details.
//
// You should have received a copy of the GNU General Public License
// along with Rcpp.  If not, see <http://www.gnu.org/licenses/>.

#include <Rcpp.h>

class Num {                     // simple class with two private variables
public:                         // which have a getter/setter and getter
    Num() : x(0.0), y(0){} ;

    double getX() { return x ; }
    void setX(double value){ x = value ; }

    int getY() { return y ; }

private:
    double x ;
    int y ;
};

RCPP_MODULE(NumEx){
    using namespace Rcpp ;

    class_<Num>( "Num" )

    .default_constructor()

    // read and write property
    .property( "x", &Num::getX, &Num::setX )

    // read-only property
    .property( "y", &Num::getY )
    ;
}
```
