## Supplementary material for "Identification of QTL-by-Environment Interaction by Controlling Polygenic Background Effect": rcpp_hello_world.cpp

```
#include "rcpp_hello_world.h"

SEXP rcpp_hello_world(){
    using namespace Rcpp ;

    CharacterVector x = CharacterVector::create( "foo", "bar" )  ;
    NumericVector y   = NumericVector::create( 0.0, 1.0 ) ;
    List z            = List::create( x, y ) ;

    return z ;
}
```
