## Supplementary material for "Identification of QTL-by-Environment Interaction by Controlling Polygenic Background Effect": rcpp_hello_world.h

```
#ifndef _@PKG@_RCPP_HELLO_WORLD_H
#define _@PKG@_RCPP_HELLO_WORLD_H

#include <Rcpp.h>

/*
 * note : RcppExport is an alias to `extern "C"` defined by Rcpp.
 *
 * It gives C calling convention to the rcpp_hello_world function so that
 * it can be called from .Call in R. Otherwise, the C++ compiler mangles the
 * name of the function and .Call cannot find it.
 *
 * It is only useful to use RcppExport when the function is intended to be called
 * by .Call. See the thread http://thread.gmane.org/gmane.comp.lang.r.rcpp/649/focus=672
 * on Rcpp-devel for a misuse of RcppExport
 */
RcppExport SEXP rcpp_hello_world() ;

#endif
```
