## Supplementary material for "Identification of QTL-by-Environment Interaction by Controlling Polygenic Background Effect": rcpp_hello_world_attributes.cpp

```
#include <Rcpp.h>
using namespace Rcpp;

// [[Rcpp::export]]
List rcpp_hello_world() {

    CharacterVector x = CharacterVector::create( "foo", "bar" )  ;
    NumericVector y   = NumericVector::create( 0.0, 1.0 ) ;
    List z            = List::create( x, y ) ;

    return z ;
}
```
