## Supplementary material for "Identification of QTL-by-Environment Interaction by Controlling Polygenic Background Effect": rcpp_module.cpp

```
// -*- mode: C++; c-indent-level: 4; c-basic-offset: 4; indent-tabs-mode: nil; -*-
//
// rcpp_module.cpp: Rcpp R/C++ interface class library -- Rcpp Module examples
//
// Copyright (C) 2010 - 2012  Dirk Eddelbuettel and Romain Francois
//
// This file is part of Rcpp.
//
// Rcpp is free software: you can redistribute it and/or modify it
// under the terms of the GNU General Public License as published by
// the Free Software Foundation, either version 2 of the License, or
// (at your option) any later version.
//
// Rcpp is distributed in the hope that it will be useful, but
// WITHOUT ANY WARRANTY; without even the implied warranty of
// MERCHANTABILITY or FITNESS FOR A PARTICULAR PURPOSE.  See the
// GNU General Public License for more details.
//
// You should have received a copy of the GNU General Public License
// along with Rcpp.  If not, see <http://www.gnu.org/licenses/>.

#include <Rcpp.h>

std::string hello() {
    throw std::range_error( "boom" ) ;
}

int bar(int x) {
    return x*2;
}

double foo(int x, double y) {
    return x * y;
}

void bla() {
    Rprintf("hello\\n");
}

void bla1(int x) {
    Rprintf("hello (x = %d)\\n", x);
}

void bla2( int x, double y) {
    Rprintf("hello (x = %d, y = %5.2f)\\n", x, y);
}

class World {
public:
    World() : msg("hello") {}
    void set(std::string msg) { this->msg = msg; }
    std::string greet() { return msg; }

private:
    std::string msg;
};


RCPP_MODULE(yada){
    using namespace Rcpp ;

    function("hello" , &hello  , "documentation for hello ");
    function("bla"   , &bla    , "documentation for bla ");
    function("bla1"  , &bla1   , "documentation for bla1 ");
    function("bla2"  , &bla2   , "documentation for bla2 ");

    // with formal arguments specification
    function("bar"   , &bar    ,
             List::create( _["x"] = 0.0),
             "documentation for bar ");
    function("foo"   , &foo    ,
             List::create( _["x"] = 1, _["y"] = 1.0),
             "documentation for foo ");

    class_<World>("World")
    // expose the default constructor
    .constructor()

    .method("greet", &World::greet , "get the message")
    .method("set", &World::set     , "set the message")
    ;
}
```
