## Supplementary material for "Identification of QTL-by-Environment Interaction by Controlling Polygenic Background Effect": Rcpp_modules_examples.Rd

```
\name{Rcpp Modules Examples}
\alias{Num}
\alias{World}
\alias{bar}
\alias{bla}
\alias{bla1}
\alias{bla2}
\alias{foo}
\alias{vec}
\alias{hello}
\alias{Rcpp_Num-class}
\alias{Rcpp_World-class}
\alias{Rcpp_vec-class}
\alias{C++Object-class}
\title{
  Functions and Objects created by Rcpp Modules Example
}
\description{
  These function and objects are accessible from R via the Rcpp Modules mechanism
  which creates them based on the declaration in the C++ file.  
}
\seealso{
  The Rcpp Modules vignette.
}
```
