## Supplementary material for "Identification of QTL-by-Environment Interaction by Controlling Polygenic Background Effect": zzz.R

```
## Up until R 2.15.0, the require("methods") is needed but (now)
## triggers an warning from R CMD check
#.onLoad <- function(libname, pkgname){
#    #require("methods")  ## needed with R <= 2.15.0
#    loadRcppModules()
#}


## For R 2.15.1 and later this also works. Note that calling loadModule() triggers
## a load action, so this does not have to be placed in .onLoad() or evalqOnLoad().
loadModule("NumEx", TRUE)
loadModule("yada", TRUE)
loadModule("stdVector", TRUE)
```
