## Supplementary material for "Identification of QTL-by-Environment Interaction by Controlling Polygenic Background Effect": algorithm.cpp

```
#include <Rcpp.h>

// [[Rcpp::export]]
double sumTest(Rcpp::NumericVector v, int begin, int end) {
	return Rcpp::algorithm::sum(v.begin() + (begin - 1), v.begin() + end);
}

// [[Rcpp::export]]
double sumTest_nona(Rcpp::NumericVector v, int begin, int end) {
	return Rcpp::algorithm::sum_nona(v.begin() + (begin - 1), v.begin() + end);
}

// [[Rcpp::export]]
double prodTest(Rcpp::NumericVector v, int begin, int end) {
	return Rcpp::algorithm::prod(v.begin() + (begin - 1), v.begin() + end);
}

// [[Rcpp::export]]
double prodTest_nona(Rcpp::NumericVector v, int begin, int end) {
	return Rcpp::algorithm::prod_nona(v.begin() + (begin - 1), v.begin() + end);
}

// [[Rcpp::export]]
Rcpp::NumericVector logTest(Rcpp::NumericVector v) {
	Rcpp::NumericVector x = Rcpp::clone(v);
	Rcpp::algorithm::log(v.begin(), v.end(), x.begin());
	return x;
}

// [[Rcpp::export]]
Rcpp::NumericVector expTest(Rcpp::NumericVector v) {
	Rcpp::NumericVector x = Rcpp::clone(v);
	Rcpp::algorithm::exp(v.begin(), v.end(), x.begin());
	return x;
}

// [[Rcpp::export]]
Rcpp::NumericVector sqrtTest(Rcpp::NumericVector v) {
	Rcpp::NumericVector x = Rcpp::clone(v);
	Rcpp::algorithm::sqrt(v.begin(), v.end(), x.begin());
	return x;
}

// [[Rcpp::export]]
double minTest(Rcpp::NumericVector v) {
	return Rcpp::algorithm::min(v.begin(), v.end());
}

// [[Rcpp::export]]
double maxTest(Rcpp::NumericVector v) {
	return Rcpp::algorithm::max(v.begin(), v.end());
}

// [[Rcpp::export]]
double minTest_nona(Rcpp::NumericVector v) {
	return Rcpp::algorithm::min_nona(v.begin(), v.end());
}

// [[Rcpp::export]]
double maxTest_nona(Rcpp::NumericVector v) {
	return Rcpp::algorithm::max_nona(v.begin(), v.end());
}

// [[Rcpp::export]]
int minTest_int(Rcpp::IntegerVector v) {
	return Rcpp::algorithm::min(v.begin(), v.end());
}

// [[Rcpp::export]]
int maxTest_int(Rcpp::IntegerVector v) {
	return Rcpp::algorithm::max(v.begin(), v.end());
}

// [[Rcpp::export]]
int minTest_int_nona(Rcpp::IntegerVector v) {
	return Rcpp::algorithm::min_nona(v.begin(), v.end());
}

// [[Rcpp::export]]
int maxTest_int_nona(Rcpp::IntegerVector v) {
	return Rcpp::algorithm::max_nona(v.begin(), v.end());
}

// [[Rcpp::export]]
double meanTest(Rcpp::NumericVector v) {
	return Rcpp::algorithm::mean(v.begin(), v.end());
}

// [[Rcpp::export]]
double meanTest_int(Rcpp::IntegerVector v) {
	return Rcpp::algorithm::mean(v.begin(), v.end());
}

// [[Rcpp::export]]
double meanTest_logical(Rcpp::LogicalVector v) {
	return Rcpp::algorithm::mean(v.begin(), v.end());
}
```
