## Supplementary material for "Identification of QTL-by-Environment Interaction by Controlling Polygenic Background Effect": as.cpp

```
// -*- mode: C++; c-indent-level: 4; c-basic-offset: 4; tab-width: 8 -*-
//
// as.cpp: Rcpp R/C++ interface class library -- as<> unit tests
//
// Copyright (C) 2013 Dirk Eddelbuettel and Romain Francois
//
// This file is part of Rcpp.
//
// Rcpp is free software: you can redistribute it and/or modify it
// under the terms of the GNU General Public License as published by
// the Free Software Foundation, either version 2 of the License, or
// (at your option) any later version.
//
// Rcpp is distributed in the hope that it will be useful, but
// WITHOUT ANY WARRANTY; without even the implied warranty of
// MERCHANTABILITY or FITNESS FOR A PARTICULAR PURPOSE.  See the
// GNU General Public License for more details.
//
// You should have received a copy of the GNU General Public License
// along with Rcpp.  If not, see <http://www.gnu.org/licenses/>.

#include <Rcpp.h>
using namespace Rcpp ;

// [[Rcpp::export]]
int as_int( SEXP x){ return as<int>( x ); }

// [[Rcpp::export]]
double as_double( SEXP x){ return as<double>( x ); }

// [[Rcpp::export]]
Rbyte as_raw( SEXP x){ return as<Rbyte>( x ); }

// [[Rcpp::export]]
bool as_bool( SEXP x){ return as<bool>( x ); }

// [[Rcpp::export]]
std::string as_string( SEXP x){ return as<std::string>( x ); }

// [[Rcpp::export]]
std::vector<int> as_vector_int( SEXP x){ return as< std::vector<int> >(x) ; }

// [[Rcpp::export]]
std::vector<double> as_vector_double( SEXP x){ return as< std::vector<double> >(x) ; }

// [[Rcpp::export]]
std::vector<Rbyte> as_vector_raw( SEXP x){ return as< std::vector<Rbyte> >(x) ; }

// [[Rcpp::export]]
std::vector<bool> as_vector_bool( SEXP x){ return as< std::vector<bool> >(x) ; }

// [[Rcpp::export]]
std::vector<std::string> as_vector_string( SEXP x){ return as< std::vector<std::string> >(x) ; }

// [[Rcpp::export]]
std::deque<int> as_deque_int( SEXP x){ return as< std::deque<int> >(x) ; }

// [[Rcpp::export]]
std::list<int> as_list_int( SEXP x){ return as< std::list<int> >(x) ; }
```
