## Supplementary material for "Identification of QTL-by-Environment Interaction by Controlling Polygenic Background Effect": attributes.cpp

```
#include <Rcpp.h>
using namespace Rcpp;

// include a dummy header file to test support for local includes
#include "attributes.hpp"

//' @param foo // don't do anything to this
//'     // or this
//' @param bar " // or this guy "
// [[Rcpp::export]] // this comment marks the following function for export
std::string comments_test( /// // "\""" some '"// more / // ///garbge"
    std::string msg = "Start a C++ line comment with the characters \"//\"" // "" \" ""
) { // """
    return msg;
}

std::string parse_declaration_test(std::string msg) {
    return msg;
}

// [[Rcpp::export]]
std::string parse_declaration_test(std::string msg = "Parse function declaration");

// [[Rcpp::export]]
std::string parse_default_values_with_str_parenthesis(const char* a = "(", const char* b= ")", std::string msg = "Parse function header with parenthis inside default string values.") {
	return msg;
}

// [[Rcpp::export]]
std::string parse_default_values_with_chr_parenthesis(char a = '(', char b= ')', std::string msg = "Parse function header with parenthis inside default char values.") {
	return msg;
}

// [[Rcpp::export]]
std::string parse_default_values_with_chr_backslash(char a = '\\', std::string msg = "Parse function header with backslash inside default char values.") {
	return msg;
}
```
