## Supplementary material for "Identification of QTL-by-Environment Interaction by Controlling Polygenic Background Effect": attributes.hpp

```
#ifndef __RCPP_UNITTESTS_ATTRIBUTES__
#define __RCPP_UNITTESTS_ATTRIBUTES__

/*
 *  dummy header used to test that local includes for sourceCpp are working
 */

#endif // __RCPP_UNITTESTS_ATTRIBUTES__
```
