## Supplementary material for "Identification of QTL-by-Environment Interaction by Controlling Polygenic Background Effect": DataFrame.cpp

```
// -*- mode: C++; c-indent-level: 4; c-basic-offset: 4; tab-width: 8 -*-
//
// DataFrame.cpp: Rcpp R/C++ interface class library -- DataFrame unit tests
//
// Copyright (C) 2012 Dirk Eddelbuettel and Romain Francois
//
// This file is part of Rcpp.
//
// Rcpp is free software: you can redistribute it and/or modify it
// under the terms of the GNU General Public License as published by
// the Free Software Foundation, either version 2 of the License, or
// (at your option) any later version.
//
// Rcpp is distributed in the hope that it will be useful, but
// WITHOUT ANY WARRANTY; without even the implied warranty of
// MERCHANTABILITY or FITNESS FOR A PARTICULAR PURPOSE.  See the
// GNU General Public License for more details.
//
// You should have received a copy of the GNU General Public License
// along with Rcpp.  If not, see <http://www.gnu.org/licenses/>.

#include <Rcpp.h>
using namespace Rcpp ;

// [[Rcpp::export]]
DataFrame FromSEXP( SEXP x){
    DataFrame df(x) ;
    return df;
}

// [[Rcpp::export]]
SEXP index_byName( DataFrame df, std::string s ){
    return df[s];
}

// [[Rcpp::export]]
SEXP index_byPosition( DataFrame df, int i ){
    return df[i];
}
// [[Rcpp::export]]
std::string string_element( DataFrame df ){
    CharacterVector b = df[1];
	std::string s;
	s = b[1];
	return s;
}

// [[Rcpp::export]]
DataFrame createOne(){
    IntegerVector v = IntegerVector::create(1,2,3);
	return DataFrame::create(Named("a")=v);
}

// [[Rcpp::export]]
DataFrame createTwo(){
    IntegerVector v = IntegerVector::create(1,2,3);
	std::vector<std::string> s(3);
	s[0] = "a";
	s[1] = "b";
	s[2] = "c";
	return DataFrame::create(Named("a")=v, Named("b")=s);
}

// [[Rcpp::export]]
DataFrame SlotProxy( S4 o, std::string yy ){
    return DataFrame( o.slot( yy ) ) ;
}

// [[Rcpp::export]]
DataFrame AttributeProxy( List o, std::string y ){
    return DataFrame( o.attr( y )) ;
}

// [[Rcpp::export]]
DataFrame createTwoStringsAsFactors(){
    IntegerVector v = IntegerVector::create(1,2,3);
	std::vector<std::string> s(3);
	s[0] = "a";
	s[1] = "b";
	s[2] = "c";
	return DataFrame::create(
		_["a"] = v,
		_["b"] = s,
		_["stringsAsFactors"] = false );
}

// [[Rcpp::export]]
IntegerVector DataFrame_nrow( DataFrame df){
    return IntegerVector::create(df.nrow(), df.rows()) ;
}


// [[Rcpp::export]]
IntegerVector DataFrame_ncol( DataFrame df){
    return IntegerVector::create(df.ncol(), df.cols());
}

// [[Rcpp::export]]
DataFrame DataFrame_PushBackNamed(){
    NumericVector u(2);
    NumericVector v(2);
    DataFrame df = DataFrame::create(_["u"] = u);
    df.push_back(v, "v");
    return df;
}

// [[Rcpp::export]]
DataFrame DataFrame_PushBackUnnamed(){
    NumericVector u(2);
    NumericVector v(2);
    DataFrame df = DataFrame::create(_["u"] = u);
    df.push_back(v);
    return df;
}

// [[Rcpp::export]]
DataFrame DataFrame_PushFrontNamed(){
    NumericVector u(2);
    NumericVector v(2);
    DataFrame df = DataFrame::create(_["u"] = u);
    df.push_front(v, "v");
    return df;
}

// [[Rcpp::export]]
DataFrame DataFrame_PushFrontUnnamed(){
    NumericVector u(2);
    NumericVector v(2);
    DataFrame df = DataFrame::create(_["u"] = u);
    df.push_front(v);
    return df;
}

// [[Rcpp::export]]
DataFrame DataFrame_PushFrontDataFrame(){
  NumericVector u(2);
  NumericVector v(2);
  NumericVector w(2);
  NumericVector x(2);

  DataFrame df1 = DataFrame::create(_["u"] = u, _["v"] = v);
  DataFrame df2 = DataFrame::create(_["w"] = w, _["x"] = x);
  df1.push_front(df2);
  return df1;
}

// [[Rcpp::export]]
DataFrame DataFrame_PushBackDataFrame(){
  NumericVector u(2);
  NumericVector v(2);
  NumericVector w(2);
  NumericVector x(2);

  DataFrame df1 = DataFrame::create(_["u"] = u, _["v"] = v);
  DataFrame df2 = DataFrame::create(_["w"] = w, _["x"] = x);
  df1.push_back(df2);
  return df1;
}

// [[Rcpp::export]]
DataFrame DataFrame_PushWrongSize(){
  NumericVector u(2);
  NumericVector v(3);

  DataFrame df1 = DataFrame::create(_["u"] = u);
  df1.push_back(v);
  return df1;
}

// [[Rcpp::export]]
DataFrame DataFrame_PushReplicateLength(){
  NumericVector u(2);
  NumericVector v(4);
  NumericVector x(1);

  u[0] = 1;
  x[0] = 2;

  DataFrame df1 = DataFrame::create(_["u"] = u);
  df1.push_back(v, "v");
  df1.push_back(x, "x");
  return df1;
}

// [[Rcpp::export]]
DataFrame DataFrame_PushZeroLength(){
  NumericVector u(2);
  NumericVector v(0);


  DataFrame df1 = DataFrame::create(_["u"] = u);
  df1.push_back(v);
  return df1;
}

// issue #1232
// [[Rcpp::export]]
Rcpp::DataFrame DataFrame_PushOnEmpty() {
    int n = 0;
    Rcpp::IntegerVector foo(n);
    Rcpp::CharacterVector bar(n);
    Rcpp::CharacterVector baz(n);

    Rcpp::List ll = Rcpp::List::create(Rcpp::Named("foo") = foo,
                                       Rcpp::Named("bar") = bar);
    ll.push_back(baz, "baz");
    return Rcpp::DataFrame(ll);
}
```
