## Supplementary material for "Identification of QTL-by-Environment Interaction by Controlling Polygenic Background Effect": dates.cpp

```
// -*- mode: C++; c-indent-level: 4; c-basic-offset: 4; indent-tabs-mode: nil; -*-
//
// dates.cpp: Rcpp R/C++ interface class library -- Date + Datetime tests
//
// Copyright (C) 2010 - 2013   Dirk Eddelbuettel and Romain Francois
//
// This file is part of Rcpp.
//
// Rcpp is free software: you can redistribute it and/or modify it
// under the terms of the GNU General Public License as published by
// the Free Software Foundation, either version 2 of the License, or
// (at your option) any later version.
//
// Rcpp is distributed in the hope that it will be useful, but
// WITHOUT ANY WARRANTY; without even the implied warranty of
// MERCHANTABILITY or FITNESS FOR A PARTICULAR PURPOSE.  See the
// GNU General Public License for more details.
//
// You should have received a copy of the GNU General Public License
// along with Rcpp.  If not, see <http://www.gnu.org/licenses/>.

#include <Rcpp.h>
using namespace Rcpp;

// [[Rcpp::export]]
Date ctor_sexp(SEXP d) {
    Date dt = Date(d);
    return dt;
}

// [[Rcpp::export]]
SEXP ctor_mdy() {
    Date dt = Date(12,31,2005);
    return wrap(dt);
}

// [[Rcpp::export]]
SEXP ctor_ymd() {
    Date dt = Date(2005,12,31);
    return wrap(dt);
}

// [[Rcpp::export]]
SEXP ctor_int(int d) {
    Date dt = Date(d);
    return wrap(dt);
}

// [[Rcpp::export]]
SEXP ctor_string(std::string x) {
    Date dt(x);
    return wrap(dt);
}

// [[Rcpp::export]]
List operators() {
    Date d1 = Date(2005,12,31);
    Date d2 = d1 + 1;
    return List::create(Named("diff") = d1 - d2,
                        Named("bigger") = d2 > d1,
                        Named("smaller") = d2 < d1,
                        Named("equal") = d2 == d1,
                        Named("ge") = d2 >= d1,
                        Named("le") = d2 <= d1,
                        Named("ne") = d2 != d1);
}

// [[Rcpp::export]]
List components() {
    Date d = Date(2005,12,31);
    return List::create(Named("day") = d.getDay(),
                        Named("month") = d.getMonth(),
                        Named("year") = d.getYear(),
                        Named("weekday") = d.getWeekday(),
                        Named("yearday") = d.getYearday());
}

// [[Rcpp::export]]
SEXP vector_Date() {
    std::vector<Date> v(2) ;
    v[0] = Date(2005,12,31) ;
    v[1] = Date(12,31,2005) ;
    return wrap( v );
}

// [[Rcpp::export]]
SEXP Datevector_wrap() {
    DateVector v(2) ;
    v[0] = Date(2005,12,31) ;
    v[1] = Date(12,31,2005) ;
    return wrap( v );
}

// [[Rcpp::export]]
SEXP Datevector_sexp() {
    DateVector v(2) ;
    v[0] = Date(2005,12,31) ;
    v[1] = Date(12,31,2005) ;
    return wrap( v );
}

// [[Rcpp::export]]
List Date_get_functions(Date x) {
    Date d = Date(x);
    return List::create(Named("year") = d.getYear(),
                        Named("month") = d.getMonth(),
                        Named("day") = d.getDay(),
                        Named("wday") = d.getWeekday(),
                        Named("yday") = d.getYearday());
}

// [[Rcpp::export]]
List Datetime_get_functions(Datetime x) {
    Datetime dt = Datetime(x);
    return List::create(Named("year") = dt.getYear(),
                        Named("month") = dt.getMonth(),
                        Named("day") = dt.getDay(),
                        Named("wday") = dt.getWeekday(),
                        Named("hour") = dt.getHours(),
                        Named("minute") = dt.getMinutes(),
                        Named("second") = dt.getSeconds(),
                        Named("microsec") = dt.getMicroSeconds());
}

// [[Rcpp::export]]
List Datetime_operators() {
    Datetime d1 = Datetime(946774923.123456);
    Datetime d2 = d1 + 60*60;
    return List::create(Named("diff") = d1 - d2,
                        Named("bigger") = d2 > d1,
                        Named("smaller") = d2 < d1,
                        Named("equal") = d2 == d1,
                        Named("ge") = d2 >= d1,
                        Named("le") = d2 <= d1,
                        Named("ne") = d2 != d1);
}

// [[Rcpp::export]]
SEXP Datetime_wrap() {
    Datetime dt = Datetime(981162123.123456);
    return wrap(dt);
}

// [[Rcpp::export]]
SEXP Datetime_from_string(std::string x) {
    Datetime dt(x);
    return wrap(dt);
}

// [[Rcpp::export]]
SEXP Datetime_ctor_sexp(Datetime d) {
    Datetime dt = Datetime(d);
    return wrap(dt);
}

// [[Rcpp::export]]
SEXP DatetimeVector_ctor(DatetimeVector d) {
    DatetimeVector dt = DatetimeVector(d);
    return wrap(dt);
}

// [[Rcpp::export]]
DatetimeVector DatetimeVector_assignment(DatetimeVector v1,
    DatetimeVector v2) {

    v1 = v2;
    return v1;
}

// [[Rcpp::export]]
DateVector DateVector_assignment(DateVector v1, DateVector v2) {
    v1 = v2;
    return v1;
}

// [[Rcpp::export]]
std::string Date_format(Date d, std::string fmt) {
    return d.format(fmt.c_str());
}

// [[Rcpp::export]]
std::string Datetime_format(Datetime d, std::string fmt) {
    return d.format(fmt.c_str());
}

// [[Rcpp::export]]
std::string Date_ostream(Date d) {
    std::stringstream os;
    os << d;
    return os.str();
}

// [[Rcpp::export]]
std::string Datetime_ostream(Datetime d) {
    std::stringstream os;
    os << d;
    return os.str();
}

// [[Rcpp::export]]
Date gmtime_mktime(Date d) {
    const int baseYear = 1900;
    struct tm tm;
    tm.tm_sec = tm.tm_min = tm.tm_hour = tm.tm_isdst = 0;

    tm.tm_mday  = d.getDay();
    tm.tm_mon   = d.getMonth() - 1;    // range 0 to 11
    tm.tm_year  = d.getYear() - baseYear;
    time_t tmp = mktime00(tm);    // use mktime() replacement borrowed from R

    struct tm chk = *gmtime_(&tmp);
    Date newd(chk.tm_year, chk.tm_mon + 1, chk.tm_mday);
    return newd;
}

// [[Rcpp::export]]
double test_mktime(Date d) {
    const int baseYear = 1900;
    struct tm tm;
    tm.tm_sec = tm.tm_min = tm.tm_hour = tm.tm_isdst = 0;

    tm.tm_mday  = d.getDay();
    tm.tm_mon   = d.getMonth() - 1;    // range 0 to 11
    tm.tm_year  = d.getYear() - baseYear;
    time_t t = mktime00(tm);    // use mktime() replacement borrowed from R
    return static_cast<double>(t);
}

// [[Rcpp::export]]
Date test_gmtime(double d) {
    time_t t = static_cast<time_t>(d);
    struct tm tm = *gmtime_(&t);
    tm.tm_sec = tm.tm_min = tm.tm_hour = tm.tm_isdst = 0;
    Date nd(tm.tm_year, tm.tm_mon + 1, tm.tm_mday);
    return nd;
}

// [[Rcpp::export]]
bool has_na_dv(const Rcpp::DateVector d) {
    return Rcpp::is_true(Rcpp::any(Rcpp::is_na(d)));
}

// [[Rcpp::export]]
bool has_na_dtv(const Rcpp::DatetimeVector d) {
    return Rcpp::is_true(Rcpp::any(Rcpp::is_na(d)));
}
```
