## Supplementary material for "Identification of QTL-by-Environment Interaction by Controlling Polygenic Background Effect": dispatch.cpp

```
// -*- mode: C++; c-indent-level: 4; c-basic-offset: 4; tab-width: 8 -*-
//
// dispatch.cpp: Rcpp R/C++ interface class library -- dispatch macro unit tests
//
// Copyright (C) 2013 Dirk Eddelbuettel and Romain Francois
//
// This file is part of Rcpp.
//
// Rcpp is free software: you can redistribute it and/or modify it
// under the terms of the GNU General Public License as published by
// the Free Software Foundation, either version 2 of the License, or
// (at your option) any later version.
//
// Rcpp is distributed in the hope that it will be useful, but
// WITHOUT ANY WARRANTY; without even the implied warranty of
// MERCHANTABILITY or FITNESS FOR A PARTICULAR PURPOSE.  See the
// GNU General Public License for more details.
//
// You should have received a copy of the GNU General Public License
// along with Rcpp.  If not, see <http://www.gnu.org/licenses/>. 

#include <Rcpp.h>
using namespace Rcpp ;

template <typename T>
T first_el_impl(const T& x) {
    T res(1);
    res[0] = x[0];
    return res;
}

// [[Rcpp::export]]
SEXP first_el(SEXP x) {
    RCPP_RETURN_VECTOR(first_el_impl, x);
}

template <typename T>
T first_cell_impl(const T& x) {
    T res(1, 1);
    res(0, 0) = x(0, 0);
    return res;
}

// [[Rcpp::export]]
SEXP first_cell(SEXP x) {
    RCPP_RETURN_MATRIX(first_cell_impl, x)
}
```
