## Supplementary material for "Identification of QTL-by-Environment Interaction by Controlling Polygenic Background Effect": Environment.cpp

```
// -*- mode: C++; c-indent-level: 4; c-basic-offset: 4; tab-width: 8 -*-
//
// Environment.cpp: Rcpp R/C++ interface class library -- Environment unit tests
//
// Copyright (C) 2012 Dirk Eddelbuettel and Romain Francois
//
// This file is part of Rcpp.
//
// Rcpp is free software: you can redistribute it and/or modify it
// under the terms of the GNU General Public License as published by
// the Free Software Foundation, either version 2 of the License, or
// (at your option) any later version.
//
// Rcpp is distributed in the hope that it will be useful, but
// WITHOUT ANY WARRANTY; without even the implied warranty of
// MERCHANTABILITY or FITNESS FOR A PARTICULAR PURPOSE.  See the
// GNU General Public License for more details.
//
// You should have received a copy of the GNU General Public License
// along with Rcpp.  If not, see <http://www.gnu.org/licenses/>.

#include <Rcpp.h>
using namespace Rcpp ;

// [[Rcpp::export]]
SEXP runit_ls( Environment env ){
    return env.ls(true) ;
}

// [[Rcpp::export]]
SEXP runit_ls2( Rcpp::Environment env){
    return env.ls(false) ;
}

// [[Rcpp::export]]
SEXP runit_get( Environment env, std::string name){
    return env.get( name ) ;
}

// [[Rcpp::export]]
SEXP runit_get_symbol( Environment env, Symbol name){
    return env.get( name ) ;
}

// [[Rcpp::export]]
SEXP runit_find( Environment env, std::string name){
    return env.find( name ) ;
}

// [[Rcpp::export]]
SEXP runit_find_symbol( Environment env, Symbol name){
    return env.find( name ) ;
}

// [[Rcpp::export]]
bool runit_exists( Environment env, std::string st){
    return env.exists( st ) ;
}

// [[Rcpp::export]]
bool runit_assign( Environment env, std::string st, SEXP object ){
    return env.assign(st, object) ;
}

// [[Rcpp::export]]
void runit_islocked( Environment env ){
    env.assign( "x1", 1 ) ;
    env.assign( "x2", 10.0 ) ;
    env.assign( "x3", std::string( "foobar" ) ) ;
    env.assign( "x4", "foobar" ) ;
    std::vector< std::string > aa(2) ; aa[0] = "foo" ; aa[1] = "bar" ;
    env.assign( "x5", aa ) ;
}

// [[Rcpp::export]]
bool runit_bindingIsActive( Environment env, std::string st ){
    return env.bindingIsActive(st) ;
}

// [[Rcpp::export]]
bool runit_bindingIsLocked( Environment env, std::string st ){
    return env.bindingIsLocked(st) ;
}

// [[Rcpp::export]]
void runit_notanenv( SEXP x){
    Environment env(x) ;
}

// [[Rcpp::export]]
void runit_lockbinding( Environment env, std::string st){
    env.lockBinding( st ) ;
}

// [[Rcpp::export]]
void runit_unlockbinding( Environment env, std::string st){
    env.unlockBinding( st ) ;
}

// [[Rcpp::export]]
Environment runit_globenv(){
    return Rcpp::Environment::global_env();
}

// [[Rcpp::export]]
Environment runit_emptyenv(){
    return Rcpp::Environment::empty_env();
}

// [[Rcpp::export]]
Environment runit_baseenv(){
    return Rcpp::Environment::base_env();
}

// [[Rcpp::export]]
Environment runit_namespace( std::string st){
    return Environment::namespace_env(st);
}

// [[Rcpp::export]]
Environment runit_env_SEXP(SEXP env){
    return Environment( env ) ;
}

// [[Rcpp::export]]
Environment runit_env_string( std::string st ){
    return Environment( st ) ;
}

// [[Rcpp::export]]
Environment runit_env_int( int pos ){
    return Environment( pos ) ;
}

// [[Rcpp::export]]
Environment runit_parent( Environment env ){
    return env.parent() ;
}

// [[Rcpp::export]]
bool runit_remove(Environment env, std::string name ){
    bool res = env.remove( name ) ;
    return wrap( res ) ;
}

// [[Rcpp::export]]
List runit_square( Environment e ){
    List out(3) ;
    out[0] = e["x"] ;
    e["y"] = 2 ;
    out[1] = e["y"] ;
    e["x"] = "foo";
    out[2] = e["x"] ;
    return out ;
}

// [[Rcpp::export]]
Environment runit_Rcpp(){
    return Environment::Rcpp_namespace() ;
}

// [[Rcpp::export]]
Environment runit_child(){
    Environment global_env = Environment::global_env() ;
    return global_env.new_child(false) ;
}

// [[Rcpp::export]]
Environment runit_new_env_default() {
    return Rcpp::new_env();
}

// [[Rcpp::export]]
Environment runit_new_env_parent(SEXP env) {
    return Rcpp::new_env(env);
}
```
