## Supplementary material for "Identification of QTL-by-Environment Interaction by Controlling Polygenic Background Effect": exceptions.cpp

```
// -*- mode: C++; c-indent-level: 4; c-basic-offset: 4; indent-tabs-mode: nil; -*-
//
// dates.cpp: Rcpp R/C++ interface class library -- Date + Datetime tests
//
// Copyright (C) 2010 - 2013   Dirk Eddelbuettel and Romain Francois
//
// This file is part of Rcpp.
//
// Rcpp is free software: you can redistribute it and/or modify it
// under the terms of the GNU General Public License as published by
// the Free Software Foundation, either version 2 of the License, or
// (at your option) any later version.
//
// Rcpp is distributed in the hope that it will be useful, but
// WITHOUT ANY WARRANTY; without even the implied warranty of
// MERCHANTABILITY or FITNESS FOR A PARTICULAR PURPOSE.  See the
// GNU General Public License for more details.
//
// You should have received a copy of the GNU General Public License
// along with Rcpp.  If not, see <http://www.gnu.org/licenses/>.

#include <Rcpp.h>
using namespace Rcpp;

// [[Rcpp::export]]
double takeLog(double val) {
    if (val <= 0.0) {
        throw std::range_error("Inadmissible value");
    }
    return log(val);
}

// [[Rcpp::export]]
double takeLogRcpp(double val) {
    if (val <= 0.0) {
        throw Rcpp::exception("Inadmissible value");
    }
    return log(val);
}

// [[Rcpp::export]]
double takeLogStop(double val) {
    if (val <= 0.0) {
        Rcpp::stop("Inadmissible value");
    }
    return log(val);
}

// [[Rcpp::export]]
double takeLogRcppLocation(double val) {
    if (val <= 0.0) {
        throw Rcpp::exception("Inadmissible value", "exceptions.cpp", 44);
    }
    return log(val);
}

double f1(double val) {
    return takeLogRcppLocation(val);
}

// [[Rcpp::export]]
double takeLogNested(double val) {
    return f1(val);
}

// [[Rcpp::export]]
void noCall() {
    throw Rcpp::exception("Testing", false);
}
```
