## Supplementary material for "Identification of QTL-by-Environment Interaction by Controlling Polygenic Background Effect": Exceptions_nocall.cpp

```
#define RCPP_DEFAULT_INCLUDE_CALL false
#include <Rcpp.h>
using namespace Rcpp;

// [[Rcpp::export]]
void Rcpp_exception(){
    throw Rcpp::exception("ouch");
}

// [[Rcpp::export]]
void eval_error_no_call(){
    Rcpp_eval(Rf_lang1(Rf_install("ouch")), R_EmptyEnv);
}
```
