## Supplementary material for "Identification of QTL-by-Environment Interaction by Controlling Polygenic Background Effect": Function.cpp

```
// -*- mode: C++; c-indent-level: 4; c-basic-offset: 4; tab-width: 8 -*-
//
// Function.cpp: Rcpp R/C++ interface class library -- Rcpp::Function unit tests
//
// Copyright (C) 2013 Dirk Eddelbuettel and Romain Francois
//
// This file is part of Rcpp.
//
// Rcpp is free software: you can redistribute it and/or modify it
// under the terms of the GNU General Public License as published by
// the Free Software Foundation, either version 2 of the License, or
// (at your option) any later version.
//
// Rcpp is distributed in the hope that it will be useful, but
// WITHOUT ANY WARRANTY; without even the implied warranty of
// MERCHANTABILITY or FITNESS FOR A PARTICULAR PURPOSE.  See the
// GNU General Public License for more details.
//
// You should have received a copy of the GNU General Public License
// along with Rcpp.  If not, see <http://www.gnu.org/licenses/>.

#include <Rcpp.h>
using namespace Rcpp ;

// [[Rcpp::export]]
Function function_(SEXP x){ return Function(x) ; }

// [[Rcpp::export]]
Function function_cons_env(std::string x, SEXP env) {
    return Function(x, env);
}

// [[Rcpp::export]]
Function function_cons_ns(std::string x, std::string ns) {
    return Function(x, ns);
}

// [[Rcpp::export]]
NumericVector function_variadic(Function sort, NumericVector y){
    return sort( y, Named("decreasing", true) ) ;
}

// [[Rcpp::export]]
Environment function_env(Function fun){
    return fun.environment() ;
}

// [[Rcpp::export]]
IntegerVector function_unarycall(List x){
    Function len( "length" ) ;
    IntegerVector output( x.size() ) ;
    std::transform(
        	x.begin(), x.end(),
        	output.begin(),
        	unary_call<IntegerVector,int>(len)
    	) ;
    return output ;
}

// [[Rcpp::export]]
List function_binarycall(List list,IntegerVector vec){
    Function pmin( "pmin" ) ;
    List output( list.size() ) ;
    std::transform(
        	list.begin(), list.end(),
        	vec.begin(),
        	output.begin(),
        	binary_call<IntegerVector,int,IntegerVector>(pmin)
    	) ;
    return output ;
}

// [[Rcpp::export]]
Function function_namespace_env(){
    Environment ns = Environment::namespace_env( "stats" ) ;
    Function fun = ns[".asSparse"] ;  // accesses a non-exported function
    return fun;
}

// [[Rcpp::export]]
void exec(Function f) { f(); }
```
