## Supplementary material for "Identification of QTL-by-Environment Interaction by Controlling Polygenic Background Effect": InternalFunctionCPP11.cpp

```
// -*- mode: C++; c-indent-level: 4; c-basic-offset: 4; tab-width: 8 -*-
//
// InternalFunction.cpp: Rcpp R/C++ interface class library -- InternalFunction unit tests
//
// Copyright (C) 2014 Christian Authmann
//
// This file is part of Rcpp.
//
// Rcpp is free software: you can redistribute it and/or modify it
// under the terms of the GNU General Public License as published by
// the Free Software Foundation, either version 2 of the License, or
// (at your option) any later version.
//
// Rcpp is distributed in the hope that it will be useful, but
// WITHOUT ANY WARRANTY; without even the implied warranty of
// MERCHANTABILITY or FITNESS FOR A PARTICULAR PURPOSE.  See the
// GNU General Public License for more details.
//
// You should have received a copy of the GNU General Public License
// along with Rcpp.  If not, see <http://www.gnu.org/licenses/>.


#include <Rcpp.h>


int add(int a, int b) {
	return a + b;
}


// [[Rcpp::export]]
Rcpp::InternalFunction getAdd4() {
	std::function<int(int)> func = std::bind(add, 4, std::placeholders::_1);
	return Rcpp::InternalFunction( func );
}


// [[Rcpp::export]]
Rcpp::InternalFunction getConcatenate() {
	std::function<std::string(std::string,std::string)> func = [] (std::string a, std::string b) -> std::string {
		return a + b;
	};
	return Rcpp::InternalFunction( func );
}
```
