## Supplementary material for "Identification of QTL-by-Environment Interaction by Controlling Polygenic Background Effect": language.cpp

```
// -*- mode: C++; c-indent-level: 4; c-basic-offset: 4; tab-width: 8 -*-
//
// language.cpp: Rcpp R/C++ interface class library -- Language unit tests
//
// Copyright (C) 2012 Dirk Eddelbuettel and Romain Francois
//
// This file is part of Rcpp.
//
// Rcpp is free software: you can redistribute it and/or modify it
// under the terms of the GNU General Public License as published by
// the Free Software Foundation, either version 2 of the License, or
// (at your option) any later version.
//
// Rcpp is distributed in the hope that it will be useful, but
// WITHOUT ANY WARRANTY; without even the implied warranty of
// MERCHANTABILITY or FITNESS FOR A PARTICULAR PURPOSE.  See the
// GNU General Public License for more details.
//
// You should have received a copy of the GNU General Public License
// along with Rcpp.  If not, see <http://www.gnu.org/licenses/>.

#include <Rcpp.h>
using namespace Rcpp ;

// [[Rcpp::export]]
Language runit_language(SEXP x){ return Language(x) ; }

// [[Rcpp::export]]
Language runit_lang_variadic_1(){
    return Language( "rnorm", 10, 0.0, 2.0 ) ;
}

// [[Rcpp::export]]
Language runit_lang_variadic_2(){
    return Language( "rnorm", 10, Named("mean",0.0), 2.0 ) ;
}

// [[Rcpp::export]]
Language runit_lang_push_back(){
	Language call("rnorm") ;
	call.push_back( 10 ) ;
	call.push_back( Named("mean", 0.0) ) ;
	call.push_back( 2.0 ) ;
	return call ;
}

// [[Rcpp::export]]
double runit_lang_square_rv(){
	Language p("rnorm") ;
	p.push_back( 1 ) ;
	p.push_back( 10.0 ) ;
	p.push_back( 20.0 ) ;
	return p[2] ;
}

// [[Rcpp::export]]
Language runit_lang_square_lv(){
    Language p("rnorm") ;
    p.push_back( 1 ) ;
    p.push_back( 10.0 ) ;
    p.push_back( 20.0 ) ;
    p[1] = "foobar" ;
    p[2] = p[3] ;
    return p ;
}

// [[Rcpp::export]]
SEXP runit_lang_fun( Function fun, IntegerVector x ){
    Language call( fun );
    call.push_back(x) ;
    return Rcpp_fast_eval( call, R_GlobalEnv ) ;
}

// [[Rcpp::export]]
Language runit_lang_inputop(){
	Language call( "rnorm" );
	call << 10 << Named( "sd", 10 ) ;
	return call ;
}

// [[Rcpp::export]]
List runit_lang_unarycall(IntegerVector x){
    Language call( "seq", Named("from", 10 ), Named("to", 0 ) ) ;
    List output( x.size() ) ;
    std::transform(
    	x.begin(), x.end(),
    	output.begin(),
    	unary_call<int>(call)
    	) ;
    return output ;
}

// [[Rcpp::export]]
List runit_lang_unarycallindex(IntegerVector x){
    Language call( "seq", 10, 0 ) ;
    List output( x.size() ) ;
    std::transform(
        x.begin(), x.end(),
        output.begin(),
        unary_call<int>(call,2)
    	) ;
    return output ;
}

// [[Rcpp::export]]
List runit_lang_binarycall(IntegerVector x1, IntegerVector x2 ){
    Language call( "seq", Named("from", 10 ), Named("to", 0 ) ) ;
    List output( x1.size() ) ;
    std::transform(
        x1.begin(), x1.end(), x2.begin(),
        output.begin(),
        binary_call<int,int>(call)
    	) ;
    return output ;
}


// [[Rcpp::export]]
SEXP runit_lang_fixedcall(){
    Language call( Function("rnorm"), 10 ) ;
    std::vector< std::vector<double> > result(10) ;
    std::generate(
    	result.begin(), result.end(),
    	fixed_call< std::vector<double> >(call)
    	) ;
    return wrap( result );
}

// [[Rcpp::export]]
SEXP runit_lang_inenv( Environment env){
    Language call( "sum", Symbol("y") ) ;
    return call.eval( env ) ;
}

// [[Rcpp::export]]
Pairlist runit_pairlist(SEXP x){
    return Pairlist(x) ;
}

// [[Rcpp::export]]
Pairlist runit_pl_variadic_1(){
    return Pairlist( "rnorm", 10, 0.0, 2.0 ) ;
}

// [[Rcpp::export]]
Pairlist runit_pl_variadic_2(){
    return Pairlist( "rnorm", 10, Named("mean",0.0), 2.0 ) ;
}

// [[Rcpp::export]]
Pairlist runit_pl_push_front(){
    Pairlist p ;
    p.push_front( 1 ) ;
    p.push_front( 10.0 ) ;
    p.push_front( "foo" ) ;
    p.push_front( Named( "foobar", 10) ) ;
    return p ;
}


// [[Rcpp::export]]
Pairlist runit_pl_push_back(){
    Pairlist p ;
    p.push_back( 1 ) ;
    p.push_back( 10.0 ) ;
    p.push_back( "foo" ) ;
    p.push_back( Named( "foobar", 10) ) ;
    return p ;
}

// [[Rcpp::export]]
Pairlist runit_pl_insert(){
    Pairlist p ;
    p.push_back( 1 ) ;
    p.push_back( 10.0 ) ;
    p.push_back( 20.0 ) ;

    /* insert in 2nd position */
    p.insert( 1, Named( "bla", "bla" ) ) ;

    /* insert in front */
    p.insert( 0, 30.0 ) ;

    /* insert in back */
    p.insert( 5, "foobar" ) ;

    return p ;
}

// [[Rcpp::export]]
Pairlist runit_pl_replace(){
    Pairlist p ;
    p.push_back( 1 ) ;
    p.push_back( 10.0 ) ;
    p.push_back( 20.0 ) ;
    p.replace( 0, Named( "first", 1 ) ) ;
    p.replace( 1, 20.0 ) ;
    p.replace( 2, false ) ;
    return p ;
}

// [[Rcpp::export]]
int runit_pl_size(){
    Pairlist p ;
	p.push_back( 1 ) ;
	p.push_back( 10.0 ) ;
	p.push_back( 20.0 ) ;
	return p.size() ;
}

// [[Rcpp::export]]
Pairlist runit_pl_remove_1(){
    Pairlist p ;
    p.push_back( 1 ) ;
    p.push_back( 10.0 ) ;
    p.push_back( 20.0 ) ;
    p.remove( 0 ) ;
    return p ;
}


// [[Rcpp::export]]
Pairlist runit_pl_remove_2(){
    Pairlist p ;
    p.push_back( 1 ) ;
    p.push_back( 10.0 ) ;
    p.push_back( 20.0 ) ;
    p.remove( 2 ) ;
    return p ;
}

// [[Rcpp::export]]
Pairlist runit_pl_remove_3(){
    Pairlist p ;
    p.push_back( 1 ) ;
    p.push_back( 10.0 ) ;
    p.push_back( 20.0 ) ;
    p.remove( 1 ) ;
    return p ;
}

// [[Rcpp::export]]
double runit_pl_square_1(){
    Pairlist p ;
    p.push_back( 1 ) ;
    p.push_back( 10.0 ) ;
    p.push_back( 20.0 ) ;
    return p[1] ;
}

// [[Rcpp::export]]
Pairlist runit_pl_square_2(){
    Pairlist p ;
    p.push_back( 1 ) ;
    p.push_back( 10.0 ) ;
    p.push_back( 20.0 ) ;
    p[1] = "foobar" ;
    p[2] = p[0] ;
    return p ;
}


// [[Rcpp::export]]
Formula runit_formula_(){
    Formula f( "x ~ y + z" ) ;
    return f;
}

// [[Rcpp::export]]
Formula runit_formula_SEXP(SEXP form){
    Formula f(form) ;
    return f;
}
```
