## Supplementary material for "Identification of QTL-by-Environment Interaction by Controlling Polygenic Background Effect": ListOf.cpp

```
#include <Rcpp.h>
using namespace Rcpp;

typedef ListOf<NumericVector> NVList;

// [[Rcpp::export]]
NVList test_identity(NVList x) {
    return x;
}

template <typename T>
double sum_(const T& x) {
    return sum(x);
}

// [[Rcpp::export]]
List test_lapply_sum(NVList x) {
    return lapply(x, sum_<NumericVector>);
}

// [[Rcpp::export]]
NumericVector test_sapply_sum(NVList x) {
    return sapply(x, sum_<NumericVector>);
}

// [[Rcpp::export]]
NVList test_assign(NVList x, NumericVector y, CharacterVector z) {
    x[1] = y;
    x[2] = 1;
    return x;
}

// [[Rcpp::export]]
NVList test_assign_names(NVList x) {
    x["a"] = x["b"];
    return x;
}


// [[Rcpp::export]]
NumericVector test_add(NVList x) {
    return x[0] + x[1] + x[2];
}

// [[Rcpp::export]]
NumericVector test_add_subtract(NVList x) {
    return x[0] + x[1] - x[2];
}

// [[Rcpp::export]]
NumericVector test_mult(NVList x) {
    return x[0] * x[1] * x[2];
}

typedef ListOf<CharacterVector> CVList;
// [[Rcpp::export]]
CVList test_char(CVList x) {
    x[0] = "apple";
    return x;
}

// [[Rcpp::export]]
NVList test_as_wrap(NVList x) {
    List y = as<List>(x);
    NVList z = as<NVList>(y);
    NumericVector k = x[0];
    x[0] = z[1];
    return z;
}

// [[Rcpp::export]]
NumericVector test_add_NV(NVList x, NumericVector y) {
    return y + x[0];
}

// [[Rcpp::export]]
NVList test_binary_ops(NVList x) {
    return List::create(
        x[0] > x[1],
        x[0] < x[1],
        x[0] >= x[1],
        x[0] <= x[1]
    );
}

#if defined(_WIN32)
typedef int retval;
#else
typedef R_xlen_t retval;
#endif
// [[Rcpp::export]]
retval test_sub_calls(NVList x) {
    retval sz = x[0].size() + x[1].size() + x[2].size();
    return sz;
}

// [[Rcpp::export]]
NumericVector test_nested_listof(ListOf< ListOf<NumericVector> > x) {
  return x[0][0];
}

// [[Rcpp::export]]
ListOf<IntegerVector> test_return_IVList(List x) {
    return x;
}

// [[Rcpp::export]]
CharacterVector listof_names(ListOf<NumericVector> x) {
    return x.names();
}

// [[Rcpp::export]]
SEXP listof_attr_foo(ListOf<NumericVector> x) {
    return x.attr("foo");
}
```
