## Supplementary material for "Identification of QTL-by-Environment Interaction by Controlling Polygenic Background Effect": Matrix.cpp

```
// -*- mode: C++; c-indent-level: 4; c-basic-offset: 4; tab-width: 8 -*-
//
// Matrix.cpp: Rcpp R/C++ interface class library -- Matrix unit tests
//
// Copyright (C) 2013 - 2016  Dirk Eddelbuettel, Romain Francois and Kevin Ushey
//
// This file is part of Rcpp.
//
// Rcpp is free software: you can redistribute it and/or modify it
// under the terms of the GNU General Public License as published by
// the Free Software Foundation, either version 2 of the License, or
// (at your option) any later version.
//
// Rcpp is distributed in the hope that it will be useful, but
// WITHOUT ANY WARRANTY; without even the implied warranty of
// MERCHANTABILITY or FITNESS FOR A PARTICULAR PURPOSE.  See the
// GNU General Public License for more details.
//
// You should have received a copy of the GNU General Public License
// along with Rcpp.  If not, see <http://www.gnu.org/licenses/>.

#include <Rcpp.h>
using namespace Rcpp ;

// [[Rcpp::export]]
double matrix_numeric( NumericMatrix m){
    double trace = 0.0 ;
    for( size_t i=0 ; i<4; i++){
        	trace += m(i,i) ;
    }
    return trace ;
}

// [[Rcpp::export]]
std::string matrix_character( CharacterMatrix m){
    std::string trace ;
    for( size_t i=0 ; i<4; i++){
        	trace += m(i,i) ;
    }
    return trace;
}

// [[Rcpp::export]]
List matrix_generic( GenericMatrix m){
    List output( m.ncol() ) ;
    for( size_t i=0 ; i<4; i++){
        	output[i] = m(i,i) ;
    }
    return output ;
}

// [[Rcpp::export]]
NumericMatrix matrix_opequals(SEXP x) {
  NumericMatrix xx;
  xx = NumericMatrix(x);
  return xx;
}

// [[Rcpp::export]]
IntegerMatrix matrix_integer_diag(){
    return IntegerMatrix::diag( 5, 1 ) ;
}

// [[Rcpp::export]]
CharacterMatrix matrix_character_diag(){
    return CharacterMatrix::diag( 5, "foo" ) ;
}

// [[Rcpp::export]]
NumericMatrix matrix_numeric_ctor1(){
    return NumericMatrix(3);
}

// [[Rcpp::export]]
NumericMatrix matrix_numeric_ctor2(){
    return NumericMatrix(3,3);
}

// [[Rcpp::export]]
int integer_matrix_indexing( IntegerMatrix m){
    int trace = 0.0 ;
    for( size_t i=0 ; i<4; i++){
        trace += m(i,i) ;
    }
    return trace ;
}

// [[Rcpp::export]]
IntegerVector integer_matrix_indexing_lhs( IntegerVector m ){
    for( size_t i=0 ; i<4; i++){
        m(i,i) = 2 * i ;
    }
    return m ;
}

// [[Rcpp::export]]
double runit_NumericMatrix_row( NumericMatrix m){
    NumericMatrix::Row first_row = m.row(0) ;
    return std::accumulate( first_row.begin(), first_row.end(), 0.0 ) ;
}

// [[Rcpp::export]]
double runit_NumericMatrix_row_const( const NumericMatrix m){
    NumericMatrix::ConstRow first_row = m.row(0) ;
    return std::accumulate( first_row.begin(), first_row.end(), 0.0 ) ;
}

// [[Rcpp::export]]
std::string runit_CharacterMatrix_row( CharacterMatrix m ){
    CharacterMatrix::Row first_row = m.row(0) ;
    std::string res(
    	std::accumulate(
    		first_row.begin(), first_row.end(), std::string() ) ) ;
    return res ;
}

// [[Rcpp::export]]
std::string runit_CharacterMatrix_row_const( const CharacterMatrix m ){
    CharacterMatrix::ConstRow first_row = m.row(0) ;
    std::string res(
    	std::accumulate(
    		first_row.begin(), first_row.end(), std::string() ) ) ;
    return res ;
}

// [[Rcpp::export]]
IntegerVector runit_GenericMatrix_row( GenericMatrix m ){
    GenericMatrix::Row first_row = m.row(0) ;
    IntegerVector out( first_row.size() ) ;
    std::transform(
    	first_row.begin(), first_row.end(),
    	out.begin(),
    	unary_call<SEXP,int>( Function("length" ) ) ) ;
    return out ;
}

// [[Rcpp::export]]
IntegerVector runit_GenericMatrix_row_const( const GenericMatrix m ){
    GenericMatrix::ConstRow first_row = m.row(0) ;
    IntegerVector out( first_row.size() ) ;
    std::transform(
    	first_row.begin(), first_row.end(),
    	out.begin(),
    	unary_call<SEXP,int>( Function("length" ) ) ) ;
    return out ;
}

// [[Rcpp::export]]
double runit_NumericMatrix_column( NumericMatrix m ){
    NumericMatrix::Column col = m.column(0) ;
    return std::accumulate( col.begin(), col.end(), 0.0 ) ;
}

// [[Rcpp::export]]
double runit_NumericMatrix_column_const( const NumericMatrix m ){
    NumericMatrix::ConstColumn col = m.column(0) ;
    return std::accumulate( col.begin(), col.end(), 0.0 ) ;
}

// [[Rcpp::export]]
NumericMatrix runit_NumericMatrix_cumsum( NumericMatrix input ){
    int nr = input.nrow(), nc = input.ncol() ;
    NumericMatrix output(nr, nc) ;
    NumericVector tmp( nr );
    for( int i=0; i<nc; i++){
        tmp = tmp + input.column(i) ;
        NumericMatrix::Column target( output, i ) ;
        std::copy( tmp.begin(), tmp.end(), target.begin() ) ;
    }
    return output ;
}

// [[Rcpp::export]]
std::string runit_CharacterMatrix_column( CharacterMatrix m){
    CharacterMatrix::Column col = m.column(0) ;
    std::string res(
        std::accumulate( col.begin(), col.end(), std::string() )
    ) ;
    return res ;
}

// [[Rcpp::export]]
std::string runit_CharacterMatrix_column_const( const CharacterMatrix m){
    CharacterMatrix::ConstColumn col = m.column(0) ;
    std::string res(
        std::accumulate( col.begin(), col.end(), std::string() )
    ) ;
    return res ;
}

// [[Rcpp::export]]
IntegerVector runit_GenericMatrix_column( GenericMatrix m ){
    GenericMatrix::Column col = m.column(0) ;
    IntegerVector out( col.size() ) ;
    std::transform(
    	   col.begin(), col.end(),
    	   out.begin(),
    	   unary_call<SEXP,int>( Function("length" ) )
    ) ;
    return wrap(out) ;
}

// [[Rcpp::export]]
IntegerVector runit_GenericMatrix_column_const( const GenericMatrix m ){
    GenericMatrix::ConstColumn col = m.column(0) ;
    IntegerVector out( col.size() ) ;
    std::transform(
    	   col.begin(), col.end(),
    	   out.begin(),
    	   unary_call<SEXP,int>( Function("length" ) )
    ) ;
    return wrap(out) ;
}

// [[Rcpp::export]]
List runit_Row_Column_sugar( NumericMatrix x){
    NumericVector r0 = x.row(0) ;
    NumericVector c0 = x.column(0) ;
    return List::create(
        r0,
        c0,
        x.row(1),
        x.column(1),
        x.row(1) + x.column(1)
        ) ;
}

// [[Rcpp::export]]
NumericMatrix runit_NumericMatrix_colsum( NumericMatrix input ){
    int nc = input.ncol() ;
    NumericMatrix output = clone<NumericMatrix>( input ) ;
    for( int i=1; i<nc; i++){
       output(_,i) = output(_,i-1) + input(_,i) ;
    }
    return output ;
}

// [[Rcpp::export]]
NumericMatrix runit_NumericMatrix_rowsum( NumericMatrix input ){
    int nr = input.nrow();
    NumericMatrix output = clone<NumericMatrix>( input ) ;
    for( int i=1; i<nr; i++){
       output(i,_) = output(i-1,_) + input(i,_) ;
    }
    return output ;
}

// [[Rcpp::export]]
NumericMatrix runit_SubMatrix( ){
    NumericMatrix xx(4, 5);
    xx(0,0) = 3;
    xx(0,1) = 4;
    xx(0,2) = 5;
    xx(1,_) = xx(0,_);
    xx(_,3) = xx(_,2);
    SubMatrix<REALSXP> yy = xx( Range(0,2), Range(0,3) ) ;
    NumericMatrix res = yy ;
    return res;
}

// [[Rcpp::export]]
void runit_rownames_colnames_proxy(
    NumericMatrix x, CharacterVector row_names, CharacterVector col_names) {
    rownames(x) = row_names;
    colnames(x) = col_names;
}

// [[Rcpp::export]]
void runit_rownames_proxy(NumericMatrix x) {
    rownames(x) = CharacterVector::create("A", "B", "C");
}

// [[Rcpp::export]]
NumericMatrix runit_no_init_matrix() {
    NumericMatrix x = no_init(2, 2);
    for (int i = 0; i < 4; i++) {
        x[i] = i;
    }
    return x;
}

// [[Rcpp::export]]
NumericMatrix runit_no_init_matrix_ctor() {
    NumericMatrix x(no_init(2, 2));
    for (int i = 0; i < 4; i++) {
        x[i] = i;
    }
    return x;
}

// [[Rcpp::export]]
int runit_no_init_matrix_ctor_nrow() {
    NumericMatrix x(no_init(2, 2));
    return x.nrow();
}

void runit_const_Matrix_column_set( NumericMatrix::Column& col1, const NumericMatrix::Column& col2 ){
    col1 = col2 ;
}

// [[Rcpp::export]]
NumericVector runit_const_Matrix_column( const NumericMatrix& m ){
   NumericMatrix::Column col1( m, 0 ) ;
   NumericMatrix::Column col2( m, 1 ) ;
   runit_const_Matrix_column_set(col1, col2) ;
   return col1 ;
}

// [[Rcpp::export]]
int mat_access_with_bounds_checking(const IntegerMatrix m, int i, int j) {
    return m.at(i, j);
}


// [[Rcpp::export]]
IntegerMatrix transposeInteger(const IntegerMatrix & x) {
    return transpose(x);
}

// [[Rcpp::export]]
NumericMatrix transposeNumeric(const NumericMatrix & x) {
    return transpose(x);
}

// [[Rcpp::export]]
CharacterMatrix transposeCharacter(const CharacterMatrix & x) {
    return transpose(x);
}

// [[Rcpp::export]]
NumericMatrix matrix_scalar_plus(const NumericMatrix & x, double y) {
    return x + y;
}

// [[Rcpp::export]]
NumericMatrix matrix_scalar_plus2(const NumericMatrix & x, double y) {
    return y + x;
}

// [[Rcpp::export]]
NumericMatrix matrix_scalar_plus3(const NumericMatrix & x, double y) {
    NumericMatrix z(x.rows(), x.cols());
    z = x + y;
    return x;
}

// [[Rcpp::export]]
NumericMatrix matrix_scalar_plus4(const NumericMatrix & x, double y) {
    NumericMatrix z(x.rows(), x.cols());
    z = y + x;
    return x;
}

// [[Rcpp::export]]
NumericMatrix matrix_scalar_divide(const NumericMatrix & x, double y) {
    return x / y;
}

// [[Rcpp::export]]
NumericMatrix matrix_scalar_divide2(const NumericMatrix & x, double y) {
    return y / x;
}

// [[Rcpp::export]]
NumericMatrix matrix_scalar_divide3(const NumericMatrix & x, double y) {
    NumericMatrix z(x.rows(), x.cols());
    z = x / y;
    return x;
}

// [[Rcpp::export]]
NumericMatrix matrix_scalar_divide4(const NumericMatrix & x, double y) {
    NumericMatrix z(x.rows(), x.cols());
    z = y / x;
    return x;
}

// 24 October 2016
// eye, ones, and zeros static member functions

// [[Rcpp::export]]
Rcpp::NumericMatrix dbl_eye(int n) {
    return Rcpp::NumericMatrix::eye(n);
}

// [[Rcpp::export]]
Rcpp::IntegerMatrix int_eye(int n) {
    return Rcpp::IntegerMatrix::eye(n);
}

// [[Rcpp::export]]
Rcpp::ComplexMatrix cx_eye(int n) {
    return Rcpp::ComplexMatrix::eye(n);
}

// [[Rcpp::export]]
Rcpp::LogicalMatrix lgl_eye(int n) {
    return Rcpp::LogicalMatrix::eye(n);
}


// [[Rcpp::export]]
Rcpp::NumericMatrix dbl_ones(int n) {
    return Rcpp::NumericMatrix::ones(n);
}

// [[Rcpp::export]]
Rcpp::IntegerMatrix int_ones(int n) {
    return Rcpp::IntegerMatrix::ones(n);
}

// [[Rcpp::export]]
Rcpp::ComplexMatrix cx_ones(int n) {
    return Rcpp::ComplexMatrix::ones(n);
}

// [[Rcpp::export]]
Rcpp::LogicalMatrix lgl_ones(int n) {
    return Rcpp::LogicalMatrix::ones(n);
}


// [[Rcpp::export]]
Rcpp::NumericMatrix dbl_zeros(int n) {
    return Rcpp::NumericMatrix::zeros(n);
}

// [[Rcpp::export]]
Rcpp::IntegerMatrix int_zeros(int n) {
    return Rcpp::IntegerMatrix::zeros(n);
}

// [[Rcpp::export]]
Rcpp::ComplexMatrix cx_zeros(int n) {
    return Rcpp::ComplexMatrix::zeros(n);
}

// [[Rcpp::export]]
Rcpp::LogicalMatrix lgl_zeros(int n) {
    return Rcpp::LogicalMatrix::zeros(n);
}

// --- Diagonal Fill

// [[Rcpp::export]]
Rcpp::NumericMatrix num_diag_fill(Rcpp::NumericMatrix x, double diag_val) {
    x.fill_diag(diag_val);
    return x;
}

// [[Rcpp::export]]
Rcpp::CharacterMatrix char_diag_fill(Rcpp::CharacterMatrix x, std::string diag_val) {
    x.fill_diag(diag_val);
    return x;
}
```
