## Supplementary material for "Identification of QTL-by-Environment Interaction by Controlling Polygenic Background Effect": misc.cpp

```
// -*- mode: C++; c-indent-level: 4; c-basic-offset: 4; indent-tabs-mode: nil; -*-
//
// misc.cpp: Rcpp R/C++ interface class library -- misc unit tests
//
// Copyright (C) 2013 - 2015  Dirk Eddelbuettel and Romain Francois
//
// This file is part of Rcpp.
//
// Rcpp is free software: you can redistribute it and/or modify it
// under the terms of the GNU General Public License as published by
// the Free Software Foundation, either version 2 of the License, or
// (at your option) any later version.
//
// Rcpp is distributed in the hope that it will be useful, but
// WITHOUT ANY WARRANTY; without even the implied warranty of
// MERCHANTABILITY or FITNESS FOR A PARTICULAR PURPOSE.  See the
// GNU General Public License for more details.
//
// You should have received a copy of the GNU General Public License
// along with Rcpp.  If not, see <http://www.gnu.org/licenses/>.

#include <Rcpp.h>
using namespace Rcpp;
using namespace std;
#include <iostream>
#include <fstream>

class simple {
    Rcpp::Dimension dd;
public:
    simple(SEXP xp) : dd(xp) {}
    int nrow() const { return dd[0]; }
    int ncol() const { return dd[1]; }
};

// [[Rcpp::export]]
SEXP symbol_() {
    return LogicalVector::create(
        Symbol( Rf_install("foobar") ) == Rf_install("foobar"),
        Symbol( Rf_mkChar("foobar") ) == Rf_install("foobar"),
        Symbol( Rf_mkString("foobar") ) == Rf_install("foobar"),
        Symbol( "foobar" ) == Rf_install("foobar")
    );
}

// [[Rcpp::export]]
Symbol symbol_ctor(SEXP x) { return Symbol(x); }

// [[Rcpp::export]]
List Argument_() {
    Argument x("x"), y("y");
    return List::create( x = 2, y = 3 );
}

// [[Rcpp::export]]
int Dimension_const( SEXP ia ) {
    simple ss(ia);
        return ss.nrow();
}

// [[Rcpp::export]]
SEXP evaluator_error() {
    return Rcpp_fast_eval(Rf_lang2(Rf_install("stop"), Rf_mkString("boom")), R_GlobalEnv);
}

// [[Rcpp::export]]
SEXP evaluator_ok(SEXP x) {
    return Rcpp_fast_eval(Rf_lang2(Rf_install("sample"), x), R_GlobalEnv);
}

// [[Rcpp::export]]
void exceptions_() {
    throw std::range_error("boom");
}

// [[Rcpp::export]]
LogicalVector has_iterator_( ) {
    return LogicalVector::create(
        (bool)Rcpp::traits::has_iterator< std::vector<int> >::value,
        (bool)Rcpp::traits::has_iterator< std::list<int> >::value,
        (bool)Rcpp::traits::has_iterator< std::deque<int> >::value,
        (bool)Rcpp::traits::has_iterator< std::set<int> >::value,
        (bool)Rcpp::traits::has_iterator< std::map<std::string,int> >::value,
        (bool)Rcpp::traits::has_iterator< std::pair<std::string,int> >::value,
        (bool)Rcpp::traits::has_iterator< Rcpp::Symbol >::value
        );
}

// [[Rcpp::export]]
void test_rcout(std::string tfile, std::string teststring) {
    // define and open testfile
    std::ofstream testfile(tfile.c_str());

    // save output buffer of the Rcout stream
    std::streambuf* Rcout_buffer = Rcout.rdbuf();

    // redirect ouput into testfile
    Rcout.rdbuf( testfile.rdbuf() );

    // write a test string to the file
    Rcout << teststring << std::endl;

    // restore old output buffer
    Rcout.rdbuf(Rcout_buffer);

    // close testfile
    testfile.close();
}

// [[Rcpp::export]]
void test_rcout_rcomplex(std::string tfile, SEXP rc) {
    Rcomplex rx = Rcpp::as<Rcomplex>(rc);
    // define and open testfile
    std::ofstream testfile(tfile.c_str());

    // save output buffer of the Rcout stream
    std::streambuf* Rcout_buffer = Rcout.rdbuf();

    // redirect ouput into testfile
    Rcout.rdbuf( testfile.rdbuf() );

    // write a test string to the file
    Rcout << rx << std::endl;

    // restore old output buffer
    Rcout.rdbuf(Rcout_buffer);

    // close testfile
    testfile.close();
}

// [[Rcpp::export]]
LogicalVector na_proxy() {
    CharacterVector s("foo");
    return LogicalVector::create(
        NA_REAL    == NA,
        NA_INTEGER == NA,
        NA_STRING  == NA,
        true       == NA,
        false      == NA,
        1.2        == NA,
        12         == NA,
        "foo"      == NA,
        s[0]       == NA,

        NA         == NA_REAL,
        NA         == NA_INTEGER,
        NA         == NA_STRING,
        NA         == true,
        NA         == false,
        NA         == 1.2  ,
        NA         == 12   ,
        NA         == "foo",
        NA         == s[0]
        );
}

// [[Rcpp::export]]
StretchyList stretchy_list() {
    StretchyList out;
    out.push_back( 1 );
    out.push_front( "foo" );
    out.push_back( 3.2 );
    return out;
}

// [[Rcpp::export]]
StretchyList named_stretchy_list() {
    StretchyList out;
    out.push_back( _["b"] = 1 );
    out.push_front( _["a"] = "foo" );
    out.push_back( _["c"] = 3.2 );
    return out;
}

// [[Rcpp::export]]
void test_stop_variadic() {
    stop( "%s %d", "foo", 3 );
}

// [[Rcpp::export]]
bool testNullableForNull(const Nullable<NumericMatrix>& M) {
    return M.isNull();
}

// [[Rcpp::export]]
bool testNullableForNotNull(const Nullable<NumericMatrix>& M) {
    return M.isNotNull();
}

// [[Rcpp::export]]
SEXP testNullableOperator(const Nullable<NumericMatrix>& M) {
    return M;
}

// [[Rcpp::export]]
SEXP testNullableGet(const Nullable<NumericMatrix>& M) {
    return M.get();
}

// [[Rcpp::export]]
NumericMatrix testNullableAs(Nullable<NumericMatrix>& M) {
    return M.as();
}

// [[Rcpp::export]]
NumericMatrix testNullableClone(const Nullable<NumericMatrix>& M) {
    return M.clone();
}

// [[Rcpp::export]]
SEXP testNullableIsUsable(const Nullable<NumericMatrix>& M) {
    if (M.isUsable()) {
        return M.clone();
    } else {
        return R_NilValue;
    }
}

// [[Rcpp::export]]
String testNullableString(Rcpp::Nullable<Rcpp::String> param = R_NilValue) {
  if (param.isNotNull())
    return String(param);
  else
    return String("");
}

// [[Rcpp::export]]
void messageWrapper(SEXP s) {
    message(s);
}
```
