## Supplementary material for "Identification of QTL-by-Environment Interaction by Controlling Polygenic Background Effect": modref.cpp

```
// -*- mode: C++; c-indent-level: 4; c-basic-offset: 4; tab-width: 8 -*-
//
// modref.cpp: Rcpp R/C++ interface class library -- module unit tests
//
// Copyright (C) 2013 - 2015  Dirk Eddelbuettel and Romain Francois
//
// This file is part of Rcpp.
//
// Rcpp is free software: you can redistribute it and/or modify it
// under the terms of the GNU General Public License as published by
// the Free Software Foundation, either version 2 of the License, or
// (at your option) any later version.
//
// Rcpp is distributed in the hope that it will be useful, but
// WITHOUT ANY WARRANTY; without even the implied warranty of
// MERCHANTABILITY or FITNESS FOR A PARTICULAR PURPOSE.  See the
// GNU General Public License for more details.
//
// You should have received a copy of the GNU General Public License
// along with Rcpp.  If not, see <http://www.gnu.org/licenses/>.

#include <Rcpp.h>
using namespace Rcpp ;

class ModRefWorld {
public:
    ModRefWorld() : foo(1), msg("hello") {}
    void set(std::string msg_) { this->msg = msg_; }
    std::string greet() { return msg; }

    int foo ;
    double bar ;

private:
    std::string msg;
};

void clearWorld( ModRefWorld* w ){
    w->set( "" );
}

RCPP_MODULE(modrefmodule){
    class_<ModRefWorld>( "ModRefWorld" )
        .default_constructor()

        .method( "greet", &ModRefWorld::greet )
        .method( "set", &ModRefWorld::set )
        .method( "clear", &clearWorld )

        .field( "foo", &ModRefWorld::foo )
        .field_readonly( "bar", &ModRefWorld::bar )
        ;

}
```
