## Supplementary material for "Identification of QTL-by-Environment Interaction by Controlling Polygenic Background Effect": Module.cpp

```
// -*- mode: C++; c-indent-level: 4; c-basic-offset: 4; indent-tabs-mode: nil; -*-
// jedit: :folding=explicit:
//
// Module.cpp: Rcpp R/C++ interface class library -- module unit tests
//
// Copyright (C) 2013 - 2015  Dirk Eddelbuettel and Romain Francois
//
// This file is part of Rcpp.
//
// Rcpp is free software: you can redistribute it and/or modify it
// under the terms of the GNU General Public License as published by
// the Free Software Foundation, either version 2 of the License, or
// (at your option) any later version.
//
// Rcpp is distributed in the hope that it will be useful, but
// WITHOUT ANY WARRANTY; without even the implied warranty of
// MERCHANTABILITY or FITNESS FOR A PARTICULAR PURPOSE.  See the
// GNU General Public License for more details.
//
// You should have received a copy of the GNU General Public License
// along with Rcpp.  If not, see <http://www.gnu.org/licenses/>.

#include <Rcpp.h>

using namespace Rcpp;

std::string hello() {
    return "hello";
}

int bar(int x) {
    return x*2;
}

double foo(int x, double y) {
    return x * y;
}

void bla() {
    Rprintf("hello\\n");
}

void bla1(int x) {
    Rprintf("hello (x = %d)\\n", x);
}

void bla2(int x, double y) {
    Rprintf("hello (x = %d, y = %5.2f)\\n", x, y);
}

int test_reference(std::vector<double>& ref) {
    return ref.size();
}
int test_const_reference(const std::vector<double>& ref) {
    return ref.size();
}
int test_const(const std::vector<double> ref) {
    return ref.size();
}

class ModuleWorld {
public:
    ModuleWorld() : msg("hello") {}
    void set(std::string msg_) { this->msg = msg_; }
    void set_ref(std::string& msg_) { this->msg = msg_; }
    void set_const_ref(const std::string& msg_) { this->msg = msg_; }
    std::string greet() { return msg; }

private:
    std::string msg;
};

void clearWorld(ModuleWorld* w) {
    w->set("");
}

class ModuleNum{
public:
    ModuleNum() : x(0.0), y(0) {};

    double getX() const { return x; }
    void setX(double value) { x = value; }

    int getY() { return y; }

private:
    double x;
    int y;
};

class ModuleNumber{
public:
    ModuleNumber() : x(0.0), y(0) {};

    double x;
    int y;
};

class ModuleRandomizer {
public:

    // Randomizer() : min(0), max(1) {}
    ModuleRandomizer(double min_, double max_) : min(min_), max(max_) {}

    NumericVector get(int n) {
        RNGScope scope;
        return runif(n, min, max);
    }

private:
    double min, max;
};

RCPP_EXPOSED_CLASS(ModuleTest)
class ModuleTest {
public:
    double value;
    ModuleTest(double v) : value(v) {}
private:
    // hiding those on purpose
    // we work by reference or pointers here. Not by copy.
    ModuleTest(const ModuleTest& other);
    ModuleTest& operator=(const ModuleTest&);
};

double Test_get_x_const_ref(const ModuleTest& x) {
    return x.value;
}
double Test_get_x_ref(ModuleTest& x) {
    return x.value;
}
double Test_get_x_const_pointer(const ModuleTest* x) {
    return x->value;
}
double Test_get_x_pointer(ModuleTest* x) {
    return x->value;
}

RCPP_MODULE(demoModule) {
    function("hello", &hello);
    function("bar"  , &bar  );
    function("foo"  , &foo  );
    function("bla"  , &bla  );
    function("bla1" , &bla1 );
    function("bla2" , &bla2 );

    function("test_reference", test_reference);
    function("test_const_reference", test_const_reference);
    function("test_const", test_const);

    class_<ModuleTest>("ModuleTest")
        .constructor<double>()
        ;

    class_<ModuleWorld>("ModuleWorld")
        .constructor()
        .method("greet", &ModuleWorld::greet)
        .method("set", &ModuleWorld::set)
        .method("set_ref", &ModuleWorld::set_ref)
        .method("set_const_ref", &ModuleWorld::set_const_ref)
        .method("clear", &clearWorld)
        ;

    class_<ModuleNum>("ModuleNum")
        .constructor()

        // read and write property
        .property("x", &ModuleNum::getX, &ModuleNum::setX)

        // read-only property
        .property("y", &ModuleNum::getY)
        ;

    class_<ModuleNumber>("ModuleNumber")

        .constructor()

        // read and write data member
        .field("x", &ModuleNumber::x)

        // read only data member
        .field_readonly("y", &ModuleNumber::y)
        ;

    function("Test_get_x_const_ref", Test_get_x_const_ref);
    function("Test_get_x_ref", Test_get_x_ref);
    function("Test_get_x_const_pointer", Test_get_x_const_pointer);
    function("Test_get_x_pointer", Test_get_x_pointer);


    class_<ModuleRandomizer>("ModuleRandomizer")
        // No default: .default_constructor()
        .constructor<double,double>()

        .method("get" , &ModuleRandomizer::get)
        ;
}

// [[Rcpp::export]]
double attr_Test_get_x_const_ref(const ModuleTest& x) {
    return x.value;
}

// [[Rcpp::export]]
double attr_Test_get_x_ref(ModuleTest& x) {
    return x.value;
}

// [[Rcpp::export]]
double attr_Test_get_x_const_pointer(const ModuleTest* x) {
    return x->value;
}

// [[Rcpp::export]]
double attr_Test_get_x_pointer(ModuleTest* x) {
    return x->value;
}
```
