## Supplementary material for "Identification of QTL-by-Environment Interaction by Controlling Polygenic Background Effect": rcppversion.cpp

```
#include <Rcpp.h>

// [[Rcpp::export]]
Rcpp::List checkVersion(Rcpp::IntegerVector v) {

    // incoming, we expect v to have been made by
    //     as.integer(unlist(strsplit(as.character(packageVersion("Rcpp")), "\\.")))
    // yielding eg
    //     c(1L, 0L, 3L, 1L)

    // ensure that length is four, after possibly appending 0
    if (v.size() == 3) v.push_back(0);
    if (v.size() == 4) v.push_back(0);
    if (v.size() > 5) Rcpp::stop("Expect vector with up to five elements.");

    return Rcpp::List::create(Rcpp::Named("def_ver")     = RCPP_VERSION,
                              Rcpp::Named("def_str")     = RCPP_VERSION_STRING,
                              Rcpp::Named("cur_ver")     = Rcpp_Version(v[0], v[1], v[2]),
                              Rcpp::Named("def_dev_ver") = RCPP_DEV_VERSION,
                              Rcpp::Named("def_dev_str") = RCPP_DEV_VERSION_STRING,
                              Rcpp::Named("cur_dev_ver") = RcppDevVersion(v[0], v[1], v[2], v[3]));
}
```
