## Supplementary material for "Identification of QTL-by-Environment Interaction by Controlling Polygenic Background Effect": rmath.cpp

```
// -*- mode: C++; c-indent-level: 4; c-basic-offset: 4; tab-width: 8 -*-
//
// rmath.cpp: Rcpp R/C++ interface class library -- rmath unit tests
//
// Copyright (C) 2013 Dirk Eddelbuettel and Romain Francois
//
// This file is part of Rcpp.
//
// Rcpp is free software: you can redistribute it and/or modify it
// under the terms of the GNU General Public License as published by
// the Free Software Foundation, either version 2 of the License, or
// (at your option) any later version.
//
// Rcpp is distributed in the hope that it will be useful, but
// WITHOUT ANY WARRANTY; without even the implied warranty of
// MERCHANTABILITY or FITNESS FOR A PARTICULAR PURPOSE.  See the
// GNU General Public License for more details.
//
// You should have received a copy of the GNU General Public License
// along with Rcpp.  If not, see <http://www.gnu.org/licenses/>.

#include <Rcpp.h>
using namespace Rcpp ;


// ------------------- Normal Distribution

// [[Rcpp::export]]
NumericVector runit_dnorm( double x, double a, double b ){
	     return NumericVector::create(R::dnorm(x, a, b, 0), R::dnorm(x, a, b, 1));
}

// [[Rcpp::export]]
NumericVector runit_pnorm( double x, double a, double b ){
	     return NumericVector::create(R::pnorm(x, a, b, 1, 0), R::pnorm(log(x), a, b, 1, 1),
                                          R::pnorm(x, a, b, 0, 0), R::pnorm(log(x), a, b, 0, 1));
}

// [[Rcpp::export]]
NumericVector runit_qnorm( double x, double a, double b ){
	     return NumericVector::create(R::qnorm(x, a, b, 1, 0), R::qnorm(log(x), a, b, 1, 1),
                                          R::qnorm(x, a, b, 0, 0), R::qnorm(log(x), a, b, 0, 1));
}

// [[Rcpp::export]]
NumericVector runit_rnorm( double a, double b ){
    NumericVector o(5);
    for (int i = 0; i < o.size(); i++) {
        o[i] = R::rnorm(a, b);
    }
    return o;
}

// [[Rcpp::export]]
NumericVector runit_rnorm_sugar(double a, double b) {
    return Rcpp::rnorm(5, a, b);
}


// ------------------- Uniform Distribution

// [[Rcpp::export]]
NumericVector runit_dunif( double x, double a, double b ){
	     return NumericVector::create(R::dunif(x, a, b, 0), R::dunif(x, a, b, 1));
}

// [[Rcpp::export]]
NumericVector runit_punif( double x, double a, double b ){
	     return NumericVector::create(R::punif(x, a, b, 1, 0), R::punif(log(x), a, b, 1, 1),
                                          R::punif(x, a, b, 0, 0), R::punif(log(x), a, b, 0, 1));
}

// [[Rcpp::export]]
NumericVector runit_qunif( double x, double a, double b ){
	     return NumericVector::create(R::qunif(x, a, b, 1, 0), R::qunif(log(x), a, b, 1, 1),
                                          R::qunif(x, a, b, 0, 0), R::qunif(log(x), a, b, 0, 1));
}

// [[Rcpp::export]]
NumericVector runit_runif( double a, double b ){
    NumericVector o(5);
    for (int i = 0; i < o.size(); i++) {
        o[i] = R::runif(a, b);
    }
    return o;
}

// [[Rcpp::export]]
NumericVector runit_runif_sugar( double a, double b ){
    return Rcpp::runif(5, a, b);
}


// ------------------- Gamma Distribution

// [[Rcpp::export]]
NumericVector runit_dgamma( double x, double a, double b ){
	     return NumericVector::create(R::dgamma(x, a, b, 0), R::dgamma(x, a, b, 1));
}

// [[Rcpp::export]]
NumericVector runit_pgamma( double x, double a, double b ){
	     return NumericVector::create(R::pgamma(x, a, b, 1, 0), R::pgamma(log(x), a, b, 1, 1),
                                          R::pgamma(x, a, b, 0, 0), R::pgamma(log(x), a, b, 0, 1));
}

// [[Rcpp::export]]
NumericVector runit_qgamma( double x, double a, double b ){
	     return NumericVector::create(R::qgamma(x, a, b, 1, 0), R::qgamma(log(x), a, b, 1, 1),
                                          R::qgamma(x, a, b, 0, 0), R::qgamma(log(x), a, b, 0, 1));
}

// [[Rcpp::export]]
NumericVector runit_rgamma(double a, double b) {
    NumericVector o(5);
    for (int i = 0; i < o.size(); i++) {
        o[i] = R::rgamma(a, b);
    }
    return o;
}

// [[Rcpp::export]]
NumericVector runit_rgamma_sugar(double a, double b) {
    return Rcpp::rgamma(5, a, b);
}


// ------------------- Beta Distribution

// [[Rcpp::export]]
NumericVector runit_dbeta( double x, double a, double b ){
	     return NumericVector::create(R::dbeta(x, a, b, 0), R::dbeta(x, a, b, 1));
}

// [[Rcpp::export]]
NumericVector runit_pbeta( double x, double a, double b ){
	     return NumericVector::create(R::pbeta(x, a, b, 1, 0), R::pbeta(log(x), a, b, 1, 1),
                                          R::pbeta(x, a, b, 0, 0), R::pbeta(log(x), a, b, 0, 1));
}

// [[Rcpp::export]]
NumericVector runit_qbeta( double x, double a, double b ){
	     return NumericVector::create(R::qbeta(x, a, b, 1, 0), R::qbeta(log(x), a, b, 1, 1),
                                          R::qbeta(x, a, b, 0, 0), R::qbeta(log(x), a, b, 0, 1));
}

// [[Rcpp::export]]
NumericVector runit_rbeta(double a, double b) {
    NumericVector o(5);
    for (int i = 0; i < o.size(); i++) {
        o[i] = R::rbeta(a, b);
    }
    return o;
}

// [[Rcpp::export]]
NumericVector runit_rbeta_sugar(double a, double b) {
    return Rcpp::rbeta(5, a, b);
}


// ------------------- Log Normal Distribution

// [[Rcpp::export]]
NumericVector runit_dlnorm( double x, double a, double b ){
	     return NumericVector::create(R::dlnorm(x, a, b, 0), R::dlnorm(x, a, b, 1));
}

// [[Rcpp::export]]
NumericVector runit_plnorm( double x, double a, double b ){
	     return NumericVector::create(R::plnorm(x, a, b, 1, 0), R::plnorm(log(x), a, b, 1, 1),
                                          R::plnorm(x, a, b, 0, 0), R::plnorm(log(x), a, b, 0, 1));
}

// [[Rcpp::export]]
NumericVector runit_qlnorm( double x, double a, double b ){
	     return NumericVector::create(R::qlnorm(x, a, b, 1, 0), R::qlnorm(log(x), a, b, 1, 1),
                                          R::qlnorm(x, a, b, 0, 0), R::qlnorm(log(x), a, b, 0, 1));
}

// [[Rcpp::export]]
NumericVector runit_rlnorm(double a, double b) {
    NumericVector o(5);
    for (int i = 0; i < o.size(); i++) {
        o[i] = R::rlnorm(a, b);
    }
    return o;
}

// [[Rcpp::export]]
NumericVector runit_rlnorm_sugar(double a, double b) {
    return Rcpp::rlnorm(5, a, b);
}

// ------------------- Chi-Squared Distribution

// [[Rcpp::export]]
NumericVector runit_dchisq( double x, double a ){
	     return NumericVector::create(R::dchisq(x, a, 0), R::dchisq(x, a, 1));
}

// [[Rcpp::export]]
NumericVector runit_pchisq( double x, double a ){
	     return NumericVector::create(R::pchisq(x, a, 1, 0), R::pchisq(log(x), a, 1, 1),
                                          R::pchisq(x, a, 0, 0), R::pchisq(log(x), a, 0, 1));
}

// [[Rcpp::export]]
NumericVector runit_qchisq( double x, double a ){
	     return NumericVector::create(R::qchisq(x, a, 1, 0), R::qchisq(log(x), a, 1, 1),
                                          R::qchisq(x, a, 0, 0), R::qchisq(log(x), a, 0, 1));
}

// [[Rcpp::export]]
NumericVector runit_rchisq(double a) {
    NumericVector o(5);
    for (int i = 0; i < o.size(); i++) {
        o[i] = R::rchisq(a);
    }
    return o;
}

// [[Rcpp::export]]
NumericVector runit_rchisq_sugar(double a) {
    return Rcpp::rchisq(5, a);
}

// ------------------- Non-central Chi-Squared Distribution

// [[Rcpp::export]]
NumericVector runit_dnchisq( double x, double a, double b ){
	     return NumericVector::create(R::dnchisq(x, a, b, 0), R::dnchisq(x, a, b, 1));
}

// [[Rcpp::export]]
NumericVector runit_pnchisq( double x, double a, double b ){
	     return NumericVector::create(R::pnchisq(x, a, b, 1, 0), R::pnchisq(log(x), a, b, 1, 1),
                                          R::pnchisq(x, a, b, 0, 0), R::pnchisq(log(x), a, b, 0, 1));
}

// [[Rcpp::export]]
NumericVector runit_qnchisq( double x, double a, double b ){
	     return NumericVector::create(R::qnchisq(x, a, b, 1, 0), R::qnchisq(log(x), a, b, 1, 1),
                                          R::qnchisq(x, a, b, 0, 0), R::qnchisq(log(x), a, b, 0, 1));
}

// -------------------  F Distribution

// [[Rcpp::export]]
NumericVector runit_df( double x, double a, double b ){
	     return NumericVector::create(R::df(x, a, b, 0), R::df(x, a, b, 1));
}

// [[Rcpp::export]]
NumericVector runit_pf( double x, double a, double b ){
	     return NumericVector::create(R::pf(x, a, b, 1, 0), R::pf(log(x), a, b, 1, 1),
                                          R::pf(x, a, b, 0, 0), R::pf(log(x), a, b, 0, 1));
}

// [[Rcpp::export]]
NumericVector runit_qf( double x, double a, double b ){
	     return NumericVector::create(R::qf(x, a, b, 1, 0), R::qf(log(x), a, b, 1, 1),
                                          R::qf(x, a, b, 0, 0), R::qf(log(x), a, b, 0, 1));
}

// [[Rcpp::export]]
NumericVector runit_rf(double a, double b) {
    NumericVector o(5);
    for (int i = 0; i < o.size(); i++) {
        o[i] = R::rf(a, b);
    }
    return o;
}

// [[Rcpp::export]]
NumericVector runit_rf_sugar(double a, double b) {
    return Rcpp::rf(5, a, b);
}

// -------------------  Student t Distribution

// [[Rcpp::export]]
NumericVector runit_dt( double x, double a ){
	     return NumericVector::create(R::dt(x, a, 0), R::dt(x, a, 1));
}

// [[Rcpp::export]]
NumericVector runit_pt( double x, double a ){
	     return NumericVector::create(R::pt(x, a, 1, 0), R::pt(log(x), a, 1, 1),
                                          R::pt(x, a, 0, 0), R::pt(log(x), a, 0, 1));
}

// [[Rcpp::export]]
NumericVector runit_qt( double x, double a ){
	     return NumericVector::create(R::qt(x, a, 1, 0), R::qt(log(x), a, 1, 1),
                                          R::qt(x, a, 0, 0), R::qt(log(x), a, 0, 1));
}

// [[Rcpp::export]]
NumericVector runit_rt(double a) {
    NumericVector o(5);
    for(int i = 0; i < o.size(); i++) {
        o[i] = R::rt(a);
    }
    return o;
}

// [[Rcpp::export]]
NumericVector runit_rt_sugar(double a) {
    return Rcpp::rt(5, a);
}

// -------------------  Binomial Distribution

// [[Rcpp::export]]
NumericVector runit_dbinom( double x, double a, double b ){
	     return NumericVector::create(R::dbinom(x, a, b, 0), R::dbinom(x, a, b, 1));
}

// [[Rcpp::export]]
NumericVector runit_pbinom( double x, double a, double b ){
	     return NumericVector::create(R::pbinom(x, a, b, 1, 0), R::pbinom(log(x), a, b, 1, 1),
                                          R::pbinom(x, a, b, 0, 0), R::pbinom(log(x), a, b, 0, 1));
}

// [[Rcpp::export]]
NumericVector runit_qbinom( double x, double a, double b ){
	     return NumericVector::create(R::qbinom(x, a, b, 1, 0), R::qbinom(log(x), a, b, 1, 1),
                                          R::qbinom(x, a, b, 0, 0), R::qbinom(log(x), a, b, 0, 1));
}

// [[Rcpp::export]]
NumericVector runit_rbinom(double a, double b) {
    NumericVector o(5);
    for(int i = 0; i < o.size(); i++) {
        o[i] = R::rbinom(a, b);
    }
    return o;
}

// [[Rcpp::export]]
NumericVector runit_rbinom_sugar(double a, double b) {
    return Rcpp::rbinom(5, a, b);
}

// -------------------  Cauchy Distribution

// [[Rcpp::export]]
NumericVector runit_dcauchy( double x, double a, double b ){
	     return NumericVector::create(R::dcauchy(x, a, b, 0), R::dcauchy(x, a, b, 1));
}

// [[Rcpp::export]]
NumericVector runit_pcauchy( double x, double a, double b ){
	     return NumericVector::create(R::pcauchy(x, a, b, 1, 0), R::pcauchy(log(x), a, b, 1, 1),
                                          R::pcauchy(x, a, b, 0, 0), R::pcauchy(log(x), a, b, 0, 1));
}

// [[Rcpp::export]]
NumericVector runit_qcauchy( double x, double a, double b ){
	     return NumericVector::create(R::qcauchy(x, a, b, 1, 0), R::qcauchy(log(x), a, b, 1, 1),
                                          R::qcauchy(x, a, b, 0, 0), R::qcauchy(log(x), a, b, 0, 1));
}

// [[Rcpp::export]]
NumericVector runit_rcauchy(double a, double b) {
    NumericVector o(5);
    for(int i = 0; i < o.size(); i++) {
        o[i] = R::rcauchy(a, b);
    }
    return o;
}

// [[Rcpp::export]]
NumericVector runit_rcauchy_sugar(double a, double b) {
    return Rcpp::rcauchy(5, a, b);
}

// -------------------  Exponential Distribution

// [[Rcpp::export]]
NumericVector runit_dexp( double x, double a ){
	     return NumericVector::create(R::dexp(x, a, 0), R::dexp(x, a, 1));
}

// [[Rcpp::export]]
NumericVector runit_pexp( double x, double a ){
	     return NumericVector::create(R::pexp(x, a, 1, 0), R::pexp(log(x), a, 1, 1),
                                          R::pexp(x, a, 0, 0), R::pexp(log(x), a, 0, 1));
}

// [[Rcpp::export]]
NumericVector runit_qexp( double x, double a ){
	     return NumericVector::create(R::qexp(x, a, 1, 0), R::qexp(log(x), a, 1, 1),
                                          R::qexp(x, a, 0, 0), R::qexp(log(x), a, 0, 1));
}

// [[Rcpp::export]]
NumericVector runit_rexp(double a) {
    NumericVector o(5);
    for(int i = 0; i < o.size(); i++) {
        o[i] = R::rexp(a);
    }
    return o;
}

// [[Rcpp::export]]
NumericVector runit_rexp_sugar(double a) {
    return Rcpp::rexp(5, a);
}

// -------------------  Geometric Distribution

// [[Rcpp::export]]
NumericVector runit_dgeom( double x, double a ){
	     return NumericVector::create(R::dgeom(x, a, 0), R::dgeom(x, a, 1));
}

// [[Rcpp::export]]
NumericVector runit_pgeom( double x, double a ){
	     return NumericVector::create(R::pgeom(x, a, 1, 0), R::pgeom(log(x), a, 1, 1),
                                          R::pgeom(x, a, 0, 0), R::pgeom(log(x), a, 0, 1));
}

// [[Rcpp::export]]
NumericVector runit_qgeom( double x, double a ){
	     return NumericVector::create(R::qgeom(x, a, 1, 0), R::qgeom(log(x), a, 1, 1),
                                          R::qgeom(x, a, 0, 0), R::qgeom(log(x), a, 0, 1));
}

// [[Rcpp::export]]
NumericVector runit_rgeom(double a) {
    NumericVector o(5);
    for (int i = 0; i < o.size(); i++) {
        o[i] = R::rgeom(a);
    }
    return o;
}

// [[Rcpp::export]]
NumericVector runit_rgeom_sugar(double a) {
    return Rcpp::rgeom(5, a);
}

// -------------------  Hypergeometric Distribution

// [[Rcpp::export]]
NumericVector runit_dhyper( double x, double a, double b, double c ){
	     return NumericVector::create(R::dhyper(x, a, b, c, 0), R::dhyper(x, a, b, c, 1));
}

// [[Rcpp::export]]
NumericVector runit_phyper( double x, double a, double b, double c ){
	     return NumericVector::create(R::phyper(x, a, b, c, 1, 0), R::phyper(log(x), a, b, c, 1, 1),
                                          R::phyper(x, a, b, c, 0, 0), R::phyper(log(x), a, b, c, 0, 1));
}

// [[Rcpp::export]]
NumericVector runit_qhyper( double x, double a, double b, double c ){
	     return NumericVector::create(R::qhyper(x, a, b, c, 1, 0), R::qhyper(log(x), a, b, c, 1, 1),
                                          R::qhyper(x, a, b, c, 0, 0), R::qhyper(log(x), a, b, c, 0, 1));
}

// [[Rcpp::export]]
NumericVector runit_rhyper(double a, double b, double c) {
    NumericVector o(5);
    for(int i = 0; i < o.size(); i++) {
        o[i] = R::rhyper(a, b, c);
    }
    return o;
}

// [[Rcpp::export]]
NumericVector runit_rhyper_sugar(double a, double b, double c) {
    return Rcpp::rhyper(5, a, b, c);
}

// -------------------  Negative Binomial Distribution

// [[Rcpp::export]]
NumericVector runit_dnbinom( double x, double a, double b ){
	     return NumericVector::create(R::dnbinom(x, a, b, 0), R::dnbinom(x, a, b, 1));
}

// [[Rcpp::export]]
NumericVector runit_pnbinom( double x, double a, double b ){
	     return NumericVector::create(R::pnbinom(x, a, b, 1, 0), R::pnbinom(log(x), a, b, 1, 1),
                                          R::pnbinom(x, a, b, 0, 0), R::pnbinom(log(x), a, b, 0, 1));
}

// [[Rcpp::export]]
NumericVector runit_qnbinom( double x, double a, double b ){
	     return NumericVector::create(R::qnbinom(x, a, b, 1, 0), R::qnbinom(log(x), a, b, 1, 1),
                                          R::qnbinom(x, a, b, 0, 0), R::qnbinom(log(x), a, b, 0, 1));
}

// [[Rcpp::export]]
NumericVector runit_rnbinom(double a, double b) {
    NumericVector o(5);
    for(int i = 0; i < o.size(); i++) {
        o[i] = R::rnbinom(a, b);
    }
    return o;
}

// [[Rcpp::export]]
NumericVector runit_rnbinom_sugar(double a, double b) {
    return Rcpp::rnbinom(5, a, b);
}

// -------------------  Poisson Distribution

// [[Rcpp::export]]
NumericVector runit_dpois( double x, double a ){
	     return NumericVector::create(R::dpois(x, a, 0), R::dpois(x, a, 1));
}

// [[Rcpp::export]]
NumericVector runit_ppois( double x, double a ){
	     return NumericVector::create(R::ppois(x, a, 1, 0), R::ppois(log(x), a, 1, 1),
                                          R::ppois(x, a, 0, 0), R::ppois(log(x), a, 0, 1));
}

// [[Rcpp::export]]
NumericVector runit_qpois( double x, double a ){
	     return NumericVector::create(R::qpois(x, a, 1, 0), R::qpois(log(x), a, 1, 1),
                                          R::qpois(x, a, 0, 0), R::qpois(log(x), a, 0, 1));
}

// [[Rcpp::export]]
NumericVector runit_rpois(double a) {
    NumericVector o(5);
    for(int i = 0; i < o.size(); i++) {
        o[i] = R::rpois(a);
    }
    return o;
}

// [[Rcpp::export]]
NumericVector runit_rpois_sugar(double a) {
    return Rcpp::rpois(5, a);
}

// -------------------  Weibull Distribution

// [[Rcpp::export]]
NumericVector runit_dweibull( double x, double a, double b ){
	     return NumericVector::create(R::dweibull(x, a, b, 0), R::dweibull(x, a, b, 1));
}

// [[Rcpp::export]]
NumericVector runit_pweibull( double x, double a, double b ){
	     return NumericVector::create(R::pweibull(x, a, b, 1, 0), R::pweibull(log(x), a, b, 1, 1),
                                          R::pweibull(x, a, b, 0, 0), R::pweibull(log(x), a, b, 0, 1));
}

// [[Rcpp::export]]
NumericVector runit_qweibull( double x, double a, double b ){
	     return NumericVector::create(R::qweibull(x, a, b, 1, 0), R::qweibull(log(x), a, b, 1, 1),
                                          R::qweibull(x, a, b, 0, 0), R::qweibull(log(x), a, b, 0, 1));
}

// [[Rcpp::export]]
NumericVector runit_rweibull(double a, double b) {
    NumericVector o(5);
    for(int i = 0; i < o.size(); i++) {
        o[i] = R::rweibull(a, b);
    }
    return o;
}

// [[Rcpp::export]]
NumericVector runit_rweibull_sugar(double a, double b) {
    return Rcpp::rweibull(5, a, b);
}

// -------------------  Logistic Distribution

// [[Rcpp::export]]
NumericVector runit_dlogis( double x, double a, double b ){
	     return NumericVector::create(R::dlogis(x, a, b, 0), R::dlogis(x, a, b, 1));
}

// [[Rcpp::export]]
NumericVector runit_plogis( double x, double a, double b ){
	     return NumericVector::create(R::plogis(x, a, b, 1, 0), R::plogis(log(x), a, b, 1, 1),
                                          R::plogis(x, a, b, 0, 0), R::plogis(log(x), a, b, 0, 1));
}

// [[Rcpp::export]]
NumericVector runit_qlogis( double x, double a, double b ){
	     return NumericVector::create(R::qlogis(x, a, b, 1, 0), R::qlogis(log(x), a, b, 1, 1),
                                          R::qlogis(x, a, b, 0, 0), R::qlogis(log(x), a, b, 0, 1));
}

// [[Rcpp::export]]
NumericVector runit_rlogis(double a, double b) {
    NumericVector o(5);
    for(int i = 0; i < o.size(); i++) {
        o[i] = R::rlogis(a, b);
    }
    return o;
}

// [[Rcpp::export]]
NumericVector runit_rlogis_sugar(double a, double b) {
    return Rcpp::rlogis(5, a, b);
}

// -------------------  Non-central Beta Distribution

// [[Rcpp::export]]
NumericVector runit_dnbeta( double x, double a, double b, double c ){
	     return NumericVector::create(R::dnbeta(x, a, b, c, 0), R::dnbeta(x, a, b, c, 1));
}

// [[Rcpp::export]]
NumericVector runit_pnbeta( double x, double a, double b, double c ){
	     return NumericVector::create(R::pnbeta(x, a, b, c, 1, 0), R::pnbeta(log(x), a, b, c, 1, 1),
                                          R::pnbeta(x, a, b, c, 0, 0), R::pnbeta(log(x), a, b, c, 0, 1));
}

// [[Rcpp::export]]
NumericVector runit_qnbeta( double x, double a, double b, double c ){
	     return NumericVector::create(R::qnbeta(x, a, b, c, 1, 0), R::qnbeta(log(x), a, b, c, 1, 1),
                                          R::qnbeta(x, a, b, c, 0, 0), R::qnbeta(log(x), a, b, c, 0, 1));
}

// -------------------  Non-central F Distribution

// [[Rcpp::export]]
NumericVector runit_dnf( double x, double a, double b, double c ){
	     return NumericVector::create(R::dnf(x, a, b, c, 0), R::dnf(x, a, b, c, 1));
}

// [[Rcpp::export]]
NumericVector runit_pnf( double x, double a, double b, double c ){
	     return NumericVector::create(R::pnf(x, a, b, c, 1, 0), R::pnf(log(x), a, b, c, 1, 1),
                                          R::pnf(x, a, b, c, 0, 0), R::pnf(log(x), a, b, c, 0, 1));
}

// [[Rcpp::export]]
NumericVector runit_qnf( double x, double a, double b, double c ){
	     return NumericVector::create(R::qnf(x, a, b, c, 1, 0), R::qnf(log(x), a, b, c, 1, 1),
                                          R::qnf(x, a, b, c, 0, 0), R::qnf(log(x), a, b, c, 0, 1));
}

// -------------------  Non-central Student t Distribution

// [[Rcpp::export]]
NumericVector runit_dnt( double x, double a, double b ){
	     return NumericVector::create(R::dnt(x, a, b, 0), R::dnt(x, a, b, 1));
}

// [[Rcpp::export]]
NumericVector runit_pnt( double x, double a, double b ){
	     return NumericVector::create(R::pnt(x, a, b, 1, 0), R::pnt(log(x), a, b, 1, 1),
                                          R::pnt(x, a, b, 0, 0), R::pnt(log(x), a, b, 0, 1));
}

// [[Rcpp::export]]
NumericVector runit_qnt( double x, double a, double b ){
	     return NumericVector::create(R::qnt(x, a, b, 1, 0), R::qnt(log(x), a, b, 1, 1),
                                          R::qnt(x, a, b, 0, 0), R::qnt(log(x), a, b, 0, 1));
}

// -------------------  Wilcoxon Rank Sum Statistic Distribution

// [[Rcpp::export]]
NumericVector runit_dwilcox( double x, double a, double b ){
	     return NumericVector::create(R::dwilcox(x, a, b, 0), R::dwilcox(x, a, b, 1));
}

// [[Rcpp::export]]
NumericVector runit_pwilcox( double x, double a, double b ){
	     return NumericVector::create(R::pwilcox(x, a, b, 1, 0), R::pwilcox(log(x), a, b, 1, 1),
                                          R::pwilcox(x, a, b, 0, 0), R::pwilcox(log(x), a, b, 0, 1));
}

// [[Rcpp::export]]
NumericVector runit_qwilcox( double x, double a, double b ){
	     return NumericVector::create(R::qwilcox(x, a, b, 1, 0), R::qwilcox(log(x), a, b, 1, 1),
                                          R::qwilcox(x, a, b, 0, 0), R::qwilcox(log(x), a, b, 0, 1));
}

// [[Rcpp::export]]
NumericVector runit_rwilcox(double a, double b) {
    NumericVector o(5);
    for (int i = 0; i < o.size(); i++) {
        o[i] = R::rwilcox(a, b);
    }
    return o;
}

// [[Rcpp::export]]
NumericVector runit_rwilcox_sugar(double a, double b) {
    return Rcpp::rwilcox(5, a, b);
}
```
