## Supplementary material for "Identification of QTL-by-Environment Interaction by Controlling Polygenic Background Effect": RObject.cpp

```
// -*- mode: C++; c-indent-level: 4; c-basic-offset: 4; tab-width: 8 -*-
//
// RObject.cpp: Rcpp R/C++ interface class library -- RObject unit tests
//
// Copyright (C) 2013 Dirk Eddelbuettel and Romain Francois
//
// This file is part of Rcpp.
//
// Rcpp is free software: you can redistribute it and/or modify it
// under the terms of the GNU General Public License as published by
// the Free Software Foundation, either version 2 of the License, or
// (at your option) any later version.
//
// Rcpp is distributed in the hope that it will be useful, but
// WITHOUT ANY WARRANTY; without even the implied warranty of
// MERCHANTABILITY or FITNESS FOR A PARTICULAR PURPOSE.  See the
// GNU General Public License for more details.
//
// You should have received a copy of the GNU General Public License
// along with Rcpp.  If not, see <http://www.gnu.org/licenses/>.

#include <Rcpp.h>
using namespace Rcpp ;

// [[Rcpp::export]]
double asDouble(double d){
    return 2*d ;
}

// [[Rcpp::export]]
int asInt(int i){
    return 2*i;
}

// [[Rcpp::export]]
std::string asStdString(std::string s){
   return s+s ;
}

// [[Rcpp::export]]
Rbyte asRaw( Rbyte i ){
    return (Rbyte)(2*i) ;
}

// [[Rcpp::export]]
bool asLogical( bool b){
    return !b ;
}

// [[Rcpp::export]]
std::vector<int> asStdVectorInt( SEXP x){
    std::vector<int> iv = as< std::vector<int> >(x);
	for (size_t i=0; i<iv.size(); i++) {
	    iv[i] = 2*iv[i];
    }
	return iv ;
}

// [[Rcpp::export]]
std::vector<double> asStdVectorDouble(SEXP x){
    std::vector<double> iv = as< std::vector<double> >( x );
    for (size_t i=0; i<iv.size(); i++) {
        	iv[i] = 2*iv[i];
    }
	return iv ;
}

// [[Rcpp::export]]
std::vector<Rbyte> asStdVectorRaw( SEXP x){
    std::vector<Rbyte> iv = as< std::vector<Rbyte> >( x );
    for (size_t i=0; i<iv.size(); i++) {
        iv[i] = 2*iv[i];
    }
	return iv ;
}


// [[Rcpp::export]]
std::vector<bool> asStdVectorBool( SEXP x ){
    std::vector<bool> bv = as< std::vector<bool> >( x );
    for (size_t i=0; i<bv.size(); i++) {
        	bv[i].flip() ;
    }
    return bv ;
}

// [[Rcpp::export]]
std::vector<std::string> asStdVectorString( SEXP x){
    std::vector<std::string> iv = as< std::vector<std::string> >( x );
    for (size_t i=0; i<iv.size(); i++) {
        iv[i] = iv[i] + iv[i];
    }
	return iv ;
}

// [[Rcpp::export]]
std::set<int> stdsetint(){
    std::set<int> iv ;
    iv.insert( 0 ) ;
    iv.insert( 1 ) ;
    iv.insert( 0 ) ;
    return iv ;
}

// [[Rcpp::export]]
std::set<double> stdsetdouble(){
    std::set<double> ds;
    ds.insert( 0.0 );
    ds.insert( 1.0 );
    ds.insert( 0.0 );
    return ds ;
}

// [[Rcpp::export]]
std::set<Rbyte> stdsetraw(){
    std::set<Rbyte> bs ;
    bs.insert( (Rbyte)0 ) ;
    bs.insert( (Rbyte)1 ) ;
    bs.insert( (Rbyte)0 ) ;
    return bs ;
}

// [[Rcpp::export]]
std::set<std::string> stdsetstring(){
    std::set<std::string> ss ;
	ss.insert( "foo" ) ;
	ss.insert( "bar" ) ;
	ss.insert( "foo" ) ;
	return ss ;
}

// [[Rcpp::export]]
std::vector<std::string> attributeNames(DataFrame x){
    return x.attributeNames() ;
}

// [[Rcpp::export]]
bool hasAttribute( DataFrame x){
    bool has_class = x.hasAttribute( "class" ) ;
    return has_class ;
}

// [[Rcpp::export]]
SEXP attr_( DataFrame x){
    return x.attr( "row.names" ) ;
}

// [[Rcpp::export]]
RObject attr_set(){
    RObject y = wrap("blabla") ;
	y.attr("foo") = 10 ;
	return y ;
}

// [[Rcpp::export]]
bool isNULL(RObject x){
    return x.isNULL() ;
}

// [[Rcpp::export]]
bool inherits_( RObject xx){
    return xx.inherits( "foo" ) ;
}
```
