## Supplementary material for "Identification of QTL-by-Environment Interaction by Controlling Polygenic Background Effect": S4.cpp

```
// -*- mode: C++; c-indent-level: 4; c-basic-offset: 4; tab-width: 8 -*-
//
// S4.cpp: Rcpp R/C++ interface class library -- S4 unit tests
//
// Copyright (C) 2013 Dirk Eddelbuettel and Romain Francois
//
// This file is part of Rcpp.
//
// Rcpp is free software: you can redistribute it and/or modify it
// under the terms of the GNU General Public License as published by
// the Free Software Foundation, either version 2 of the License, or
// (at your option) any later version.
//
// Rcpp is distributed in the hope that it will be useful, but
// WITHOUT ANY WARRANTY; without even the implied warranty of
// MERCHANTABILITY or FITNESS FOR A PARTICULAR PURPOSE.  See the
// GNU General Public License for more details.
//
// You should have received a copy of the GNU General Public License
// along with Rcpp.  If not, see <http://www.gnu.org/licenses/>.

#include <Rcpp.h>
using namespace Rcpp ;

// [[Rcpp::export]]
List S4_methods( RObject y ){
    List res(5) ;
    res[0] = y.isS4() ;
    res[1] = y.hasSlot("x") ;
    res[2] = y.hasSlot("z") ;
    res[3] = y.slot("x") ;
    res[4] = y.slot("y") ;
    return res ;
}

// [[Rcpp::export]]
void S4_getslots( S4 y){
    y.slot( "x" ) = 10.0 ;
    y.slot( "y" ) = 20.0 ;
}

// [[Rcpp::export]]
void S4_setslots( S4 y ){
    y.slot( "foo" ) = 10.0 ;
}

// [[Rcpp::export]]
void S4_setslots_2( S4 y){
    y.slot( "foo" ) ;
}

// [[Rcpp::export]]
S4 S4_ctor( std::string cl){
    return S4( cl );
}

// [[Rcpp::export]]
bool S4_is_track(S4 tr){
    return tr.is("track") ;
}

// [[Rcpp::export]]
bool S4_is_trackCurve(S4 tr){
    return tr.is("trackCurve") ;
}

// [[Rcpp::export]]
NumericVector S4_get_slot_x(S4 o){
    NumericVector res( o.slot("x") );
    return res ;
}

// [[Rcpp::export]]
CharacterVector S4_get_attr_x(IntegerVector o){
    CharacterVector res( o.attr("foo") ) ;
    return res ;
}

// [[Rcpp::export]]
S4 S4_dotdata(S4 foo){
    foo.slot( ".Data" ) = "foooo" ;
    return foo ;
}

// [[Rcpp::export]]
std::vector<double> S4_proxycoerce(S4 x_) {
  NumericVector x(x_.slot("data"));
  std::vector<double> xx( x.size() );
  for (int i=0; i < x.size(); ++i) {
    xx[i] = x[i];
  }
  return xx;
}
```
