## Supplementary material for "Identification of QTL-by-Environment Interaction by Controlling Polygenic Background Effect": stack.cpp

```
// -*- mode: C++; c-indent-level: 4; c-basic-offset: 4; indent-tabs-mode: nil; -*-
//
// misc.cpp: Rcpp R/C++ interface class library -- misc unit tests
//
// Copyright (C) 2013 - 2022  Dirk Eddelbuettel and Romain Francois
//
// This file is part of Rcpp.
//
// Rcpp is free software: you can redistribute it and/or modify it
// under the terms of the GNU General Public License as published by
// the Free Software Foundation, either version 2 of the License, or
// (at your option) any later version.
//
// Rcpp is distributed in the hope that it will be useful, but
// WITHOUT ANY WARRANTY; without even the implied warranty of
// MERCHANTABILITY or FITNESS FOR A PARTICULAR PURPOSE.  See the
// GNU General Public License for more details.
//
// You should have received a copy of the GNU General Public License
// along with Rcpp.  If not, see <http://www.gnu.org/licenses/>.

// [[Rcpp::plugins(cpp11)]]

#include <Rcpp.h>
using namespace Rcpp;

// Class that indicates to R caller whether C++ stack was unwound
struct unwindIndicator {
    unwindIndicator(Environment indicator_) {
        // Reset the indicator to NULL
        indicator = indicator_;
        indicator["unwound"] = R_NilValue;
    }

    // Set indicator to TRUE when stack unwinds
    ~unwindIndicator() {
        indicator["unwound"] = LogicalVector::create(1);
    }

    Environment indicator;
};

// [[Rcpp::export]]
SEXP testFastEval(RObject expr, Environment env, Environment indicator) {
    unwindIndicator my_data(indicator);
    return Rcpp::Rcpp_fast_eval(expr, env);
}

// [[Rcpp::export]]
SEXP testSendInterrupt() {
    Rf_onintr();
    return R_NilValue;
}

SEXP maybeThrow(void* data) {
    bool* fail = (bool*) data;
    if (*fail)
        Rf_error("throw!");
    else
        return NumericVector::create(42);
}

// [[Rcpp::export]]
SEXP testUnwindProtect(Environment indicator, bool fail) {
    unwindIndicator my_data(indicator);
    SEXP out = R_NilValue;

#ifdef RCPP_USING_UNWIND_PROTECT
    out = Rcpp::unwindProtect(&maybeThrow, &fail);
#endif
    return out;
}


// [[Rcpp::export]]
SEXP testUnwindProtectLambda(Environment indicator, bool fail) {
    unwindIndicator my_data(indicator);
    SEXP out = R_NilValue;

#ifdef RCPP_USING_UNWIND_PROTECT
    out = Rcpp::unwindProtect([&] () { return maybeThrow(&fail); });
#endif

    return out;
}

struct FunctionObj {
    FunctionObj(int data_, bool fail_) : data(data_), fail(fail_) { }
    SEXP operator() () {
        NumericVector x = maybeThrow(&fail);
        x[0] = x[0] * data;
        return x;
    }
    int data;
    bool fail;
};

// [[Rcpp::export]]
SEXP testUnwindProtectFunctionObject(Environment indicator, bool fail) {
    unwindIndicator my_data(indicator);
    SEXP out = R_NilValue;

#ifdef RCPP_USING_UNWIND_PROTECT
    out = Rcpp::unwindProtect(FunctionObj(10, fail));
#endif

    return out;
}
```
