## Supplementary material for "Identification of QTL-by-Environment Interaction by Controlling Polygenic Background Effect": stats.cpp

```
// -*- mode: C++; c-indent-level: 4; c-basic-offset: 4; tab-width: 8 -*-
//
// stats.cpp: Rcpp R/C++ interface class library -- stats unit tests
//
// Copyright (C) 2013 Dirk Eddelbuettel and Romain Francois
//
// This file is part of Rcpp.
//
// Rcpp is free software: you can redistribute it and/or modify it
// under the terms of the GNU General Public License as published by
// the Free Software Foundation, either version 2 of the License, or
// (at your option) any later version.
//
// Rcpp is distributed in the hope that it will be useful, but
// WITHOUT ANY WARRANTY; without even the implied warranty of
// MERCHANTABILITY or FITNESS FOR A PARTICULAR PURPOSE.  See the
// GNU General Public License for more details.
//
// You should have received a copy of the GNU General Public License
// along with Rcpp.  If not, see <http://www.gnu.org/licenses/>.

#include <Rcpp.h>
using namespace Rcpp ;

// [[Rcpp::export]]
List runit_dbeta(NumericVector xx, double aa, double bb){
    return List::create(
        _["NoLog"] = dbeta( xx, aa, bb),
        _["Log"]	 = dbeta( xx, aa, bb, true )
    );
}

// [[Rcpp::export]]
List runit_dbinom( IntegerVector xx ){
    return List::create(
        _["false"] = dbinom( xx, 10, .5),
        _["true"]	 = dbinom( xx, 10, .5, true )
    );
}

// [[Rcpp::export]]
List runit_dunif( NumericVector xx){
    return List::create(
        _["NoLog_noMin_noMax"] = dunif( xx ),
        _["NoLog_noMax"] = dunif( xx, 0.0 ),
        _["NoLog"] = dunif( xx, 0.0 , 1.0 ),
        _["Log"]	= dunif( xx, 0.0, 1.0 , true ),
        _["Log_noMax"]	= dunif( xx, 0.0, true )
        //,_["Log_noMin_noMax"]	= dunif( xx, true )
    );
}

// [[Rcpp::export]]
List runit_dgamma( NumericVector xx ){
    return List::create(
        _["NoLog"] = dgamma( xx, 1.0, 1.0),
        _["Log"]	 = dgamma( xx, 1.0, 1.0, true ),
        _["Log_noRate"]	 = dgamma( xx, 1.0, true )
        );
}

// [[Rcpp::export]]
List runit_dpois( IntegerVector xx ){
    return List::create(
        _["false"] = dpois( xx, .5 ),
        _["true"]	 = dpois( xx, .5 , true)
        );
}

// [[Rcpp::export]]
List runit_dnorm( NumericVector xx ){
    return List::create(
        _["false_noMean_noSd"] = dnorm( xx ),
        _["false_noSd"] = dnorm( xx, 0.0  ),
        _["false"] = dnorm( xx, 0.0, 1.0 ),
        _["true"]	 = dnorm( xx, 0.0, 1.0, true ),
        _["true_noSd"]	 = dnorm( xx, 0.0, true ),
        _["true_noMean_noSd"]	 = dnorm( xx, true )
        );
}

// [[Rcpp::export]]
List runit_dt( NumericVector xx){
    return List::create(
        _["false"] = dt( xx, 5),
        _["true"]	 = dt( xx, 5, true ));
}

// [[Rcpp::export]]
List runit_pbeta( NumericVector xx, double aa, double bb ){
    return List::create(
        _["lowerNoLog"] = pbeta( xx, aa, bb),
        _["lowerLog"]	  = pbeta( xx, aa, bb, true, true),
        _["upperNoLog"] = pbeta( xx, aa, bb, false),
        _["upperLog"]	  = pbeta( xx, aa, bb, false, true)
    );
}

// [[Rcpp::export]]
List runit_pbinom( NumericVector xx, int n, double p){
    return List::create(
        _["lowerNoLog"] = pbinom(xx, n, p ),
        _["lowerLog"]	  = pbinom(xx, n, p, true, true ),
        _["upperNoLog"] = pbinom(xx, n, p, false ),
        _["upperLog"]	  = pbinom(xx, n, p, false, true )
    );
}

// [[Rcpp::export]]
List runit_pcauchy( NumericVector xx, double loc, double scl){
    return List::create(
        _["lowerNoLog"] = pcauchy(xx, loc, scl ),
        _["lowerLog"]	  = pcauchy(xx, loc, scl, true, true ),
        _["upperNoLog"] = pcauchy(xx, loc, scl, false ),
        _["upperLog"]	  = pcauchy(xx, loc, scl, false, true )
    );
}

// [[Rcpp::export]]
List runit_punif( NumericVector xx ){
    return List::create(
        _["lowerNoLog"] = punif( xx, 0.0, 1.0 ),
        _["lowerLog"]   = punif( xx, 0.0, 1.0, true, true ),
        _["upperNoLog"] = punif( xx, 0.0, 1.0, false ),
        _["upperLog"]   = punif( xx, 0.0, 1.0, false, true )
    );
}

// [[Rcpp::export]]
List runit_pgamma( NumericVector xx ){
    return List::create(
        _["lowerNoLog"] = pgamma( xx, 2.0, 1.0 ),
        _["lowerLog"]	  = pgamma( xx, 2.0, 1.0, true, true ),
        _["upperNoLog"] = pgamma( xx, 2.0, 1.0, false ),
        _["upperLog"]	  = pgamma( xx, 2.0, 1.0, false, true )
        );
}

// [[Rcpp::export]]
List runit_pnf( NumericVector xx ){
    return List::create(
        _["lowerNoLog"] = pnf( xx, 6.0, 8.0, 2.5, true ),
        _["lowerLog"]	  = pnf( xx, 6.0, 8.0, 2.5, true, true ),
        _["upperNoLog"] = pnf( xx, 6.0, 8.0, 2.5, false ),
        _["upperLog"]	  = pnf( xx, 6.0, 8.0, 2.5, false, true )
        );
}

// [[Rcpp::export]]
List runit_pf( NumericVector xx ){
    return List::create(
        _["lowerNoLog"] = pf( xx, 6.0, 8.0 ),
        _["lowerLog"]	  = pf( xx, 6.0, 8.0, true, true ),
        _["upperNoLog"] = pf( xx, 6.0, 8.0, false ),
        _["upperLog"]	  = pf( xx, 6.0, 8.0, false, true )
    );
}

// [[Rcpp::export]]
List runit_pnchisq( NumericVector xx ){
    return List::create(
        _["lowerNoLog"] = pnchisq( xx, 6.0, 2.5, true ),
        _["lowerLog"]	  = pnchisq( xx, 6.0, 2.5, true, true ),
        _["upperNoLog"] = pnchisq( xx, 6.0, 2.5, false ),
        _["upperLog"]	  = pnchisq( xx, 6.0, 2.5, false, true )
        );
}

// [[Rcpp::export]]
List runit_pchisq( NumericVector xx){
    return List::create(
        _["lowerNoLog"] = pchisq( xx, 6.0 ),
        _["lowerLog"]	  = pchisq( xx, 6.0, true, true ),
        _["upperNoLog"] = pchisq( xx, 6.0, false ),
        _["upperLog"]	  = pchisq( xx, 6.0, false, true )
    );
}

// [[Rcpp::export]]
List runit_pnorm( NumericVector xx ){
    return List::create(
        _["lowerNoLog"] = pnorm( xx, 0.0, 1.0 ),
        _["lowerLog"]	  = pnorm( xx, 0.0, 1.0, true, true ),
        _["upperNoLog"] = pnorm( xx, 0.0, 1.0, false ),
        _["upperLog"]	  = pnorm( xx, 0.0, 1.0, false, true )
        );
}

// [[Rcpp::export]]
List runit_ppois( NumericVector xx){
    return List::create(
        _["lowerNoLog"] = ppois( xx, 0.5 ),
        _["lowerLog"]	  = ppois( xx, 0.5, true, true ),
        _["upperNoLog"] = ppois( xx, 0.5, false ),
        _["upperLog"]	  = ppois( xx, 0.5, false, true )
        );
}

// [[Rcpp::export]]
List runit_pt(NumericVector xx){
    return List::create(_["lowerNoLog"] = pt( xx, 5 /*true,    false*/),
			_["lowerLog"]   = pt( xx, 5,  true,    true),
			_["upperNoLog"] = pt( xx, 5,  false /*,false*/),
			_["upperLog"]   = pt( xx, 5,  false,   true)    );
}

// [[Rcpp::export]]
List runit_pnt(NumericVector xx){
    return List::create(_["lowerNoLog"] = pnt( xx, 5, 7  /*true,    false*/),
			_["lowerLog"]   = pnt( xx, 5, 7,   true,    true),
			_["upperNoLog"] = pnt( xx, 5, 7,   false /*,false*/),
			_["upperLog"]   = pnt( xx, 5, 7,   false,   true)    );
}

// [[Rcpp::export]]
List runit_qbinom_prob( NumericVector xx, int n, double p){
    return List::create(
        _["lower"] = qbinom( xx, n, p ),
        _["upper"] = qbinom( xx, n, p, false)
        );
}

// [[Rcpp::export]]
List runit_qunif_prob( NumericVector xx ){
    return List::create(
        _["lower"] = qunif( xx, 0.0, 1.0 ),
        _["upper"] = qunif( xx, 0.0, 1.0, false)
        );
}

// [[Rcpp::export]]
List runit_qnorm_prob( NumericVector xx ){
    return List::create(
        _["lower"] = qnorm( xx, 0.0, 1.0 ),
        _["upper"] = qnorm( xx, 0.0, 1.0, false));
}

// [[Rcpp::export]]
List runit_qnorm_log( NumericVector xx ){
    return List::create(
        _["lower"] = qnorm( xx, 0.0, 1.0, true, true),
        _["upper"] = qnorm( xx, 0.0, 1.0, false, true));
}

// [[Rcpp::export]]
List runit_qpois_prob( NumericVector xx ){
    return List::create(
        _["lower"] = qpois( xx, 0.5 ),
        _["upper"] = qpois( xx, 0.5, false));
}

// [[Rcpp::export]]
NumericVector runit_qt( NumericVector xx, double d, bool lt, bool lg ){
    return qt( xx, d, lt, lg);
}
```
