## Supplementary material for "Identification of QTL-by-Environment Interaction by Controlling Polygenic Background Effect": String.cpp

```
// #define RCPP_STRING_DEBUG_LEVEL 0
// #define RCPP_DEBUG_LEVEL 0
#include <Rcpp.h>
using namespace Rcpp ;


// [[Rcpp::export]]
String String_replace_all( String z, String x, String y){
    z.replace_all( x, y ) ;
    return z ;
}

// [[Rcpp::export]]
String String_replace_first( String z, String x, String y){
    z.replace_first( x, y ) ;
    return z ;
}
// [[Rcpp::export]]
String String_replace_last( String z, String x, String y){
    z.replace_last( x, y ) ;
    return z ;
}

class StringConv{
public:
    typedef String result_type ;
    StringConv( CharacterVector old_, CharacterVector new__):
        nr(old_.size()), old(old_), new_(new__){}

    String operator()(String text) const {
        for( int i=0; i<nr; i++){
            text.replace_all( old[i], new_[i] ) ;
        }
        return text ;
    }

private:
    int nr ;
    CharacterVector old ;
    CharacterVector new_ ;
} ;

// [[Rcpp::export]]
CharacterVector test_sapply_string( CharacterVector text, CharacterVector old , CharacterVector new_){
   CharacterVector res = sapply( text, StringConv( old, new_ ) ) ;
   return res ;
}

// [[Rcpp::export]]
String test_ctor(String x) {
    String test = "test";
    test = x;
    return test;
}

// [[Rcpp::export]]
CharacterVector test_move_ctor() {
  std::vector<String> v = { "test" };
  String t = std::move( v[0] );
  v.push_back( std::move( t ) );
  return CharacterVector( v.begin(), v.end() );
}

// [[Rcpp::export]]
String test_move_std_string_ctor() {
  std::string s = "test";
  return String( std::move( s ) );
}

// [[Rcpp::export]]
CharacterVector test_move_assignment() {
  std::vector<String> v = { "test", "abc" };
  v[1] = std::move( v[0] );
  return CharacterVector( v.begin(), v.end() );
}

// [[Rcpp::export]]
String test_move_std_string_assignment() {
  String x = "abc";
  std::string s = "test";
  x = std::move( s );
  return x;
}

// [[Rcpp::export]]
List test_compare_Strings( String aa, String bb ){
    return List::create(
        _["a  < b" ] = aa < bb,
        _["a  > b" ] = aa > bb,
        _["a == b"]  = aa == bb,
        _["a == a"]  = aa == aa
        ) ;
}

// [[Rcpp::export]]
List test_compare_String_string_proxy( String aa, CharacterVector bb ){
    return List::create(
        _["a == b"]  = aa == bb[0],
        _["a != b"]  = aa != bb[0],
        _["b == a"]  = bb[0] == aa,
        _["b != a"]  = bb[0] != aa
        ) ;
}

// [[Rcpp::export]]
List test_compare_String_const_string_proxy( String aa, const CharacterVector bb ){
    return List::create(
        _["a == b"]  = aa == bb[0],
        _["a != b"]  = aa != bb[0],
        _["b == a"]  = bb[0] == aa,
        _["b != a"]  = bb[0] != aa
        ) ;
}

// [[Rcpp::export]]
String test_push_front(String x) {
    x.push_front("abc");
    return x;
}

// [[Rcpp::export]]
int test_String_encoding(String x) {
    return x.get_encoding();
}

// [[Rcpp::export]]
String test_String_set_encoding(String x) {
    x.set_encoding(CE_UTF8);
    return x;
}

// [[Rcpp::export]]
String test_String_ctor_encoding(String x) {
    String y(x);
    y.set_encoding(CE_UTF8);
    return y;
}


// [[Rcpp::export]]
String test_String_ctor_encoding2() {
    String y("å");
    y.set_encoding(CE_UTF8);
    return y;
}

// [[Rcpp::export]]
String test_String_embeddedNul() {
    std::string bad("abc\0abc", 7);
    return String(bad);
}
```
