## Supplementary material for "Identification of QTL-by-Environment Interaction by Controlling Polygenic Background Effect": Subset.cpp

```
#include <Rcpp.h>
using namespace Rcpp;

// [[Rcpp::export]]
NumericVector subset_test_int(NumericVector x, IntegerVector y) {
    return x[y];
}

// [[Rcpp::export]]
NumericVector subset_test_num(NumericVector x, NumericVector y) {
    return x[y];
}

// [[Rcpp::export]]
NumericVector subset_test_lgcl(NumericVector x, LogicalVector y) {
    return x[y];
}

// [[Rcpp::export]]
NumericVector subset_test_char(NumericVector x, CharacterVector y) {
    return x[y];
}

// [[Rcpp::export]]
List subset_test_list(List x, CharacterVector y) {
    return x[y];
}

// [[Rcpp::export]]
List subset_test_list_int(List x, IntegerVector y) {
    return x[y];
}

// [[Rcpp::export]]
List subset_test_list_lgcl(List x, LogicalVector y) {
    return x[y];
}

// [[Rcpp::export]]
NumericVector subset_test_greater_0(NumericVector x) {
    return x[ x > 0 ];
}

// [[Rcpp::export]]
List subset_test_literal(List x) {
    return x["foo"];
}

// [[Rcpp::export]]
NumericVector subset_test_assign(NumericVector x) {
    x[ x > 0 ] = 0;
    return x;
}

// [[Rcpp::export]]
NumericVector subset_test_constref(NumericVector const& x, IntegerVector const& y) {
    return x[y];
}

// [[Rcpp::export]]
NumericVector subset_assign_subset(NumericVector x) {
    NumericVector y(x.size());
    y[x > 3] = x[x > 3];
    return y;
}

// [[Rcpp::export]]
NumericVector subset_assign_subset2(NumericVector x) {
    NumericVector y(x.size());
    y[x <= 3] = x[x > 3];
    return y;
}

// [[Rcpp::export]]
NumericVector subset_assign_subset3(NumericVector x) {
    NumericVector y(x.size());
    y[x <= 3] = x[3];
    return y;
}

// [[Rcpp::export]]
IntegerVector subset_assign_subset4(NumericVector x) {
    IntegerVector y(x.size());
    y[x <= 3] = x[x <= 3];
    return y;
}

// [[Rcpp::export]]
NumericVector subset_assign_subset5(NumericVector x) {
    NumericVector y(x.size());
    y[x < 3] = x[x >= 4];
    return y;
}

// [[Rcpp::export]]
NumericVector subset_assign_vector_size_1(NumericVector x, int i) {
    NumericVector y(1);
    y[0]=i;

    x[x < 4] = y;

    return x;
}

// [[Rcpp::export]]
NumericVector subset_sugar_add(NumericVector x, IntegerVector y)
{
    NumericVector result = x[y] + x[y];
    return result;
}
```
