## Supplementary material for "Identification of QTL-by-Environment Interaction by Controlling Polygenic Background Effect": sugar.cpp

```
// sugar.cpp: Rcpp R/C++ interface class library -- sugar unit tests
//
// Copyright (C) 2012 - 2022  Dirk Eddelbuettel and Romain Francois
//
// This file is part of Rcpp.
//
// Rcpp is free software: you can redistribute it and/or modify it
// under the terms of the GNU General Public License as published by
// the Free Software Foundation, either version 2 of the License, or
// (at your option) any later version.
//
// Rcpp is distributed in the hope that it will be useful, but
// WITHOUT ANY WARRANTY; without even the implied warranty of
// MERCHANTABILITY or FITNESS FOR A PARTICULAR PURPOSE.  See the
// GNU General Public License for more details.
//
// You should have received a copy of the GNU General Public License
// along with Rcpp.  If not, see <http://www.gnu.org/licenses/>.

#include <Rcpp.h>
using namespace Rcpp ;

template <typename T>

#if __cplusplus < 201103L
class square : public std::unary_function<T,T> {
#else
class square : public std::function<T(T)> {
#endif
public:
	T operator()( T t) const { return t*t ; }
} ;

double raw_square( double x){ return x*x; }

// [[Rcpp::export]]
List runit_abs( NumericVector xx, IntegerVector yy ){
    return List::create( abs(xx), abs(yy) ) ;
}

// [[Rcpp::export]]
LogicalVector runit_all_one_less( NumericVector xx ){
    return all( xx < 5.0 ) ;
}

// [[Rcpp::export]]
LogicalVector runit_all_one_greater( NumericVector xx ){
    return all( xx > 5.0 ) ;
}

// [[Rcpp::export]]
LogicalVector runit_all_one_less_or_equal( NumericVector xx ){
    return all( xx <= 5.0 ) ;
}

// [[Rcpp::export]]
LogicalVector runit_all_one_greater_or_equal( NumericVector xx ){
    return all( xx >= 5.0 ) ;
}

// [[Rcpp::export]]
LogicalVector runit_all_one_equal( NumericVector xx ){
    return all( xx == 5.0 ) ;
}

// [[Rcpp::export]]
LogicalVector runit_all_not_equal_one( NumericVector xx ){
    return all( xx != 5.0 ) ;
}

// [[Rcpp::export]]
LogicalVector runit_all_less( NumericVector xx, NumericVector yy){
    return all( xx < yy ) ;
}

// [[Rcpp::export]]
LogicalVector runit_all_greater( NumericVector xx, NumericVector yy ){
    return all( xx > yy ) ;
}

// [[Rcpp::export]]
LogicalVector runit_all_less_or_equal( NumericVector xx, NumericVector yy){
    return all( xx <= yy ) ;
}

// [[Rcpp::export]]
LogicalVector runit_all_greater_or_equal( NumericVector xx, NumericVector yy){
    return all( xx >= yy ) ;
}

// [[Rcpp::export]]
LogicalVector runit_all_equal( NumericVector xx, NumericVector yy){
    return all( xx == yy ) ;
}

// [[Rcpp::export]]
LogicalVector runit_all_not_equal( NumericVector xx, NumericVector yy){
    return all( xx != yy ) ;
}

// [[Rcpp::export]]
LogicalVector runit_any_less( NumericVector xx, NumericVector yy){
    return any( xx < yy ) ;
}

// [[Rcpp::export]]
LogicalVector runit_any_greater( NumericVector xx, NumericVector yy ){
    return any( xx > yy ) ;
}

// [[Rcpp::export]]
LogicalVector runit_any_less_or_equal( NumericVector xx, NumericVector yy ){
    return any( xx <= yy ) ;
}

// [[Rcpp::export]]
LogicalVector runit_any_greater_or_equal( NumericVector xx, NumericVector yy){
    return any( xx >= yy ) ;
}

// [[Rcpp::export]]
LogicalVector runit_any_equal( NumericVector xx, NumericVector yy){
    return any( xx == yy ) ;
}

// [[Rcpp::export]]
LogicalVector runit_any_not_equal( NumericVector xx, NumericVector yy){
    return any( xx != yy ) ;
}

// [[Rcpp::export]]
LogicalVector runit_constructor( NumericVector xx, NumericVector yy ){
    LogicalVector res( xx < yy ) ;
    return res ;
}

// [[Rcpp::export]]
LogicalVector runit_assignment( NumericVector xx, NumericVector yy ){
    LogicalVector res;
    res = xx < yy ;
    return res ;
}

// [[Rcpp::export]]
NumericVector runit_diff( NumericVector xx){
    NumericVector res = diff( xx );
    return res ;
}

// [[Rcpp::export]]
IntegerVector runit_diff_int(IntegerVector xx) {
    IntegerVector res = diff(xx);
    return res;
}

// [[Rcpp::export]]
NumericVector runit_diff_ifelse( LogicalVector pred, NumericVector xx, NumericVector yy){
    NumericVector res = ifelse( pred, diff(xx), diff(yy) );
    return res ;
}

// [[Rcpp::export]]
List runit_exp( NumericVector xx, IntegerVector yy ){
    return List::create( exp(xx), exp(yy) ) ;
}

// [[Rcpp::export]]
List runit_floor( NumericVector xx, IntegerVector yy ){
    return List::create( floor(xx), floor(yy) ) ;
}

// [[Rcpp::export]]
List runit_ceil( NumericVector xx, IntegerVector yy){
    return List::create( ceil(xx), ceil(yy) ) ;
}

// [[Rcpp::export]]
List runit_pow( NumericVector xx, IntegerVector yy){
    return List::create( pow(xx, 3), pow(yy, 2.3) ) ;
}

// [[Rcpp::export]]
List runit_ifelse( NumericVector xx, NumericVector yy){
    return List::create(
    	 _["vec_vec" ]  = ifelse( xx < yy, xx*xx, -(yy*yy) ),
    	 _["vec_prim"]  = ifelse( xx < yy, 1.0  , -(yy*yy) ),
    	 _["prim_vec"]  = ifelse( xx < yy, xx*xx, 1.0      ),
    	 _["prim_prim"] = ifelse( xx < yy, 1.0, 2.0        )
    	) ;
}

// [[Rcpp::export]]
LogicalVector runit_isna( NumericVector xx){
    return wrap( is_na( xx ) ) ;
}

// [[Rcpp::export]]
LogicalVector runit_isfinite( NumericVector xx){
    return is_finite(xx) ;
}

// [[Rcpp::export]]
LogicalVector runit_isinfinite( NumericVector xx){
    return is_infinite(xx) ;
}

// [[Rcpp::export]]
LogicalVector runit_isnan( NumericVector xx){
    return is_nan(xx) ;
}

// [[Rcpp::export]]
LogicalVector runit_isna_isna( NumericVector xx ){
    return is_na( is_na( xx ) ) ;
}

// [[Rcpp::export]]
LogicalVector runit_any_isna( NumericVector xx){
    return any( is_na( xx ) ) ;
}

// [[Rcpp::export]]
NumericVector runit_na_omit( NumericVector xx ){
    return na_omit( xx ) ;
}

// [[Rcpp::export]]
List runit_lapply( IntegerVector xx){
    List res = lapply( xx, seq_len );
    return res ;
}

// [[Rcpp::export]]
List runit_minus( IntegerVector xx ){
    return List::create(
    	xx - 10,
    	10 - xx,
    	xx - xx,
    	noNA( xx ) - 10,
    	10 - noNA( xx )
    	) ;
}

// [[Rcpp::export]]
LogicalVector runit_any_equal_not( NumericVector xx, NumericVector yy){
    return any( !( xx == yy) ) ;
}

// [[Rcpp::export]]
List runit_plus( IntegerVector xx ){
    return List::create(
    	xx + 10,
    	10 + xx,
    	xx + xx,
    	xx + xx + xx
    	) ;
}

// [[Rcpp::export]]
List runit_plus_seqlen(){
    return List::create(
	    seq_len(10) + 10,
	    10 + seq_len(10),
	    seq_len(10) + seq_len(10)
	    ) ;
}

// [[Rcpp::export]]
LogicalVector runit_plus_all( IntegerVector xx ){
    return all( (xx+xx) < 10 ) ;
}

// [[Rcpp::export]]
NumericVector runit_pmin( NumericVector xx, NumericVector yy ){
    NumericVector res = pmin( xx, yy );
	return res ;
}

// [[Rcpp::export]]
List runit_pmin_one( NumericVector xx ){
    return List::create(
    	pmin( xx, 5),
    	pmin( 5, xx)
    	) ;
}

// [[Rcpp::export]]
NumericVector runit_pmax( NumericVector xx, NumericVector yy ){
    NumericVector res = pmax( xx, yy );
    return res ;
}

// [[Rcpp::export]]
List runit_pmax_one( NumericVector xx ){
    return List::create(
    	pmax( xx, 5),
    	pmax( 5, xx)
    	) ;
}

// [[Rcpp::export]]
NumericVector runit_Range(){
    NumericVector xx(8) ;
    xx[ Range(0,3) ] = exp( seq_len(4) ) ;
    xx[ Range(4,7) ] = exp( - seq_len(4) ) ;
    return xx ;
}

// [[Rcpp::export]]
IntegerVector runit_range_plus(int start, int end, int n) {
    IntegerVector vec = Range(start, end) + n;
    return vec;
}

// [[Rcpp::export]]
IntegerVector runit_range_minus(int start, int end, int n) {
    IntegerVector vec = Range(start, end) - n;
    return vec;
}

// [[Rcpp::export]]
NumericVector runit_sapply( NumericVector xx ){
    NumericVector res = sapply( xx, square<double>() );
    return res ;
}

// [[Rcpp::export]]
NumericVector runit_sapply_rawfun( NumericVector xx){
    NumericVector res = sapply( xx, raw_square );
    return res ;
}

// [[Rcpp::export]]
LogicalVector runit_sapply_square( NumericVector xx){
    return all( sapply( xx * xx , square<double>() ) < 10.0 );
}

// [[Rcpp::export]]
List runit_sapply_list( IntegerVector xx){
    List res = sapply( xx, seq_len );
    return res ;
}

// [[Rcpp::export]]
IntegerVector runit_seqalong( NumericVector xx ){
    IntegerVector res = seq_along( xx );
    return res ;
}

// [[Rcpp::export]]
IntegerVector runit_seqlen(){
    IntegerVector res = seq_len( 10 );
	return res ;
}

// [[Rcpp::export]]
List runit_sign( NumericVector xx, IntegerVector yy ){
    return List::create(
	    sign( xx ),
	    sign( yy )
	    ) ;
}

// [[Rcpp::export]]
List runit_times( IntegerVector xx ){
    IntegerVector yy = clone<IntegerVector>( xx ) ;
    yy[0] = NA_INTEGER ;

    return List::create(
        xx * 10,
        10 * xx,
        xx * xx,
        xx * xx * xx,
        xx * yy,
        yy * 10,
        10 * yy,
        NA_INTEGER * xx
    ) ;
}

// [[Rcpp::export]]
List runit_divides( NumericVector xx ){
    return List::create(
    	xx / 10,
    	10 / xx,
    	xx / xx
    	) ;
}

// [[Rcpp::export]]
NumericVector runit_unary_minus( NumericVector xx){
    NumericVector yy = - xx ;
    return yy ;
}

// [[Rcpp::export]]
void runit_wrap( NumericVector xx, NumericVector yy, Environment e ){
    e["foo"] = xx < yy  ;
}

// [[Rcpp::export]]
List runit_complex( ComplexVector cx ){
    return List::create(
    	_["Re"]    = Re( cx ),
    	_["Im"]    = Im( cx ),
    	_["Conj"]  = Conj( cx ),
    	_["Mod"]   = Mod( cx ),
    	_["Arg"]   = Arg( cx ),
    	_["exp"]   = exp( cx ),
    	_["log"]   = log( cx ),
    	_["sqrt"]  = sqrt( cx ),
    	_["cos"]   = cos( cx ),
    	_["sin"]   = sin( cx ),
    	_["tan"]   = tan( cx ),
    	_["acos"]  = acos( cx ),
    	_["asin"]  = asin( cx ),
    	_["atan"]  = atan( cx ),
    	// _["acosh"] = acosh( cx ),
    	_["asinh"] = asinh( cx ),
    	_["atanh"] = atanh( cx ),
    	_["cosh"]  = cosh( cx ),
    	_["sinh"]  = sinh( cx ),
    	_["tanh"]  = tanh( cx )
    	) ;
}

// [[Rcpp::export]]
List runit_rep( IntegerVector xx ){
    List res = List::create(
    	_["rep"]      = rep( xx, 3 ),
    	_["rep_each"] = rep_each( xx, 3 ),
    	_["rep_len"]  = rep_len( xx, 12 ),
    	_["rep_prim_double"] = rep( 0.0, 10 )
    	) ;
    return res ;
}

// [[Rcpp::export]]
IntegerVector runit_rev( IntegerVector xx ){
    IntegerVector yy = rev( xx * xx );
    return yy ;
}

// [[Rcpp::export]]
NumericMatrix runit_outer( NumericVector xx, NumericVector yy){
    NumericMatrix m = outer( xx, yy, std::plus<double>() ) ;
    return m ;
}

// [[Rcpp::export]]
List runit_row( NumericMatrix xx ){
    return List::create(
    	_["row"] = row( xx ),
    	_["col"] = col( xx )
    	 ) ;
}

// [[Rcpp::export]]
List runit_head( NumericVector xx ){
    return List::create(
    	_["pos"] = head( xx, 5 ),
    	_["neg"] = head( xx, -5 )
    ) ;
}

// [[Rcpp::export]]
List runit_tail( NumericVector xx ){
    return List::create(
    	_["pos"] = tail( xx, 5 ),
    	_["neg"] = tail( xx, -5 )
    ) ;
}

// [[Rcpp::export]]
List runit_diag( NumericVector xx, NumericMatrix mm ){
    return List::create(
    	diag( xx ) ,
    	diag( mm ),
    	diag( outer( xx, xx, std::plus<double>() ) )
    	) ;
}

// [[Rcpp::export]]
List runit_gamma( NumericVector xx ){
    return List::create(
    	_["gamma"]      = gamma(xx),
    	_["lgamma"]     = lgamma(xx),
    	_["digamma"]    = digamma(xx),
    	_["trigamma"]   = trigamma(xx),
    	_["tetragamma"] = tetragamma(xx),
    	_["pentagamma"] = pentagamma(xx),
    	_["factorial"]  = factorial(xx),
    	_["lfactorial"] = lfactorial(xx)
    	) ;
}

// [[Rcpp::export]]
List runit_choose( NumericVector nn, NumericVector kk ){
    return List::create(
    	_["VV"] = choose(nn,kk),
    	_["PV"] = choose(10.0, kk ),
    	_["VP"] = choose(nn, 5.0 )
    	) ;
}

// [[Rcpp::export]]
List runit_lchoose( NumericVector nn, NumericVector kk){
    return List::create(
    	_["VV"] = lchoose(nn,kk),
    	_["PV"] = lchoose(10.0, kk ),
    	_["VP"] = lchoose(nn, 5.0 )
    	) ;
}

// [[Rcpp::export]]
List runit_beta( NumericVector nn, NumericVector kk){
    return List::create(
    	_["VV"] = beta(nn,kk),
    	_["PV"] = beta(10.0, kk ),
    	_["VP"] = beta(nn, 5.0 )
    	) ;
}

// [[Rcpp::export]]
List runit_psigamma( NumericVector nn, NumericVector kk){
    return List::create(
    	_["VV"] = psigamma(nn,kk),
    	_["PV"] = psigamma(10.0, kk ),
    	_["VP"] = psigamma(nn, 5.0 )
    	) ;
}

// [[Rcpp::export]]
List runit_lbeta( NumericVector nn, NumericVector kk){
    return List::create(
    	_["VV"] = lbeta(nn,kk),
    	_["PV"] = lbeta(10.0, kk ),
    	_["VP"] = lbeta(nn, 5.0 )
    	) ;
}

// [[Rcpp::export]]
List runit_log1p( NumericVector xx){
    return List::create(
    	_["log1p"] = log1p(xx),
    	_["expm1"] = expm1(xx)
    	) ;
}

// [[Rcpp::export]]
double runit_sum( NumericVector xx){
    return sum( xx ) ;
}

// [[Rcpp::export]]
NumericVector runit_cumsum( NumericVector xx ){
    NumericVector res = cumsum( xx ) ;
    return res ;
}

// [[Rcpp::export]]
List runit_asvector( NumericMatrix z, NumericVector x, NumericVector y){
    return List::create(
        as_vector( z ),
        as_vector( outer( x , y , std::plus<double>() ) )
    ) ;
}

// [[Rcpp::export]]
NumericVector runit_diff_REALSXP_NA( NumericVector x ){
    NumericVector res= diff(x) ;
    return res ;
}

// [[Rcpp::export]]
List runit_trunc( NumericVector xx, IntegerVector yy){
    return List::create(trunc(xx), trunc(yy)) ;
}

// [[Rcpp::export]]
NumericVector runit_round( NumericVector xx, int d ){
    NumericVector res = round(xx, d);
    return res ;
}

// [[Rcpp::export]]
NumericVector runit_signif( NumericVector xx, int d ){
    NumericVector res = signif(xx, d);
    return res ;
}

// [[Rcpp::export]]
double runit_RangeIndexer( NumericVector x ){
    return max( x[ seq(0, 4) ] ) ;
}

// [[Rcpp::export]]
IntegerVector runit_self_match( CharacterVector x){
    return self_match( x ) ;
}

// [[Rcpp::export]]
Rcpp::IntegerVector runit_unique_int(Rcpp::IntegerVector x) {
    return Rcpp::unique(x);
}

// [[Rcpp::export]]
Rcpp::NumericVector runit_unique_dbl(Rcpp::NumericVector x) {
    return Rcpp::unique(x);
}

// [[Rcpp::export]]
Rcpp::CharacterVector runit_unique_ch(Rcpp::CharacterVector x) {
    return Rcpp::unique(x);
}

// [[Rcpp::export]]
Rcpp::CharacterVector runit_sort_unique_ch(Rcpp::CharacterVector x,
                                           bool decreasing = false) {
    return Rcpp::sort_unique(x, decreasing);
}

// [[Rcpp::export]]
IntegerVector runit_table( CharacterVector x){
    return table( x ) ;
}

// [[Rcpp::export]]
LogicalVector runit_duplicated( CharacterVector x){
    return duplicated( x ) ;
}

// [[Rcpp::export]]
IntegerVector runit_union( IntegerVector x, IntegerVector y){
    return union_( x, y) ;
}

// [[Rcpp::export]]
IntegerVector runit_setdiff( IntegerVector x, IntegerVector y){
    return setdiff( x, y) ;
}

// [[Rcpp::export]]
bool runit_setequal_integer(IntegerVector x, IntegerVector y) {
    return setequal(x, y);
}

// [[Rcpp::export]]
bool runit_setequal_character(CharacterVector x, CharacterVector y) {
    return setequal(x, y);
}

// [[Rcpp::export]]
IntegerVector runit_intersect( IntegerVector x, IntegerVector y){
    return intersect( x, y ) ;
}

// [[Rcpp::export]]
NumericVector runit_clamp( double a, NumericVector x, double b){
    return clamp( a, x, b ) ;
}

// [[Rcpp::export]]
List vector_scalar_ops( NumericVector xx ){
			NumericVector y1 = xx + 2.0;  // NB does not work with ints as eg "+ 2L"
			NumericVector y2 = 2 - xx;
			NumericVector y3 = xx * 2.0;
			NumericVector y4 = 2.0 / xx;
			return List::create(y1, y2, y3, y4);
}

// [[Rcpp::export]]
List vector_scalar_logical( NumericVector xx ){
			LogicalVector y1 = xx < 2;
			LogicalVector y2 = 2  > xx;
			LogicalVector y3 = xx <= 2;
			LogicalVector y4 = 2 != xx;
			return List::create(y1, y2, y3, y4);
}

// [[Rcpp::export]]
List vector_vector_ops( NumericVector xx, NumericVector yy){
			NumericVector y1 = xx + yy;
			NumericVector y2 = yy - xx;
			NumericVector y3 = xx * yy;
			NumericVector y4 = yy / xx;
			return List::create(y1, y2, y3, y4);
}

// [[Rcpp::export]]
List vector_vector_logical( NumericVector xx, NumericVector yy){
			LogicalVector y1 = xx < yy;
			LogicalVector y2 = xx > yy;
			LogicalVector y3 = xx <= yy;
			LogicalVector y4 = xx >= yy;
			LogicalVector y5 = xx == yy;
			LogicalVector y6 = xx != yy;
			return List::create(y1, y2, y3, y4, y5, y6);
}

// Additions made 1 Jan 2015

// [[Rcpp::export]]
double meanInteger(Rcpp::IntegerVector x) { return Rcpp::mean(x); }

// [[Rcpp::export]]
double meanNumeric(Rcpp::NumericVector x) { return(Rcpp::mean(x)); }

// [[Rcpp::export]]
double meanLogical(Rcpp::LogicalVector x) { return(Rcpp::mean(x)); }

// [[Rcpp::export]]
Rcomplex meanComplex(Rcpp::ComplexVector x) { return(Rcpp::mean(x)); }


// 30 Oct 2015: cumprod, cummin, cummax

// [[Rcpp::export]]
NumericVector runit_cumprod_nv(NumericVector xx){
    NumericVector res = cumprod(xx) ;
    return res ;
}

// [[Rcpp::export]]
IntegerVector runit_cumprod_iv(IntegerVector xx){
    IntegerVector res = cumprod(xx) ;
    return res ;
}

// [[Rcpp::export]]
ComplexVector runit_cumprod_cv(ComplexVector xx){
    ComplexVector res = cumprod(xx) ;
    return res ;
}

// [[Rcpp::export]]
NumericVector runit_cummin_nv(NumericVector xx){
    NumericVector res = cummin(xx) ;
    return res ;
}

// [[Rcpp::export]]
IntegerVector runit_cummin_iv(IntegerVector xx){
    IntegerVector res = cummin(xx) ;
    return res ;
}

// [[Rcpp::export]]
NumericVector runit_cummax_nv(NumericVector xx){
    NumericVector res = cummax(xx) ;
    return res ;
}

// [[Rcpp::export]]
IntegerVector runit_cummax_iv(IntegerVector xx){
    IntegerVector res = cummax(xx) ;
    return res ;
}


// 18 January 2016: median

// [[Rcpp::export]]
double median_dbl(Rcpp::NumericVector x, bool na_rm = false) {
    return Rcpp::median(x, na_rm);
}

// [[Rcpp::export]]
double median_int(Rcpp::IntegerVector x, bool na_rm = false) {
    return Rcpp::median(x, na_rm);
}

// [[Rcpp::export]]
Rcomplex median_cx(Rcpp::ComplexVector x, bool na_rm = false) {
    return Rcpp::median(x, na_rm);
}

// [[Rcpp::export]]
Rcpp::String median_ch(Rcpp::CharacterVector x, bool na_rm = false) {
    return Rcpp::median(x, na_rm);
}


// 12 March 2016: cbind
// A. Numeric*

// [[Rcpp::export]]
Rcpp::NumericMatrix n_cbind_mm(Rcpp::NumericMatrix m1, Rcpp::NumericMatrix m2) {
    return Rcpp::cbind(m1, m2);
}

// [[Rcpp::export]]
Rcpp::NumericMatrix n_cbind_mv(Rcpp::NumericMatrix m1, Rcpp::NumericVector v1) {
    return Rcpp::cbind(m1, v1);
}

// [[Rcpp::export]]
Rcpp::NumericMatrix n_cbind_ms(Rcpp::NumericMatrix m1, double s1) {
    return Rcpp::cbind(m1, s1);
}

// [[Rcpp::export]]
Rcpp::NumericMatrix n_cbind_vv(Rcpp::NumericVector v1, Rcpp::NumericVector v2) {
    return Rcpp::cbind(v1, v2);
}

// [[Rcpp::export]]
Rcpp::NumericMatrix n_cbind_vm(Rcpp::NumericVector v1, Rcpp::NumericMatrix m1) {
    return Rcpp::cbind(v1, m1);
}

// [[Rcpp::export]]
Rcpp::NumericMatrix n_cbind_vs(Rcpp::NumericVector v1, double s1) {
    return Rcpp::cbind(v1, s1);
}

// [[Rcpp::export]]
Rcpp::NumericMatrix n_cbind_sm(double s1, Rcpp::NumericMatrix m1) {
    return Rcpp::cbind(s1, m1);
}

// [[Rcpp::export]]
Rcpp::NumericMatrix n_cbind_sv(double s1, Rcpp::NumericVector v1) {
    return Rcpp::cbind(s1, v1);
}

// [[Rcpp::export]]
Rcpp::NumericMatrix n_cbind_ss(double s1, double s2) {
    return Rcpp::cbind(s1, s2);
}

// [[Rcpp::export]]
Rcpp::NumericMatrix
n_cbind9(Rcpp::NumericMatrix m1, Rcpp::NumericVector v1, double s1,
         Rcpp::NumericMatrix m2, Rcpp::NumericVector v2, double s2,
         Rcpp::NumericMatrix m3, Rcpp::NumericVector v3, double s3) {
    return Rcpp::cbind(m1, v1, s1, m2, v2, s2, m3, v3, s3);
}


// B. Integer*

// [[Rcpp::export]]
Rcpp::IntegerMatrix
i_cbind_mm(Rcpp::IntegerMatrix m1, Rcpp::IntegerMatrix m2) {
    return Rcpp::cbind(m1, m2);
}

// [[Rcpp::export]]
Rcpp::IntegerMatrix
i_cbind_mv(Rcpp::IntegerMatrix m1, Rcpp::IntegerVector v1) {
    return Rcpp::cbind(m1, v1);
}

// [[Rcpp::export]]
Rcpp::IntegerMatrix
i_cbind_ms(Rcpp::IntegerMatrix m1, int s1) {
    return Rcpp::cbind(m1, s1);
}

// [[Rcpp::export]]
Rcpp::IntegerMatrix
i_cbind_vv(Rcpp::IntegerVector v1, Rcpp::IntegerVector v2) {
    return Rcpp::cbind(v1, v2);
}

// [[Rcpp::export]]
Rcpp::IntegerMatrix
i_cbind_vm(Rcpp::IntegerVector v1, Rcpp::IntegerMatrix m1) {
    return Rcpp::cbind(v1, m1);
}

// [[Rcpp::export]]
Rcpp::IntegerMatrix
i_cbind_vs(Rcpp::IntegerVector v1, int s1) {
    return Rcpp::cbind(v1, s1);
}

// [[Rcpp::export]]
Rcpp::IntegerMatrix
i_cbind_sm(int s1, Rcpp::IntegerMatrix m1) {
    return Rcpp::cbind(s1, m1);
}

// [[Rcpp::export]]
Rcpp::IntegerMatrix
i_cbind_sv(int s1, Rcpp::IntegerVector v1) {
    return Rcpp::cbind(s1, v1);
}

// [[Rcpp::export]]
Rcpp::IntegerMatrix
i_cbind_ss(int s1, int s2) {
    return Rcpp::cbind(s1, s2);
}

// [[Rcpp::export]]
Rcpp::IntegerMatrix
i_cbind9(Rcpp::IntegerMatrix m1, Rcpp::IntegerVector v1, int s1,
         Rcpp::IntegerMatrix m2, Rcpp::IntegerVector v2, int s2,
         Rcpp::IntegerMatrix m3, Rcpp::IntegerVector v3, int s3) {
    return Rcpp::cbind(m1, v1, s1, m2, v2, s2, m3, v3, s3);
}


// C. Complex*

// [[Rcpp::export]]
Rcpp::ComplexMatrix
cx_cbind_mm(Rcpp::ComplexMatrix m1, Rcpp::ComplexMatrix m2) {
    return Rcpp::cbind(m1, m2);
}

// [[Rcpp::export]]
Rcpp::ComplexMatrix
cx_cbind_mv(Rcpp::ComplexMatrix m1, Rcpp::ComplexVector v1) {
    return Rcpp::cbind(m1, v1);
}

// [[Rcpp::export]]
Rcpp::ComplexMatrix
cx_cbind_ms(Rcpp::ComplexMatrix m1, Rcomplex s1) {
    return Rcpp::cbind(m1, s1);
}

// [[Rcpp::export]]
Rcpp::ComplexMatrix
cx_cbind_vv(Rcpp::ComplexVector v1, Rcpp::ComplexVector v2) {
    return Rcpp::cbind(v1, v2);
}

// [[Rcpp::export]]
Rcpp::ComplexMatrix
cx_cbind_vm(Rcpp::ComplexVector v1, Rcpp::ComplexMatrix m1) {
    return Rcpp::cbind(v1, m1);
}

// [[Rcpp::export]]
Rcpp::ComplexMatrix
cx_cbind_vs(Rcpp::ComplexVector v1, Rcomplex s1) {
    return Rcpp::cbind(v1, s1);
}

// [[Rcpp::export]]
Rcpp::ComplexMatrix
cx_cbind_sm(Rcomplex s1, Rcpp::ComplexMatrix m1) {
    return Rcpp::cbind(s1, m1);
}

// [[Rcpp::export]]
Rcpp::ComplexMatrix
cx_cbind_sv(Rcomplex s1, Rcpp::ComplexVector v1) {
    return Rcpp::cbind(s1, v1);
}

// [[Rcpp::export]]
Rcpp::ComplexMatrix
cx_cbind_ss(Rcomplex s1, Rcomplex s2) {
    return Rcpp::cbind(s1, s2);
}

// [[Rcpp::export]]
Rcpp::ComplexMatrix
cx_cbind9(Rcpp::ComplexMatrix m1, Rcpp::ComplexVector v1, Rcomplex s1,
         Rcpp::ComplexMatrix m2, Rcpp::ComplexVector v2, Rcomplex s2,
         Rcpp::ComplexMatrix m3, Rcpp::ComplexVector v3, Rcomplex s3) {
    return Rcpp::cbind(m1, v1, s1, m2, v2, s2, m3, v3, s3);
}


// D. Logical*

// [[Rcpp::export]]
Rcpp::LogicalMatrix
l_cbind_mm(Rcpp::LogicalMatrix m1, Rcpp::LogicalMatrix m2) {
    return Rcpp::cbind(m1, m2);
}

// [[Rcpp::export]]
Rcpp::LogicalMatrix
l_cbind_mv(Rcpp::LogicalMatrix m1, Rcpp::LogicalVector v1) {
    return Rcpp::cbind(m1, v1);
}

// [[Rcpp::export]]
Rcpp::LogicalMatrix
l_cbind_ms(Rcpp::LogicalMatrix m1, bool s1) {
    return Rcpp::cbind(m1, s1);
}

// [[Rcpp::export]]
Rcpp::LogicalMatrix
l_cbind_vv(Rcpp::LogicalVector v1, Rcpp::LogicalVector v2) {
    return Rcpp::cbind(v1, v2);
}

// [[Rcpp::export]]
Rcpp::LogicalMatrix
l_cbind_vm(Rcpp::LogicalVector v1, Rcpp::LogicalMatrix m1) {
    return Rcpp::cbind(v1, m1);
}

// [[Rcpp::export]]
Rcpp::LogicalMatrix
l_cbind_vs(Rcpp::LogicalVector v1, bool s1) {
    return Rcpp::cbind(v1, s1);
}

// [[Rcpp::export]]
Rcpp::LogicalMatrix
l_cbind_sm(bool s1, Rcpp::LogicalMatrix m1) {
    return Rcpp::cbind(s1, m1);
}

// [[Rcpp::export]]
Rcpp::LogicalMatrix
l_cbind_sv(bool s1, Rcpp::LogicalVector v1) {
    return Rcpp::cbind(s1, v1);
}

// [[Rcpp::export]]
Rcpp::LogicalMatrix
l_cbind_ss(bool s1, bool s2) {
    return Rcpp::cbind(s1, s2);
}

// [[Rcpp::export]]
Rcpp::LogicalMatrix
l_cbind9(Rcpp::LogicalMatrix m1, Rcpp::LogicalVector v1, bool s1,
         Rcpp::LogicalMatrix m2, Rcpp::LogicalVector v2, bool s2,
         Rcpp::LogicalMatrix m3, Rcpp::LogicalVector v3, bool s3) {
    return Rcpp::cbind(m1, v1, s1, m2, v2, s2, m3, v3, s3);
}


// E. Character*

// [[Rcpp::export]]
Rcpp::CharacterMatrix
c_cbind_mm(Rcpp::CharacterMatrix m1, Rcpp::CharacterMatrix m2) {
    return Rcpp::cbind(m1, m2);
}

// [[Rcpp::export]]
Rcpp::CharacterMatrix
c_cbind_mv(Rcpp::CharacterMatrix m1, Rcpp::CharacterVector v1) {
    return Rcpp::cbind(m1, v1);
}

// [[Rcpp::export]]
Rcpp::CharacterMatrix
c_cbind_vv(Rcpp::CharacterVector v1, Rcpp::CharacterVector v2) {
    return Rcpp::cbind(v1, v2);
}

// [[Rcpp::export]]
Rcpp::CharacterMatrix
c_cbind_vm(Rcpp::CharacterVector v1, Rcpp::CharacterMatrix m1) {
    return Rcpp::cbind(v1, m1);
}

// [[Rcpp::export]]
Rcpp::CharacterMatrix
c_cbind6(Rcpp::CharacterMatrix m1, Rcpp::CharacterVector v1,
         Rcpp::CharacterMatrix m2, Rcpp::CharacterVector v2,
         Rcpp::CharacterMatrix m3, Rcpp::CharacterVector v3) {
    return Rcpp::cbind(m1, v1, m2, v2, m3, v3);
}


// 04 September 2016: rowSums, colSums, rowMeans, colMeans

// [[Rcpp::export]]
Rcpp::NumericVector dbl_row_sums(Rcpp::NumericMatrix x, bool na_rm = false) {
    return rowSums(x, na_rm);
}

// [[Rcpp::export]]
Rcpp::IntegerVector int_row_sums(Rcpp::IntegerMatrix x, bool na_rm = false) {
    return rowSums(x, na_rm);
}

// [[Rcpp::export]]
Rcpp::IntegerVector lgl_row_sums(Rcpp::LogicalMatrix x, bool na_rm = false) {
    return rowSums(x, na_rm);
}

// [[Rcpp::export]]
Rcpp::ComplexVector cx_row_sums(Rcpp::ComplexMatrix x, bool na_rm = false) {
    return rowSums(x, na_rm);
}


// [[Rcpp::export]]
Rcpp::NumericVector dbl_col_sums(Rcpp::NumericMatrix x, bool na_rm = false) {
    return colSums(x, na_rm);
}

// [[Rcpp::export]]
Rcpp::IntegerVector int_col_sums(Rcpp::IntegerMatrix x, bool na_rm = false) {
    return colSums(x, na_rm);
}

// [[Rcpp::export]]
Rcpp::IntegerVector lgl_col_sums(Rcpp::LogicalMatrix x, bool na_rm = false) {
    return colSums(x, na_rm);
}

// [[Rcpp::export]]
Rcpp::ComplexVector cx_col_sums(Rcpp::ComplexMatrix x, bool na_rm = false) {
    return colSums(x, na_rm);
}


// [[Rcpp::export]]
Rcpp::NumericVector dbl_row_means(Rcpp::NumericMatrix x, bool na_rm = false) {
    return rowMeans(x, na_rm);
}

// [[Rcpp::export]]
Rcpp::NumericVector int_row_means(Rcpp::IntegerMatrix x, bool na_rm = false) {
    return rowMeans(x, na_rm);
}

// [[Rcpp::export]]
Rcpp::NumericVector lgl_row_means(Rcpp::LogicalMatrix x, bool na_rm = false) {
    return rowMeans(x, na_rm);
}

// [[Rcpp::export]]
Rcpp::ComplexVector cx_row_means(Rcpp::ComplexMatrix x, bool na_rm = false) {
    return rowMeans(x, na_rm);
}


// [[Rcpp::export]]
Rcpp::NumericVector dbl_col_means(Rcpp::NumericMatrix x, bool na_rm = false) {
    return colMeans(x, na_rm);
}

// [[Rcpp::export]]
Rcpp::NumericVector int_col_means(Rcpp::IntegerMatrix x, bool na_rm = false) {
    return colMeans(x, na_rm);
}

// [[Rcpp::export]]
Rcpp::NumericVector lgl_col_means(Rcpp::LogicalMatrix x, bool na_rm = false) {
    return colMeans(x, na_rm);
}

// [[Rcpp::export]]
Rcpp::ComplexVector cx_col_means(Rcpp::ComplexMatrix x, bool na_rm = false) {
    return colMeans(x, na_rm);
}


// 10 December 2016: sample

// [[Rcpp::export]]
IntegerVector sample_dot_int(int n, int sz, bool rep = false, sugar::probs_t p = R_NilValue, bool one_based = true)
{
    return sample(n, sz, rep, p, one_based);
}

// [[Rcpp::export]]
IntegerVector sample_int(IntegerVector x, int sz, bool rep = false, sugar::probs_t p = R_NilValue)
{
    return sample(x, sz, rep, p);
}

// [[Rcpp::export]]
NumericVector sample_dbl(NumericVector x, int sz, bool rep = false, sugar::probs_t p = R_NilValue)
{
    return sample(x, sz, rep, p);
}

// [[Rcpp::export]]
CharacterVector sample_chr(CharacterVector x, int sz, bool rep = false, sugar::probs_t p = R_NilValue)
{
    return sample(x, sz, rep, p);
}

// [[Rcpp::export]]
ComplexVector sample_cx(ComplexVector x, int sz, bool rep = false, sugar::probs_t p = R_NilValue)
{
    return sample(x, sz, rep, p);
}

// [[Rcpp::export]]
LogicalVector sample_lgl(LogicalVector x, int sz, bool rep = false, sugar::probs_t p = R_NilValue)
{
    return sample(x, sz, rep, p);
}

// [[Rcpp::export]]
List sample_list(List x, int sz, bool rep = false, sugar::probs_t p = R_NilValue)
{
    return sample(x, sz, rep, p);
}


// 31 January 2017: upper_tri, lower_tri

// [[Rcpp::export]]
LogicalMatrix UpperTri(NumericMatrix x, bool diag = false) {
    return upper_tri(x, diag);
}

// [[Rcpp::export]]
LogicalMatrix LowerTri(NumericMatrix x, bool diag = false) {
    return lower_tri(x, diag);
}


// 22 April 2017: trimws

// [[Rcpp::export]]
CharacterVector vtrimws(CharacterVector x, const char* which = "both") {
    return trimws(x, which);
}

// [[Rcpp::export]]
CharacterMatrix mtrimws(CharacterMatrix x, const char* which = "both") {
    return trimws(x, which);
}

// [[Rcpp::export]]
String strimws(String x, const char* which = "both") {
    return trimws(x, which);
}


// 21 Jul 2018 min/max tests for int and double

// [[Rcpp::export]]
int intmin(IntegerVector v) {
    return min(v);
}

// [[Rcpp::export]]
int intmax(IntegerVector v) {
    return max(v);
}

// [[Rcpp::export]]
double doublemin(NumericVector v) {
    return min(v);
}

// [[Rcpp::export]]
double doublemax(NumericVector v) {
    return max(v);
}
```
