## Supplementary material for "Identification of QTL-by-Environment Interaction by Controlling Polygenic Background Effect": support.cpp

```
// -*- mode: C++; c-indent-level: 4; c-basic-offset: 4; tab-width: 8 -*-
//
// support.cpp: Rcpp R/C++ interface class library -- unit tests
//
// Copyright (C) 2013 Dirk Eddelbuettel and Romain Francois
//
// This file is part of Rcpp.
//
// Rcpp is free software: you can redistribute it and/or modify it
// under the terms of the GNU General Public License as published by
// the Free Software Foundation, either version 2 of the License, or
// (at your option) any later version.
//
// Rcpp is distributed in the hope that it will be useful, but
// WITHOUT ANY WARRANTY; without even the implied warranty of
// MERCHANTABILITY or FITNESS FOR A PARTICULAR PURPOSE.  See the
// GNU General Public License for more details.
//
// You should have received a copy of the GNU General Public License
// along with Rcpp.  If not, see <http://www.gnu.org/licenses/>.

#include <Rcpp.h>
using namespace Rcpp ;

// [[Rcpp::export]]
List plus_REALSXP(){
    return List::create(
        NA_REAL + NA_REAL,
        NA_REAL + 1.0,
        1.0 + NA_REAL
    );
}

// [[Rcpp::export]]
List times_REALSXP(){
    return List::create(
        NA_REAL * NA_REAL,
        NA_REAL * 1.0,
        1.0 * NA_REAL
    );
}

// [[Rcpp::export]]
List divides_REALSXP(){
    return List::create(
       NA_REAL / NA_REAL,
       NA_REAL / 1.0,
       1.0 / NA_REAL
       );
}

// [[Rcpp::export]]
List minus_REALSXP(){
    return List::create(
       NA_REAL - NA_REAL,
       NA_REAL - 1.0,
       1.0 - NA_REAL
       );
}

// [[Rcpp::export]]
List functions_REALSXP(){
    return List::create(
        NumericVector::create(
           exp( NA_REAL ),
           acos( NA_REAL ),
           asin( NA_REAL ),
           atan( NA_REAL ),
           ceil( NA_REAL ),
           cos( NA_REAL ),
           cosh( NA_REAL ),
           floor( NA_REAL ),
           log( NA_REAL ),
           log10( NA_REAL ),
           sqrt( NA_REAL),
           sin( NA_REAL ),
           sinh( NA_REAL ),
           tan( NA_REAL ),
           tanh( NA_REAL ),
           fabs( NA_REAL ),
           Rf_gammafn( NA_REAL),
           Rf_lgammafn( NA_REAL ),
           Rf_digamma( NA_REAL ),
           Rf_trigamma( NA_REAL )
        ) , NumericVector::create(
           Rf_tetragamma( NA_REAL) ,
           Rf_pentagamma( NA_REAL) ,
           expm1( NA_REAL ),
           log1p( NA_REAL ),
           Rcpp::internal::factorial( NA_REAL ),
           Rcpp::internal::lfactorial( NA_REAL )
        )
     );
}
```
