## Supplementary material for "Identification of QTL-by-Environment Interaction by Controlling Polygenic Background Effect": Vector.cpp

```
// -*- mode: C++; c-indent-level: 4; c-basic-offset: 4; indent-tabs-mode: nil; -*-
//
// Vector.cpp: Rcpp R/C++ interface class library -- Vector unit tests
//
// Copyright (C) 2012 - 2018    Dirk Eddelbuettel and Romain Francois
//
// This file is part of Rcpp.
//
// Rcpp is free software: you can redistribute it and/or modify it
// under the terms of the GNU General Public License as published by
// the Free Software Foundation, either version 2 of the License, or
// (at your option) any later version.
//
// Rcpp is distributed in the hope that it will be useful, but
// WITHOUT ANY WARRANTY; without even the implied warranty of
// MERCHANTABILITY or FITNESS FOR A PARTICULAR PURPOSE.  See the
// GNU General Public License for more details.
//
// You should have received a copy of the GNU General Public License
// along with Rcpp.  If not, see <http://www.gnu.org/licenses/>.

#include <climits>
#include <Rcpp.h>
#include <sstream>

using namespace Rcpp ;

inline double square( double x){ return x*x; }

// [[Rcpp::export]]
RawVector raw_(){
    RawVector x(10) ;
    for( int i=0; i<10; i++) x[i] = (Rbyte)i ;
    return x ;
}

// [[Rcpp::export]]
RawVector raw_REALSXP( RawVector x ){
    for( int i=0; i<x.size(); i++) {
        x[i] = x[i]*2 ;
    }
    return x ;
}

// [[Rcpp::export]]
ExpressionVector expression_(){
    ExpressionVector x(2) ;
    x[0] = Symbol( "rnorm" ) ;
    x[1] = Rf_lcons( Symbol("rnorm"), Rf_cons( Rf_ScalarReal(10.0), R_NilValue) ) ;
    return x ;
}

// [[Rcpp::export]]
ExpressionVector expression_variadic(){
    ExpressionVector x(2) ;
    x[0] = Symbol( "rnorm" ) ;
    x[1] = Language( "rnorm", 10.0 ) ;
    return x ;
}

// [[Rcpp::export]]
ExpressionVector expression_parse(){
    ExpressionVector code( "local( { y <- sample(1:10); sort(y) })" ) ;
    return code ;
}

// [[Rcpp::export]]
ExpressionVector expression_parseerror(){
    ExpressionVector code( "rnorm(" ) ;
    return code ;
}

// [[Rcpp::export]]
SEXP expression_eval(){
    ExpressionVector code( "local( { y <- sample(1:10); sort(y) })" ) ;
    return code.eval() ;
}

// [[Rcpp::export]]
SEXP expression_evalenv( Environment env){
    ExpressionVector code( "sort(x)" ) ;
    return code.eval(env) ;
}

// [[Rcpp::export]]
ComplexVector complex_(){
    ComplexVector x(10) ;
    Rcomplex rc ;
    for( int i=0; i<10; i++) {
        rc.r = rc.i = i + 0.0 ;
        x[i] = rc ;
    }
    return x ;
}

// [[Rcpp::export]]
ComplexVector complex_CPLXSXP( ComplexVector x ){
    int nn = x.size();
    for( int i=0; i<nn; i++) {
        x[i].r = x[i].r*2 ;
        x[i].i = x[i].i*2 ;
    }
    return x ;
}

// [[Rcpp::export]]
ComplexVector complex_INTSXP( SEXP vec ){
    ComplexVector x(vec);
    int nn = x.size();
    IntegerVector tmp(nn, 2.0);
    ComplexVector tmp1(tmp);
    x = x * tmp1;
    return x ;
}

// [[Rcpp::export]]
ComplexVector complex_REALSXP(SEXP vec){
    ComplexVector x(vec);
    int nn = x.size();
    NumericVector tmp(nn, 3.0);
    ComplexVector tmp1(tmp);
    x = x * tmp1;
    return x ;
}

// [[Rcpp::export]]
IntegerVector integer_ctor(){
    IntegerVector x(10) ;
    for( int i=0; i<10; i++) x[i] = i ;
    return x ;
}

// [[Rcpp::export]]
IntegerVector integer_INTSXP(SEXP vec){
    IntegerVector x(vec) ;
    for( int i=0; i<x.size(); i++) {
        x[i] = x[i]*2 ;
    }
    return x ;
}

// [[Rcpp::export]]
IntegerVector integer_dimension_ctor_1(){
    return IntegerVector( Dimension( 5 ) ) ;
}

// [[Rcpp::export]]
IntegerVector integer_dimension_ctor_2(){
    return IntegerVector( Dimension( 5, 5 ) ) ;
}

// [[Rcpp::export]]
IntegerVector integer_dimension_ctor_3(){
    return IntegerVector( Dimension( 2, 3, 4) ) ;
}

// [[Rcpp::export]]
IntegerVector integer_range_ctor_1(){
    int x[] = { 0, 1, 2, 3 } ;
    IntegerVector y( x, x+4 ) ;
    return y;
}

// [[Rcpp::export]]
IntegerVector integer_range_ctor_2(){
    std::vector<int> vec(4) ;
    for( size_t i = 0; i<4; i++) vec[i] = i;
    IntegerVector y( vec.begin(), vec.end() ) ;
    return y;
}

// [[Rcpp::export]]
IntegerVector integer_names_set(){
    IntegerVector y(2) ;
    std::vector<std::string> names(2)  ;
    names[0] = "foo" ;
    names[1] = "bar" ;
    y.names() = names ;
    return y ;
}

// [[Rcpp::export]]
CharacterVector integer_names_get( IntegerVector y ){
    return y.names() ;
}

// [[Rcpp::export]]
int integer_names_indexing( IntegerVector y ){
    return y["foo"] ;
}

// [[Rcpp::export]]
IntegerVector integer_push_back( IntegerVector y ){
    y.push_back( 5 ) ;
    return y ;
}

// [[Rcpp::export]]
IntegerVector integer_push_front( IntegerVector y ){
    y.push_front( 5 ) ;
    return y ;
}

// [[Rcpp::export]]
IntegerVector integer_insert( IntegerVector y){
    y.insert( 0, 5 ) ;
    y.insert( 2, 7 ) ;
    return y ;
}

// [[Rcpp::export]]
IntegerVector integer_erase( IntegerVector y ){
    y.erase(2) ;
    return y ;
}

// [[Rcpp::export]]
List integer_erase_range( IntegerVector x, IntegerVector y ){
    x.erase(x.begin()+5, x.end()-1 );
    y.erase(y.begin()+5, y.end()-1 );
    return List::create( x, y ) ;
}

// [[Rcpp::export]]
List integer_erase_range_2( IntegerVector x, IntegerVector y ){
    IntegerVector::iterator it = x.begin()+1 ;
    while( it != x.end() ){
        it = x.erase(it) ;
    }
    it = y.begin() + 1 ;
    while( it != y.end() ){
        it = y.erase(it) ;
    }
    return List::create( x, y ) ;
}

// [[Rcpp::export]]
List List_erase_range_2( List x, List y ){
    List::iterator it = x.begin()+1 ;
    while( it != x.end() ){
        it = x.erase(it) ;
    }
    it = y.begin() + 1 ;
    while( it != y.end() ){
        it = y.erase(it) ;
    }
    return List::create( x, y ) ;
}


// [[Rcpp::export]]
IntegerVector integer_erase2( IntegerVector y ){
    y.erase(1,2) ;
    return y ;
}

// [[Rcpp::export]]
IntegerVector integer_fill( IntegerVector y ){
    y.fill(10) ;
    return y ;
}

// [[Rcpp::export]]
IntegerVector integer_zero(){
    return IntegerVector(0);
}

// [[Rcpp::export]]
IntegerVector integer_create_zero(){
    return IntegerVector::create();
}

// [[Rcpp::export]]
List integer_create_(){
    List output(2);
    output[0] = IntegerVector::create( 10, 20 ) ;
    output[1] = IntegerVector::create(
                                      _["foo"] = 20,
                                      _["bar"] = 30 ) ;
    return output ;
}

// [[Rcpp::export]]
IntegerVector integer_clone_( IntegerVector vec ){
    IntegerVector dolly = clone( vec ) ;
    for( size_t i=0; i<10; i++){
        dolly[i] = 10 - i ;
    }
    return dolly ;
}

// [[Rcpp::export]]
NumericVector numeric_(){
    NumericVector x(10) ;
    for( int i=0; i<10; i++) x[i] = i ;
    return x ;
}

// [[Rcpp::export]]
NumericVector numeric_REALSXP( SEXP vec){
    NumericVector x(vec) ;
    for( int i=0; i<x.size(); i++) {
        x[i] = x[i]*2.0 ;
    }
    return x ;
}

// [[Rcpp::export]]
IntegerVector numeric_import(){
    std::vector<int> v(10) ;
    for( int i=0; i<10; i++) v[i] = i ;
    return IntegerVector::import( v.begin(), v.end() ) ;
}

// [[Rcpp::export]]
NumericVector numeric_importtransform(){
    std::vector<double> v(10) ;
    for( int i=0; i<10; i++) v[i] = i ;

    return NumericVector::import_transform( v.begin(), v.end(), square ) ;
}

// [[Rcpp::export]]
List list_ctor(){
    List x(10) ;
    for( int i=0; i<10; i++) x[i] = Rf_ScalarInteger( i * 2)  ;
    return x ;
}

// [[Rcpp::export]]
List list_template_(){
    List x(4) ;
    x[0] = "foo"  ;
    x[1] = 10 ;
    x[2] = 10.2 ;
    x[3] = false;
    return x ;
}

// [[Rcpp::export]]
List list_VECSXP_( SEXP vec){
    List x(vec) ;
    return x ;
}

// [[Rcpp::export]]
List list_matrix_indexing_1( List m ){
    List out(4) ;
    for( size_t i=0 ; i<4; i++){
        out[i] = m(i,i) ;
    }
    return out ;
}

// [[Rcpp::export]]
List list_matrix_indexing_2( GenericVector m ){
    for(size_t i=0 ; i<4; i++){
        m(i,i) = "foo" ;
    }
    return m ;
}

// [[Rcpp::export]]
List list_Dimension_constructor_1(){
    return List( Dimension( 5 ) ) ;
}

// [[Rcpp::export]]
List list_Dimension_constructor_2(){
    return List( Dimension( 5, 5 ) );
}

// [[Rcpp::export]]
List list_Dimension_constructor_3(){
    return List( Dimension( 2, 3, 4) ) ;
}

// [[Rcpp::export]]
List list_iterator_( List input, Function fun){
    List output( input.size() ) ;
    std::transform( input.begin(), input.end(), output.begin(), fun ) ;
    output.names() = input.names() ;
    return output ;
}

// [[Rcpp::export]]
int list_name_indexing( List df ){
    IntegerVector df_x = df["x"] ;
    int res = std::accumulate( df_x.begin(), df_x.end(), 0 ) ;
    return res ;
}

// [[Rcpp::export]]
List list_push_back(List list){
    list.push_back( 10 ) ;
    list.push_back( "bar", "foo" ) ;
    return list ;
}

// [[Rcpp::export]]
List list_push_front( List list ){
    list.push_front( 10 ) ;
    list.push_front( "bar", "foo" ) ;
    return list ;
}

// [[Rcpp::export]]
List list_erase( List list ){
    list.erase( list.begin() ) ;
    return list ;
}

// [[Rcpp::export]]
List list_erase_range( List list ){
    list.erase( 0, 2 ) ;
    return list ;
}

// [[Rcpp::export]]
List list_implicit_push_back(){
    List list ;
    list["foo"] = 10 ;
    list["bar" ] = "foobar" ;
    return list ;
}

// [[Rcpp::export]]
List list_create_(){
    List output(2);
    output[0] = List::create( 10, "foo" ) ;
    output[1] = List::create(
                             _["foo"] = 10,
                             _["bar"] = true ) ;
    return output ;
}

// [[Rcpp::export]]
List list_stdcomplex(){
    std::vector< std::complex<double> > v_double(10) ;
    std::vector< std::complex<float> > v_float(10) ;
    return List::create( _["float"] = v_float, _["double"] = v_double ) ;
}

// [[Rcpp::export]]
CharacterVector character_ctor(){
    CharacterVector x(10) ;
    for( int i=0; i<10; i++) x[i] = "foo" ;
    return x ;
}

// [[Rcpp::export]]
std::string character_STRSXP_( SEXP vec ){
    CharacterVector x(vec) ;
    std::string st = "" ;
    for( int i=0; i<x.size(); i++) {
        st += x[i] ;
    }
    return st ;
}

// [[Rcpp::export]]
CharacterVector character_plusequals(){
    CharacterVector x(2) ;
    x[0] = "foo" ;
    x[1] = "bar" ;
    x[0] += "bar" ;
    x[1] += x[0] ;
    return x ;
}

// [[Rcpp::export]]
CharacterVector character_matrix_indexing( CharacterVector m ){
    std::string trace;
    for( size_t i=0 ; i<4; i++){
        trace += m(i,i) ;
    }
    return wrap( trace ) ;
}

// [[Rcpp::export]]
CharacterVector character_matrix_indexing_lhs( CharacterVector m ){
    for( size_t i=0 ; i<4; i++){
        m(i,i) = "foo" ;
    }
    return m ;
}

// [[Rcpp::export]]
CharacterVector character_matrix_row_iteration_incr( CharacterMatrix m ){
    std::string pasted_row;
    CharacterMatrix::Row row(m(1, _));
    CharacterMatrix::Row::iterator i_row(row.begin());
    for( size_t i=0 ; i<4; i++){
        pasted_row += *i_row++;
    }
    return wrap( pasted_row ) ;
}

// [[Rcpp::export]]
CharacterVector character_matrix_row_iteration_decr( CharacterMatrix m ){
    std::string pasted_row;
    CharacterMatrix::Row row(m(1, _));
    CharacterMatrix::Row::iterator i_row(row.end());
    i_row--; // Step back from 'one past the end' to 'last element'.
    // Only copy the last three elements, to avoid creating an invalid
    // 'one before the beginning' iterator:
    for( size_t i=0 ; i<3; i++){
        pasted_row += *i_row--;
    }
    return wrap( pasted_row ) ;
}


// [[Rcpp::export]]
CharacterVector character_assign1(){
    const char* x[] = { "foo", "bar", "bling", "boom" } ;
    CharacterVector y ;
    y.assign( x, x+4 ) ;
    return y;
}

// [[Rcpp::export]]
CharacterVector character_assign2(){
    std::vector<std::string> vec(4) ;
    vec[0] = "foo";
    vec[1] = "bar";
    vec[2] = "bling";
    vec[3] = "boom" ;
    CharacterVector y ;
    y.assign( vec.begin(), vec.end() ) ;
    return y;
}

// [[Rcpp::export]]
CharacterVector character_range_ctor1(){
    const char* x[] = { "foo", "bar", "bling", "boom" } ;
    CharacterVector y( x, x+4 ) ;
    return y;
}

// [[Rcpp::export]]
CharacterVector character_range_ctor2(){
    std::vector<std::string> vec(4) ;
    vec[0] = "foo";
    vec[1] = "bar";
    vec[2] = "bling";
    vec[3] = "boom" ;
    CharacterVector y( vec.begin(), vec.end() ) ;
    return y;
}

// [[Rcpp::export]]
CharacterVector character_dimension_ctor1(){
    return CharacterVector( Dimension( 5 ) ) ;
}

// [[Rcpp::export]]
CharacterVector character_dimension_ctor2(){
    return CharacterVector( Dimension( 5, 5 ) ) ;
}

// [[Rcpp::export]]
CharacterVector character_dimension_ctor3(){
    return CharacterVector( Dimension( 2, 3, 4) ) ;
}

// [[Rcpp::export]]
std::string character_iterator1( CharacterVector letters ){
    std::string res ;
    CharacterVector::iterator first = letters.begin() ;
    CharacterVector::iterator last = letters.end() ;
    while( first != last ){
        res += *first ;
        ++first ;
    }
    return res ;
}

// [[Rcpp::export]]
std::string character_const_iterator1( const CharacterVector letters ){
    std::string res ;
    CharacterVector::const_iterator first = letters.begin() ;
    CharacterVector::const_iterator last = letters.end() ;
    while( first != last ){
        res += *first ;
        ++first ;
    }
    return res ;
}


// [[Rcpp::export]]
std::string character_iterator2( CharacterVector letters ){
    std::string res(std::accumulate(letters.begin(), letters.end(), std::string()));
    return res ;
}

// [[Rcpp::export]]
std::string character_const_iterator2( const CharacterVector letters ){
    std::string res(std::accumulate(letters.begin(), letters.end(), std::string()));
    return res ;
}

// [[Rcpp::export]]
CharacterVector character_reverse( CharacterVector y ){
    std::reverse( y.begin(), y.end() ) ;
    return y ;
}

// [[Rcpp::export]]
std::string character_names_indexing( CharacterVector y ){
    std::string foo( y["foo"] ) ;
    return foo ;
}

// [[Rcpp::export]]
List character_listOf( List ll ){
    CharacterVector cv1 = ll["foo"];
    CharacterVector cv2 = ll["bar"];
    std::string rv1 = std::string(cv1[0]) + cv1[1] + cv1[2];
    std::string rv2 = std::string(cv2[0]) + cv2[1] + cv2[2];
    return List::create(_["foo"] = rv1, _["bar"] = rv2);
}

// [[Rcpp::export]]
int character_find_(CharacterVector y){
    CharacterVector::iterator it = std::find( y.begin(), y.end(), "foo" ) ;
    return std::distance( y.begin(), it );
}

// [[Rcpp::export]]
List character_create_(){
    List output(2);
    output[0] = CharacterVector::create( "foo", "bar" ) ;
    output[1] = CharacterVector::create(
                                        _["foo"] = "bar",
                                        _["bar"] = "foo"
                                        ) ;
    return output ;
}

// [[Rcpp::export]]
List complex_binary_sugar(ComplexVector xx, ComplexVector yy){
    return List::create(
                        _["+"] = xx + yy,
                        _["-"] = xx - yy,
                        _["*"] = xx * yy,
                        _["/"] = xx / yy
    ) ;
}

// [[Rcpp::export]]
List List_extract( List input ){
    bool a = input[0] ;
    int b = input[1] ;
    return List::create(a, b) ;
}

// [[Rcpp::export]]
CharacterVector factors( CharacterVector s){
    return s;
}

// [[Rcpp::export]]
IntegerVector IntegerVector_int_init(){
    IntegerVector x(2,4) ;
    return x ;
}

// [[Rcpp::export]]
bool containsElementNamed( List l, CharacterVector n){
    return l.containsElementNamed(n[0]);
}

// [[Rcpp::export]]
List CharacterVectorEqualityOperator( CharacterVector x, CharacterVector y){
    int n = x.size() ;
    LogicalVector eq(n), neq(n);
    for( int i=0; i<n; i++){
        eq[i]  = x[i] == y[i] ;
        neq[i] = x[i] != y[i] ;
    }
    return List::create(eq, neq) ;
}

// [[Rcpp::export]]
List List_rep_ctor(IntegerVector x){
    return List(3, x) ;
}

// [[Rcpp::export]]
int stdVectorDouble(std::vector<double> x) {
    return x.size();
}

// [[Rcpp::export]]
int stdVectorDoubleConst(const std::vector<double> x) {
    return x.size();
}

// [[Rcpp::export]]
int stdVectorDoubleRef(std::vector<double> & x) {
    return x.size();
}

// [[Rcpp::export]]
int stdVectorDoubleConstRef(const std::vector<double> & x) {
    return x.size();
}

// [[Rcpp::export]]
int stdVectorInt(std::vector<int> x) {
    return x.size();
}

// [[Rcpp::export]]
int stdVectorIntConst(const std::vector<int> x) {
    return x.size();
}

// [[Rcpp::export]]
int stdVectorIntRef(std::vector<int> & x) {
    return x.size();
}

// [[Rcpp::export]]
int stdVectorIntConstRef(const std::vector<int> & x) {
    return x.size();
}

// [[Rcpp::export]]
std::string character_vector_const_proxy(const CharacterVector& str){
    char* cstr = (char*) str[0] ;
    std::string res  ;
    res += cstr ;
    return cstr ;
}

// [[Rcpp::export]]
CharacterVector CharacterVector_test_const_proxy(const CharacterVector x){
    CharacterVector out( x.size() ) ;
    for( int i=0; i<x.size(); i++){
        out[i] = x[i] ;
    }
    return out ;
}

// [[Rcpp::export]]
NumericVector sort_numeric(NumericVector x) {
    return x.sort();
}

// [[Rcpp::export]]
IntegerVector sort_integer(IntegerVector x) {
    return x.sort();
}

// [[Rcpp::export]]
CharacterVector sort_character(CharacterVector x) {
    return x.sort();
}

// [[Rcpp::export]]
LogicalVector sort_logical(LogicalVector x) {
    return x.sort();
}

// [[Rcpp::export]]
NumericVector sort_numeric_desc(NumericVector x) {
    return x.sort(true);
}

// [[Rcpp::export]]
IntegerVector sort_integer_desc(IntegerVector x) {
    return x.sort(true);
}

// [[Rcpp::export]]
CharacterVector sort_character_desc(CharacterVector x) {
    return x.sort(true);
}

// [[Rcpp::export]]
LogicalVector sort_logical_desc(LogicalVector x) {
    return x.sort(true);
}

// [[Rcpp::export]]
List list_sexp_assign(SEXP x) {
    List L;
    L = x;
    return L;
}

// [[Rcpp::export]]
bool logical_vector_from_bool() {
    return true;
}

// [[Rcpp::export]]
LogicalVector logical_vector_from_bool_assign() {
    LogicalVector result = true;
    return result;
}

// [[Rcpp::export]]
void no_op(int major) {
    //int minor = 1;
}

// [[Rcpp::export]]
int noprotect_vector( Vector<REALSXP, NoProtectStorage> x){
  return x.size() ;
}

// [[Rcpp::export]]
int noprotect_matrix( Matrix<REALSXP, NoProtectStorage> x){
  return x.nrow() ;
}

// [[Rcpp::export]]
int vec_access_with_bounds_checking(const IntegerVector x, int index) {
    return x.at(index);
}

// [[Rcpp::export]]
String vec_print_numeric(NumericVector v) {
    std::ostringstream buf;
    buf << v;
    return buf.str();
}

// [[Rcpp::export]]
String vec_print_character(CharacterVector v) {
    std::ostringstream buf;
    buf << v;
    return buf.str();
}

// [[Rcpp::export]]
String vec_print_integer(IntegerVector v) {
    std::ostringstream buf;
    buf << v;
    return buf.str();
}

// [[Rcpp::export]]
IntegerVector vec_subset(IntegerVector x, IntegerVector y) {
    return x[y - 1];
}

// [[Rcpp::export]]
int CharacterVectorNoProtect(Vector<STRSXP, NoProtectStorage> s){
    s[0] = "";
    return s.size();
}

// [[Rcpp::export]]
CharacterVector CharacterVectorNoProtect_crosspolicy(Vector<STRSXP, NoProtectStorage> s){
    CharacterVector s2(1) ;
    s2[0] = s[0];
    return s;
}

// [[Rcpp::export]]
List ListNoProtect_crosspolicy(Vector<VECSXP, NoProtectStorage> data){
    List data2(1) ;
    data2[0] = data[0];
    return data2;
}

// [[Rcpp::export]]
bool CharacterVector_test_equality(CharacterVector x, CharacterVector y) {
    if (x.length() != y.length()) {
        return false;
    }

    return std::equal(x.begin(), x.end(), y.begin());
}

// [[Rcpp::export]]
bool CharacterVector_test_equality_crosspolicy(CharacterVector x, Vector<STRSXP,NoProtectStorage> y) {
    if (x.length() != y.length()) {
        return false;
    }

    return std::equal(x.begin(), x.end(), y.begin());
}
```
