## Supplementary material for "Identification of QTL-by-Environment Interaction by Controlling Polygenic Background Effect": VectorOld.cpp

```
// -*- mode: C++; c-indent-level: 4; c-basic-offset: 4; tab-width: 8 -*-
//
// Vector-old.cpp: Rcpp R/C++ interface class library -- Vector unit tests
//
// Copyright (C) 2014    Dirk Eddelbuettel, Romain Francois and Kevin Ushey
//
// This file is part of Rcpp.
//
// Rcpp is free software: you can redistribute it and/or modify it
// under the terms of the GNU General Public License as published by
// the Free Software Foundation, either version 2 of the License, or
// (at your option) any later version.
//
// Rcpp is distributed in the hope that it will be useful, but
// WITHOUT ANY WARRANTY; without even the implied warranty of
// MERCHANTABILITY or FITNESS FOR A PARTICULAR PURPOSE.  See the
// GNU General Public License for more details.
//
// You should have received a copy of the GNU General Public License
// along with Rcpp.  If not, see <http://www.gnu.org/licenses/>.

#define RCPP_COMMA_INITIALIZATION
#include <Rcpp.h>
using namespace Rcpp;

// [[Rcpp::export]]
IntegerVector integer_comma(){
    IntegerVector x(4) ;
    x = 0, 1, 2, 3 ;
    return x ;
}

// [[Rcpp::export]]
CharacterVector character_comma(){
    CharacterVector x(3) ;
    x = "foo", "bar", "bling" ;
    return x ;
}
```
