## Supplementary material for "Identification of QTL-by-Environment Interaction by Controlling Polygenic Background Effect": wrap.cpp

```
// -*- mode: C++; c-indent-level: 4; c-basic-offset: 4; tab-width: 8 -*-
//
// wrap.cpp: Rcpp R/C++ interface class library -- wrap unit tests
//
// Copyright (C) 2013 Dirk Eddelbuettel and Romain Francois
//
// This file is part of Rcpp.
//
// Rcpp is free software: you can redistribute it and/or modify it
// under the terms of the GNU General Public License as published by
// the Free Software Foundation, either version 2 of the License, or
// (at your option) any later version.
//
// Rcpp is distributed in the hope that it will be useful, but
// WITHOUT ANY WARRANTY; without even the implied warranty of
// MERCHANTABILITY or FITNESS FOR A PARTICULAR PURPOSE.  See the
// GNU General Public License for more details.
//
// You should have received a copy of the GNU General Public License
// along with Rcpp.  If not, see <http://www.gnu.org/licenses/>.

// Testing 'wrap', 'as' with custom class -- see
// https://github.com/RcppCore/Rcpp/issues/165
template<typename T>
class Bar {
    public:
        Bar(T t) : t(t) {}
        ~Bar() {}
        T t;
};

#include <RcppCommon.h>
namespace Rcpp {
    template<typename T> SEXP wrap(const Bar<T> &b);
}

#include <Rcpp.h>

template<typename T> SEXP Rcpp::wrap(const Bar<T> &b) {
    return Rcpp::wrap(b.t);
}

// [[Rcpp::export]]
Bar<int> test_wrap_custom_class() {
    Bar<int> b(42);
    return b;
}

using namespace Rcpp;

// [[Rcpp::export]]
IntegerVector map_string_int(){
    std::map< std::string, int > m ;
   	m["b"] = 100;
  	m["a"] = 200;
  	m["c"] = 300;
  	return wrap(m);
}

// [[Rcpp::export]]
NumericVector map_string_double(){
    std::map<std::string,double> m ;
    m["b"] = 100;
    m["a"] = 200;
    m["c"] = 300;
    return wrap(m);
}

// [[Rcpp::export]]
LogicalVector map_string_bool(){
    std::map<std::string,bool> m ;
    m["b"] = true;
    m["a"] = false;
    m["c"] = true;
    return wrap(m);
}

// [[Rcpp::export]]
RawVector map_string_Rbyte(){
    std::map<std::string,Rbyte> m ;
	m["b"] = (Rbyte)0;
  	m["a"] = (Rbyte)1;
  	m["c"] = (Rbyte)2;
  	return wrap(m);
}

// [[Rcpp::export]]
CharacterVector map_string_string(){
    std::map<std::string,std::string> m ;
    m["b"] = "foo" ;
    m["a"] = "bar" ;
    m["c"] = "bling" ;
  	return wrap(m);
}

// [[Rcpp::export]]
List map_string_generic(){
    std::map< std::string,std::vector<int> > m ;
    std::vector<int> b; b.push_back(1); b.push_back(2); m["b"] = b;
    std::vector<int> a; a.push_back(1); a.push_back(2); a.push_back(2); m["a"] = a;
    std::vector<int> c; c.push_back(1); c.push_back(2); c.push_back(2); c.push_back(2); m["c"] = c;
    return wrap(m);
}

// [[Rcpp::export]]
IntegerVector multimap_string_int(){
    std::multimap< std::string, int > m;
    m.insert( std::pair<std::string,int>("b", 100));
    m.insert( std::pair<std::string,int>("a", 200));
    m.insert( std::pair<std::string,int>("c", 300));
    return wrap(m);
}

// [[Rcpp::export]]
NumericVector multimap_string_double(){
    std::multimap<std::string,double> m ;
    m.insert( std::pair<std::string,double>("b", 100) );
    m.insert( std::pair<std::string,double>("a", 200) );
    m.insert( std::pair<std::string,double>("c", 300) );
    return wrap(m);
}

// [[Rcpp::export]]
LogicalVector multimap_string_bool(){
    std::multimap<std::string,bool> m ;
    m.insert( std::pair<std::string,bool>("b", true ) ) ;
    m.insert( std::pair<std::string,bool>("a", false) ) ;
    m.insert( std::pair<std::string,bool>("c", true ) ) ;
    return wrap(m);
}

// [[Rcpp::export]]
RawVector multimap_string_Rbyte(){
    std::multimap<std::string,Rbyte> m ;
    m.insert( std::pair<std::string,Rbyte>("b", (Rbyte)0) );
    m.insert( std::pair<std::string,Rbyte>("a", (Rbyte)1) );
    m.insert( std::pair<std::string,Rbyte>("c", (Rbyte)2) );
    return wrap(m);
}

// [[Rcpp::export]]
CharacterVector multimap_string_string(){
    std::multimap<std::string,std::string> m ;
    m.insert( std::pair<std::string,std::string>( "b", "foo"  ) ) ;
    m.insert( std::pair<std::string,std::string>( "a", "bar"  ) ) ;
    m.insert( std::pair<std::string,std::string>( "c", "bling") ) ;
    return wrap(m);
}

// [[Rcpp::export]]
List multimap_string_generic(){
    typedef std::pair<std::string,std::vector<int> > _pair ;
    std::multimap< std::string,std::vector<int> > m ;
    std::vector<int> b ; b.push_back(1) ; b.push_back(2) ;
    m.insert( _pair("b", b) );

    std::vector<int> a ; a.push_back(1) ; a.push_back(2) ; a.push_back(2) ;
    m.insert( _pair("a", a) );

    std::vector<int> c ; c.push_back(1) ; c.push_back(2) ; c.push_back(2) ; c.push_back(2) ;
    m.insert( _pair("c",  c) );
    return wrap(m);
}

// [[Rcpp::export]]
SEXP nonnull_const_char(){
    const char *p = "foo";
    return wrap(p) ;
}

#ifdef RCPP_USING_CXX11
// [[Rcpp::plugins(cpp11)]]
#endif

// [[Rcpp::export]]
IntegerVector unordered_map_string_int(){
    RCPP_UNORDERED_MAP< std::string, int > m ;
    m["b"] = 100;
    m["a"] = 200;
    m["c"] = 300;
    return wrap(m);
}

// [[Rcpp::export]]
IntegerVector unordered_map_rcpp_string_int(StringVector v){
    RCPP_UNORDERED_MAP< String, int > m ;
    m[v[0]] = 200;
    m[v[1]] = 100;
    m[v[2]] = 300;
    return wrap(m);
}

// [[Rcpp::export]]
LogicalVector unordered_set_rcpp_string(StringVector x) {
    RCPP_UNORDERED_SET<String> seen;
    LogicalVector out(x.size());
    for (int i = 0; i < x.size(); i++) {
        out[i] = !seen.insert(x[i]).second;
    }
    return out;
}

// [[Rcpp::export]]
NumericVector unordered_map_string_double(){
    RCPP_UNORDERED_MAP<std::string,double> m ;
    m["b"] = 100;
    m["a"] = 200;
    m["c"] = 300;
    return wrap(m);
}

// [[Rcpp::export]]
LogicalVector unordered_map_string_bool(){
    RCPP_UNORDERED_MAP<std::string,bool> m ;
    m["b"] = true;
    m["a"] = false;
    m["c"] = true;
    return wrap(m) ;
}

// [[Rcpp::export]]
RawVector unordered_map_string_Rbyte(){
    RCPP_UNORDERED_MAP<std::string,Rbyte> m ;
    m["b"] = (Rbyte)0;
    m["a"] = (Rbyte)1;
    m["c"] = (Rbyte)2;
    return wrap(m);
}

// [[Rcpp::export]]
CharacterVector unordered_map_string_string(){
    RCPP_UNORDERED_MAP<std::string,std::string> m ;
	m["b"] = "foo" ;
  	m["a"] = "bar" ;
  	m["c"] = "bling" ;
  	return wrap(m) ;
}

// [[Rcpp::export]]
List unordered_map_string_generic(){
    RCPP_UNORDERED_MAP< std::string,std::vector<int> > m ;
    std::vector<int> b; b.push_back(1); b.push_back(2); m["b"] = b ;
    std::vector<int> a; a.push_back(1); a.push_back(2); a.push_back(2); m["a"] = a;
    std::vector<int> c; c.push_back(1); c.push_back(2); c.push_back(2); c.push_back(2); m["c"] = c;
    return wrap(m);
}

// [[Rcpp::export]]
SEXP map_int_double(){
    std::map<int, double> map ;
    map[0] = 2.0 ;
    map[-1] = 3.0 ;
    return wrap( map ) ;
}

// [[Rcpp::export]]
SEXP map_double_double(){
    std::map<double, double> map ;
    map[0.0] = 2.0 ;
    map[1.2] = 3.0 ;
    return wrap( map ) ;
}

// [[Rcpp::export]]
SEXP map_int_vector_double(){
    std::map<int, std::vector<double> > map ;
    map[0].push_back( 1.0 ) ;
    map[0].push_back( 2.0 ) ;

    map[1].push_back( 2.0 ) ;
    map[1].push_back( 3.0 ) ;

    return wrap( map ) ;
}

RCPP_EXPOSED_CLASS(Foo)
class Foo{
    public:
        Foo() : x(0.0){}
        Foo( double x_ ) : x(x_){}
        double get() { return x ; }
   private:
       double x ;
} ;
RCPP_MODULE(mod){
    class_<Foo>("Foo")
        .constructor<double>()
        .method( "get", &Foo::get )
    ;
}

// [[Rcpp::export]]
SEXP map_int_Foo(){
    std::map<int, Foo> map ;
    map[0] = Foo( 2 ) ;
    map[1] = Foo( 3 ) ;
    return wrap( map ) ;
}

// [[Rcpp::export]]
SEXP vector_Foo(){
    std::vector<Foo> vec(2) ;
    vec[0] = Foo( 2 ) ;
    vec[1] = Foo( 3 ) ;
    return wrap(vec) ;
}
```
