## Supplementary material for "Identification of QTL-by-Environment Interaction by Controlling Polygenic Background Effect": wstring.cpp

```
#include <Rcpp.h>
using namespace Rcpp ;

// [[Rcpp::export]]
CharacterVector CharacterVector_wstring( ){
    CharacterVector res(2) ;
    res[0] = L"foo" ;
    res[0] += L"bar" ;

    res[1] = std::wstring( L"foo" ) ;
    res[1] += std::wstring( L"bar" ) ;

    return res ;
}

// [[Rcpp::export]]
std::wstring wstring_return(){
    return L"foo" ;
}

// [[Rcpp::export]]
String wstring_param(std::wstring s1, std::wstring s2){
    String s = s1 ;
    s += s2 ;
    return s ;
}

// [[Rcpp::export]]
std::vector<std::wstring> wrap_vector_wstring(){
    std::vector<std::wstring> res(2 );
    res[0] = L"foo" ;
    res[1] = L"bar" ;
    return res;
}

// [[Rcpp::export]]
std::vector<std::wstring> as_vector_wstring( std::vector<std::wstring> x){
    for( size_t i=0; i<x.size(); i++){
        x[i] += L"€" ;
    }
    return x ;
}
```
