## Supplementary material for "Identification of QTL-by-Environment Interaction by Controlling Polygenic Background Effect": XPtr.cpp

```
// -*- mode: C++; c-indent-level: 4; c-basic-offset: 4; tab-width: 8 -*-
//
// XPtr.cpp: Rcpp R/C++ interface class library -- external pointer unit tests
//
// Copyright (C) 2013 Dirk Eddelbuettel and Romain Francois
//
// This file is part of Rcpp.
//
// Rcpp is free software: you can redistribute it and/or modify it
// under the terms of the GNU General Public License as published by
// the Free Software Foundation, either version 2 of the License, or
// (at your option) any later version.
//
// Rcpp is distributed in the hope that it will be useful, but
// WITHOUT ANY WARRANTY; without even the implied warranty of
// MERCHANTABILITY or FITNESS FOR A PARTICULAR PURPOSE.  See the
// GNU General Public License for more details.
//
// You should have received a copy of the GNU General Public License
// along with Rcpp.  If not, see <http://www.gnu.org/licenses/>.

#include <Rcpp.h>
using namespace Rcpp ;

// [[Rcpp::export]]
XPtr< std::vector<int> > xptr_1(){
		    /* creating a pointer to a vector<int> */
		    std::vector<int>* v = new std::vector<int> ;
		    v->push_back( 1 ) ;
		    v->push_back( 2 ) ;

		    /* wrap the pointer as an external pointer */
		    /* this automatically protected the external pointer from R garbage
		       collection until p goes out of scope. */
		    XPtr< std::vector<int> > p(v) ;

		    /* return it back to R, since p goes out of scope after the return
		       the external pointer is no more protected by p, but it gets
		       protected by being on the R side */
		    return( p ) ;
}

// [[Rcpp::export]]
int xptr_2( XPtr< std::vector<int> > p){
    		/* just return the front of the vector as a SEXP */
    		return p->front() ;
}

// [[Rcpp::export]]
void xptr_self_tag( XPtr< std::vector<int> > p ){
    XPtr< std::vector<int> > self_tag(wrap(p), wrap(p), R_NilValue) ;
}

// [[Rcpp::export]]
bool xptr_has_self_tag( XPtr< std::vector<int> > p ){
    return wrap(p) == R_ExternalPtrTag(p);
}


// [[Rcpp::export]]
bool xptr_release( XPtr< std::vector<int> > p) {
    p.release();
    return !p;
}

// [[Rcpp::export]]
bool xptr_access_released( XPtr< std::vector<int> > p) {

    // double-release should be a no-op
    p.release();

    // get should return NULL
    return p.get() == NULL;
}

// [[Rcpp::export]]
int xptr_use_released( XPtr< std::vector<int> > p ) {
    return p->front();
}
```
