## Supplementary material for "Identification of QTL-by-Environment Interaction by Controlling Polygenic Background Effect": r-cran-testrcpppackage_0.1.0-1.diff

```
--- r-cran-testrcpppackage-0.1.0.orig/DESCRIPTION
+++ r-cran-testrcpppackage-0.1.0/DESCRIPTION
@@ -10,4 +10,3 @@
 LazyLoad: yes
 Imports: Rcpp
 LinkingTo: Rcpp
-Packaged: 2014-10-03 13:28:00.055726 UTC; edd
--- r-cran-testrcpppackage-0.1.0.orig/debian/changelog
+++ r-cran-testrcpppackage-0.1.0/debian/changelog
@@ -1,9 +1,9 @@
-r-cran-rcpparmadillo (0.4.450.1.0-2) unstable; urgency=low
+r-cran-testrcpppackage (0.1.0-1) unstable; urgency=low
 
   * Initial version
   
-  * debian/control: Remove Depends: on r-cran-rcpp as this package is internal
-    and just used for testing from source when the packaged R binary may not be
-    installed
+  * debian/control: Remove (Build-)Depends: on r-cran-rcpp as this package is
+    internal and just used for testing from source when the packaged R binary
+    may not be installed
 
  -- Dirk Eddelbuettel <edd@debian.org>  Fri, 03 Oct 2014 08:25:46 -0500
--- r-cran-testrcpppackage-0.1.0.orig/debian/control
+++ r-cran-testrcpppackage-0.1.0/debian/control
@@ -2,7 +2,7 @@
 Section: gnu-r
 Priority: optional
 Maintainer: Dirk Eddelbuettel <edd@debian.org>
-Build-Depends: debhelper (>= 7.0.0), r-base-dev (>= 3.1.1), r-cran-rcpp (>= 0.11.0), cdbs
+Build-Depends: debhelper (>= 7.0.0), r-base-dev (>= 3.1.1), cdbs
 Standards-Version: 3.9.6
 
 Package: r-cran-testrcpppackage
```
