## Supplementary material for "Identification of QTL-by-Environment Interaction by Controlling Polygenic Background Effect": r-cran-testrcpppackage_0.1.0-1.dsc

```
Format: 1.0
Source: r-cran-testrcpppackage
Binary: r-cran-testrcpppackage
Architecture: any
Version: 0.1.0-1
Maintainer: Dirk Eddelbuettel <edd@debian.org>
Standards-Version: 3.9.6
Build-Depends: debhelper (>= 7.0.0), r-base-dev (>= 3.1.1), cdbs
Package-List: 
 r-cran-testrcpppackage deb gnu-r optional
Checksums-Sha1: 
 4cfa8b64d4f4adc2e991ac1faae18263eb78fe07 2171 r-cran-testrcpppackage_0.1.0.orig.tar.gz
 234e00a49064072d509cb5e6cc8e7d0bc3608245 572 r-cran-testrcpppackage_0.1.0-1.diff.gz
Checksums-Sha256: 
 95575315827f284f5c6aacbafeba0a9609e50e312a09f7a2ff94faade83ef876 2171 r-cran-testrcpppackage_0.1.0.orig.tar.gz
 540cc246865c5361587fa4b9cdfa604a7a2be630825bcc0b0d62cfbd7f648915 572 r-cran-testrcpppackage_0.1.0-1.diff.gz
Files: 
 e424c851ac8f4fa40185cf4399737c7d 2171 r-cran-testrcpppackage_0.1.0.orig.tar.gz
 54073056db0ba60cf0b1707c4b6db85c 572 r-cran-testrcpppackage_0.1.0-1.diff.gz
```
