## Supplementary material for "Identification of QTL-by-Environment Interaction by Controlling Polygenic Background Effect": r-cran-testrcpppackage_0.1.0-1_amd64.changes

```
Format: 1.8
Date: Fri, 03 Oct 2014 08:25:46 -0500
Source: r-cran-testrcpppackage
Binary: r-cran-testrcpppackage
Architecture: source amd64
Version: 0.1.0-1
Distribution: unstable
Urgency: low
Maintainer: Dirk Eddelbuettel <edd@debian.org>
Changed-By: Dirk Eddelbuettel <edd@debian.org>
Description: 
 r-cran-testrcpppackage - GNU R package to test Rcpp during Unit Tests
Changes: 
 r-cran-testrcpppackage (0.1.0-1) unstable; urgency=low
 .
   * Initial version
 .
   * debian/control: Remove (Build-)Depends: on r-cran-rcpp as this package is
     internal and just used for testing from source when the packaged R binary
     may not be installed
Checksums-Sha1: 
 9ce17a16ee5bcd653ff1163351746ca1f0301719 619 r-cran-testrcpppackage_0.1.0-1.dsc
 33e5e6260dd26d4d2cd1468eea5b1e78dac154e0 2195 r-cran-testrcpppackage_0.1.0-1.tar.gz
 8edfa5d0ad68a9eb114e58cb0ac449a669c27edd 16266 r-cran-testrcpppackage_0.1.0-1_amd64.deb
Checksums-Sha256: 
 09bbf499ccbf68342826f9e0466e9e3259246f1c0d4b3357cf48234fef600c18 619 r-cran-testrcpppackage_0.1.0-1.dsc
 7cf23b12dd78667f05219b0479eb9247691495f30086622fa48536a509dc6e38 2195 r-cran-testrcpppackage_0.1.0-1.tar.gz
 431339b8ed1e7a7f354e70a982f64535ec75dcabe5d8b4c25161cd81bd8d7f13 16266 r-cran-testrcpppackage_0.1.0-1_amd64.deb
Files: 
 750247a57ce4e12cd37e2e57656a66f4 619 gnu-r optional r-cran-testrcpppackage_0.1.0-1.dsc
 80524284597233a9634a1034ccc7919c 2195 gnu-r optional r-cran-testrcpppackage_0.1.0-1.tar.gz
 7fb9967c5d48052f8dc6167b1ee619d3 16266 gnu-r optional r-cran-testrcpppackage_0.1.0-1_amd64.deb
```
