## Supplementary material for "Identification of QTL-by-Environment Interaction by Controlling Polygenic Background Effect": r-cran-testrcpppackage_0.1.0-1_i386.changes

```
Format: 1.8
Date: Fri, 03 Oct 2014 08:25:46 -0500
Source: r-cran-testrcpppackage
Binary: r-cran-testrcpppackage
Architecture: source i386
Version: 0.1.0-1
Distribution: unstable
Urgency: low
Maintainer: Dirk Eddelbuettel <edd@debian.org>
Changed-By: Dirk Eddelbuettel <edd@debian.org>
Description: 
 r-cran-testrcpppackage - GNU R package to test Rcpp during Unit Tests
Changes: 
 r-cran-testrcpppackage (0.1.0-1) unstable; urgency=low
 .
   * Initial version
 .
   * debian/control: Remove (Build-)Depends: on r-cran-rcpp as this package is
     internal and just used for testing from source when the packaged R binary
     may not be installed
Checksums-Sha1: 
 992669d5025d83af970c60337e2d74ccf983446d 899 r-cran-testrcpppackage_0.1.0-1.dsc
 4cfa8b64d4f4adc2e991ac1faae18263eb78fe07 2171 r-cran-testrcpppackage_0.1.0.orig.tar.gz
 234e00a49064072d509cb5e6cc8e7d0bc3608245 572 r-cran-testrcpppackage_0.1.0-1.diff.gz
 125c9101845f6890d8e891b53aa0b69c83ccd322 16142 r-cran-testrcpppackage_0.1.0-1_i386.deb
Checksums-Sha256: 
 ca0c3050c577a61e392ceceebaffe6c6de076eb935fdea421e25341f03d9ec46 899 r-cran-testrcpppackage_0.1.0-1.dsc
 95575315827f284f5c6aacbafeba0a9609e50e312a09f7a2ff94faade83ef876 2171 r-cran-testrcpppackage_0.1.0.orig.tar.gz
 540cc246865c5361587fa4b9cdfa604a7a2be630825bcc0b0d62cfbd7f648915 572 r-cran-testrcpppackage_0.1.0-1.diff.gz
 924e3c73da76efe92bdc7d247f887a9fcd2b74ebdb22c67766e9669620342b17 16142 r-cran-testrcpppackage_0.1.0-1_i386.deb
Files: 
 1d2156181f8816c31306d77f4760697c 899 gnu-r optional r-cran-testrcpppackage_0.1.0-1.dsc
 e424c851ac8f4fa40185cf4399737c7d 2171 gnu-r optional r-cran-testrcpppackage_0.1.0.orig.tar.gz
 54073056db0ba60cf0b1707c4b6db85c 572 gnu-r optional r-cran-testrcpppackage_0.1.0-1.diff.gz
 56b8f712e86e0113715ead494065346e 16142 gnu-r optional r-cran-testrcpppackage_0.1.0-1_i386.deb
```
