## Supplementary material for "Identification of QTL-by-Environment Interaction by Controlling Polygenic Background Effect": test_algorithm.R

```
##  Copyright (C) 2010 - 2019  Dirk Eddelbuettel and Romain Francois
##
##  This file is part of Rcpp.
##
##  Rcpp is free software: you can redistribute it and/or modify it
##  under the terms of the GNU General Public License as published by
##  the Free Software Foundation, either version 2 of the License, or
##  (at your option) any later version.
##
##  Rcpp is distributed in the hope that it will be useful, but
##  WITHOUT ANY WARRANTY; without even the implied warranty of
##  MERCHANTABILITY or FITNESS FOR A PARTICULAR PURPOSE.  See the
##  GNU General Public License for more details.
##
##  You should have received a copy of the GNU General Public License
##  along with Rcpp.  If not, see <http://www.gnu.org/licenses/>.

if (Sys.getenv("RunAllRcppTests") != "yes") exit_file("Set 'RunAllRcppTests' to 'yes' to run.")

Rcpp::sourceCpp("cpp/algorithm.cpp")

#    test.sum <- function() {
v <- c(1.0, 2.0, 3.0, 4.0, 5.0)
expect_equal(sum(v), sumTest(v, 1, 5))
v <- c(NA, 1.0, 2.0, 3.0, 4.0)
expect_equal(sum(v), sumTest(v, 1, 5))

#    test.sum.nona <- function() {
v <- c(1.0, 2.0, 3.0, 4.0, 5.0)
expect_equal(sum(v), sumTest_nona(v, 1, 5))

#    test.prod <- function() {
v <- c(1.0, 2.0, 3.0, 4.0, 5.0)
expect_equal(prod(v), prodTest(v, 1, 5))
v <- c(NA, 1.0, 2.0, 3.0, 4.0)
expect_equal(prod(v), prodTest(v, 1, 5))

#test.prod.nona <- function() {
v <- c(1.0, 2.0, 3.0, 4.0, 5.0)
expect_equal(prod(v), prodTest_nona(v, 1, 5))

#test.log <- function() {
v <- c(1.0, 2.0, 3.0, 4.0, 5.0)
expect_equal(log(v), logTest(v))
v <- c(NA, 1.0, 2.0, 3.0, 4.0)
expect_equal(log(v), logTest(v))

#    test.exp <- function() {
v <- c(1.0, 2.0, 3.0, 4.0, 5.0)
expect_equal(exp(v), expTest(v))
v <- c(NA, 1.0, 2.0, 3.0, 4.0)
expect_equal(exp(v), expTest(v))

#    test.sqrt <- function() {
v <- c(1.0, 2.0, 3.0, 4.0, 5.0)
expect_equal(sqrt(v), sqrtTest(v))
v <- c(NA, 1.0, 2.0, 3.0, 4.0)
expect_equal(sqrt(v), sqrtTest(v))

#    test.min <- function() {
v <- c(1.0, 2.0, 3.0, 4.0, 5.0)
expect_equal(min(v), minTest(v))
v <- c(NA, 1.0, 2.0, 3.0, 4.0)
expect_equal(min(v), minTest(v))

#    test.min.nona <- function() {
v <- c(1.0, 2.0, 3.0, 4.0, 5.0)
expect_equal(min(v), minTest_nona(v))

#    test.min.int <- function() {
v <- c(1, 2, 3, 4, 5)
expect_equal(min(v), minTest_int(v))
v <- c(NA, 1, 2, 3, 4)
expect_equal(min(v), minTest_int(v))

#    test.min.int.nona <- function() {
v <- c(1, 2, 3, 4, 5)
expect_equal(min(v), minTest_int_nona(v))

#    test.max <- function() {
v <- c(1.0, 2.0, 3.0, 4.0, 5.0)
expect_equal(max(v), maxTest(v))
v <- c(NA, 1.0, 2.0, 3.0, 4.0)
expect_equal(max(v), maxTest(v))

#    test.max.nona <- function() {
v <- c(1.0, 2.0, 3.0, 4.0, 5.0)
expect_equal(max(v), maxTest_nona(v))

#    test.max.int <- function() {
v <- c(1, 2, 3, 4, 5)
expect_equal(max(v), maxTest_int(v))
v <- c(NA, 1, 2, 3, 4)
expect_equal(max(v), maxTest_int(v))

#    test.max.int.nona <- function() {
v <- c(1, 2, 3, 4, 5)
expect_equal(max(v), maxTest_int_nona(v))

#    test.mean <- function() {
v <- c(1.0, 2.0, 3.0, 4.0, 5.0)
expect_equal(mean(v), meanTest(v))
v <- c(1.0, 2.0, 3.0, 4.0, NA)
expect_equal(mean(v), meanTest(v))
v <- c(1.0, 2.0, 3.0, 4.0, NaN)
expect_equal(mean(v), meanTest(v))
v <- c(1.0, 2.0, 3.0, 4.0, 1.0/0.0)
expect_equal(mean(v), meanTest(v))
v <- c(1.0, 2.0, 3.0, 4.0, -1.0/0.0)
expect_equal(mean(v), meanTest(v))
v <- c(1.0, 2.0, 1.0/0.0, NA, NaN)
expect_equal(mean(v), meanTest(v))
v <- c(1.0, 2.0, 1.0/0.0, NaN, NA)

#    test.mean.int <- function() {
v <- c(1, 2, 3, 4, 5)
expect_equal(mean(v), meanTest_int(v))
v <- c(1, 2, 3, 4, NA)
expect_equal(mean(v), meanTest_int(v))

#test.mean.logical <- function() {
v <- c(TRUE, FALSE, FALSE)
expect_equal(mean(v), meanTest_logical(v))
v <- c(TRUE, FALSE, FALSE, NA)
expect_equal(mean(v), meanTest_logical(v))
```
