## Supplementary material for "Identification of QTL-by-Environment Interaction by Controlling Polygenic Background Effect": test_as.R

```
##  Copyright (C) 2010 - 2019  Dirk Eddelbuettel and Romain Francois
##
##  This file is part of Rcpp.
##
##  Rcpp is free software: you can redistribute it and/or modify it
##  under the terms of the GNU General Public License as published by
##  the Free Software Foundation, either version 2 of the License, or
##  (at your option) any later version.
##
##  Rcpp is distributed in the hope that it will be useful, but
##  WITHOUT ANY WARRANTY; without even the implied warranty of
##  MERCHANTABILITY or FITNESS FOR A PARTICULAR PURPOSE.  See the
##  GNU General Public License for more details.
##
##  You should have received a copy of the GNU General Public License
##  along with Rcpp.  If not, see <http://www.gnu.org/licenses/>.

if (Sys.getenv("RunAllRcppTests") != "yes") exit_file("Set 'RunAllRcppTests' to 'yes' to run.")

Rcpp::sourceCpp("cpp/as.cpp")

#    test.as.int <- function(){
expect_equal( as_int(10), 10L, info = "as<int>( REALSXP ) " )
expect_equal( as_int(10L), 10L, info = "as<int>( INTSXP ) " )
expect_equal( as_int(as.raw(10L)), 10L, info = "as<int>( RAWSXP ) " )
expect_equal( as_int(TRUE), 1L, info = "as<int>( LGLSXP ) " )

#    test.as.double <- function(){
expect_equal( as_double(10), 10.0, info = "as<double>( REALSXP ) " )
expect_equal( as_double(10L), 10.0, info = "as<double>( INTSXP ) " )
expect_equal( as_double(as.raw(10L)), 10.0, info = "as<double>( RAWSXP ) " )
expect_equal( as_double(TRUE), 1.0, info = "as<double>( LGLSXP ) " )

#    test.as.raw <- function(){
expect_equal( as_raw(10), as.raw(10), info = "as<Rbyte>( REALSXP ) " )
expect_equal( as_raw(10L), as.raw(10), info = "as<Rbyte>( INTSXP ) " )
expect_equal( as_raw(as.raw(10L)), as.raw(10), info = "as<Rbyte>( RAWSXP ) " )
expect_equal( as_raw(TRUE), as.raw(1), info = "as<Rbyte>( LGLSXP ) " )

#    test.as.bool <- function(){
expect_equal( as_bool(10), as.logical(10), info = "as<bool>( REALSXP ) " )
expect_equal( as_bool(10L), as.logical(10), info = "as<bool>( INTSXP ) " )
expect_equal( as_bool(as.raw(10L)), as.logical(10), info = "as<bool>( RAWSXP ) " )
expect_equal( as_bool(TRUE), as.logical(1), info = "as<bool>( LGLSXP ) " )

#test.as.string <- function(){
expect_equal( as_string("foo"), "foo", info = "as<string>( STRSXP ) " )

#    test.as.vector.int <- function(){
expect_equal( as_vector_int(1:10), 1:10 , info = "as<vector<int>>( INTSXP ) " )
expect_equal( as_vector_int(as.numeric(1:10)), 1:10 , info = "as<vector<int>>( REALSXP ) " )
expect_equal( as_vector_int(as.raw(1:10)), 1:10 , info = "as<vector<int>>( RAWSXP ) " )
expect_equal( as_vector_int(c(TRUE,FALSE)), 1:0 , info = "as<vector<int>>( LGLSXP ) " )

#    test.as.vector.double <- function(){
expect_equal( as_vector_double(1:10), as.numeric(1:10) , info = "as<vector<double>>( INTSXP ) " )
expect_equal( as_vector_double(as.numeric(1:10)), as.numeric(1:10) , info = "as<vector<double>>( REALSXP ) " )
expect_equal( as_vector_double(as.raw(1:10)), as.numeric(1:10), info = "as<vector<double>>( RAWSXP ) " )
expect_equal( as_vector_double(c(TRUE,FALSE)), c(1.0, 0.0) , info = "as<vector<double>>( LGLSXP ) " )

#    test.as.vector.raw <- function(){
expect_equal( as_vector_raw(1:10), as.raw(1:10) , info = "as<vector<Rbyte>>( INTSXP ) " )
expect_equal( as_vector_raw(as.numeric(1:10)), as.raw(1:10) , info = "as<vector<Rbyte>>( REALSXP ) " )
expect_equal( as_vector_raw(as.raw(1:10)), as.raw(1:10) , info = "as<vector<Rbyte>>( RAWSXP ) " )
expect_equal( as_vector_raw(c(TRUE,FALSE)), as.raw(1:0) , info = "as<vector<Rbyte>>( LGLSXP ) " )

#    test.as.vector.bool <- function(){
expect_equal( as_vector_bool(0:10), as.logical(0:10) , info = "as<vector<bool>>( INTSXP ) " )
expect_equal( as_vector_bool(as.numeric(0:10)), as.logical(0:10) , info = "as<vector<bool>>( REALSXP ) " )
expect_equal( as_vector_bool(as.raw(0:10)), as.logical(0:10) , info = "as<vector<bool>>( RAWSXP ) " )
expect_equal( as_vector_bool(c(TRUE,FALSE)), as.logical(1:0) , info = "as<vector<bool>>( LGLSXP ) " )

#    test.as.vector.string <- function(){
expect_equal( as_vector_string(letters), letters , info = "as<vector<string>>( STRSXP ) " )

#    test.as.deque.int <- function(){
expect_equal( as_deque_int(1:10), 1:10 , info = "as<deque<int>>( INTSXP ) " )

#    test.as.list.int <- function(){
expect_equal( as_list_int(1:10), 1:10 , info = "as<list<int>>( INTSXP ) " )
```
