## Supplementary material for "Identification of QTL-by-Environment Interaction by Controlling Polygenic Background Effect": test_attribute_package.R

```
##  Copyright (C) 2010 - 2020  Dirk Eddelbuettel and Romain Francois
##  Copyright (C) 2021         Dirk Eddelbuettel, Romain Francois and Travers Ching
##
##  This file is part of Rcpp.
##
##  Rcpp is free software: you can redistribute it and/or modify it
##  under the terms of the GNU General Public License as published by
##  the Free Software Foundation, either version 2 of the License, or
##  (at your option) any later version.
##
##  Rcpp is distributed in the hope that it will be useful, but
##  WITHOUT ANY WARRANTY; without even the implied warranty of
##  MERCHANTABILITY or FITNESS FOR A PARTICULAR PURPOSE.  See the
##  GNU General Public License for more details.
##
##  You should have received a copy of the GNU General Public License
##  along with Rcpp.  If not, see <http://www.gnu.org/licenses/>.

.runThisTest <- Sys.getenv("RunAllRcppTests") == "yes" && Sys.getenv("RunVerboseRcppTests") == "yes"

if (! .runThisTest) exit_file("Set 'RunVerboseRcppTests' and 'RunAllRcppTests' to 'yes' to run.")

td <- tempfile()
cwd <- getwd()
dir.create(td)
pkg <- "testRcppAttributePackage"
file.copy(pkg, td, recursive = TRUE) # simpler direct path thanks to tinytest
setwd(td)
on.exit( { setwd(cwd); unlink(td, recursive = TRUE) } )
R <- shQuote(file.path( R.home(component = "bin"), "R"))
Rcpp::compileAttributes(pkg)
cmd <- paste(R, "CMD build", pkg)
invisible(system(cmd, intern=TRUE))
dir.create("templib")
pkgfile <- paste0(pkg, "_1.0.tar.gz")
install.packages(pkgfile, "templib", repos = NULL, type = "source")
require(pkg, lib.loc = "templib", character.only = TRUE)

# Test Package
options(verbose=TRUE)
expect_equal(test_no_attributes(list("{A}"), FALSE),list("{A}", FALSE)) 
expect_equal(test_signature(),list("{A}", TRUE))
expect_equal(test_rng_false_signature_invisible_true(),list("{A}", TRUE))
expect_equal(test_rng_false(list("{A}"), FALSE),list("{A}", FALSE)) 
expect_equal(test_rng_true(list("{A}"), FALSE),list("{A}", FALSE))
expect_equal(test_rng_true_signature(),list("{A}", TRUE))
expect_equal(test_invisible_true_rng_true(list("{A}"), FALSE),list("{A}", FALSE))
expect_equal(test_invisible_true(list("{A}"), FALSE),list("{A}", FALSE))
expect_equal(test_invisible_true_signature(),list("{A}", TRUE))
options(verbose=FALSE)

# Test inline

# test 0
# This example should just run and not crash
Rcpp::sourceCpp(code='
#include <Rcpp.h>
using namespace Rcpp;
// [[Rcpp::export( rng = false, signature = {x=list("{A}", "B"), verbose = getOption("verbose")}, invisible = TRUE )]]
List test_inline(List x, bool verbose) {
  if(x.size() > 0) {
    CharacterVector first_element = x[0];
    return List::create(first_element, verbose);
  } else {
      return List::create(verbose);
  }
}')
expect_equal(test_inline(), list("{A}", FALSE))
options(verbose=TRUE)
expect_equal(test_inline(), list("{A}", TRUE))
options(verbose=FALSE)

# test 1, from Enchufa2
# The verbose argument should be replaced with FALSE
Rcpp::sourceCpp(code='
#include <Rcpp.h>
using namespace Rcpp;
// [[Rcpp::export( rng = false, signature = {x=list("{A}", "B"), verbose=FALSE} )]]
List test_inline(List x, bool verbose=true) {
  if(x.size() > 0) {
    CharacterVector first_element = x[0];
    return List::create(first_element, verbose);
  } else {
      return List::create(verbose);
  }
}')
expect_equal(test_inline(), list("{A}", FALSE))

# test 2, from Enchufa2
# This second example should not compile because of missing parameter verbose
expect_error({
  Rcpp::sourceCpp(code='
  #include <Rcpp.h>
  using namespace Rcpp;
  // [[Rcpp::export( rng = false, signature = {x=list("{A}", "B")} )]]
  List test_inline(List x, bool verbose=true) {
    if(x.size() > 0) {
      CharacterVector first_element = x[0];
      return List::create(first_element, verbose);
    } else {
        return List::create(verbose);
    }
  }')
})

# test 3, from Enchufa2
# This third example should not compile because of missing end bracket }
# The bracket within the signature is taken as the end bracket, which results in 
# invalid R code. There are some additional warnings due to the incorrect syntax
expect_warning({
  expect_error({
    Rcpp::sourceCpp(code='
    #include <Rcpp.h>
    using namespace Rcpp;
    // [[Rcpp::export( rng = false, signature = {x=list("{A}", "B"), verbose=FALSE )]]
    List test_inline(List x, bool verbose) {
      if(x.size() > 0) {
        CharacterVector first_element = x[0];
        return List::create(first_element, verbose);
      } else {
          return List::create(verbose);
      }
    }', verbose=T)
  })
})

# test 4, from Enchufa2
# This 4th example is missing the end bracket and will not compile
expect_error({
  Rcpp::sourceCpp(code='
  #include <Rcpp.h>
  using namespace Rcpp;
  // [[Rcpp::export( rng = false, signature = {x=list("A", "B"), verbose=FALSE )]]
  List test_inline(List x, bool verbose) {
    if(x.size() > 0) {
      CharacterVector first_element = x[0];
      return List::create(first_element, verbose);
    } else {
        return List::create(verbose);
    }
  }')
})

# This 5th example has brackets but incorrect R syntax
expect_error({
  Rcpp::sourceCpp(code='
  #include <Rcpp.h>
  using namespace Rcpp;
  // [[Rcpp::export( rng = false, signature = {x=list("A", ###, verbose=FALSE} )]]
  List test_inline(List x, bool verbose) {
    if(x.size() > 0) {
      CharacterVector first_element = x[0];
      return List::create(first_element, verbose);
    } else {
        return List::create(verbose);
    }
  }')
})

# This 6th example is missing a parameter in the signature
expect_error({
  Rcpp::sourceCpp(code='
  #include <Rcpp.h>
  using namespace Rcpp;
  // [[Rcpp::export( rng = false, signature = {x=list("A", "B")} )]]
  List test_inline(List x, bool verbose) {
    if(x.size() > 0) {
      CharacterVector first_element = x[0];
      return List::create(first_element, verbose);
    } else {
        return List::create(verbose);
    }
  }')
})


remove.packages(pkg, lib="templib")
unlink("templib", recursive = TRUE)
setwd(cwd)
unlink(pkgfile)
```
