## Supplementary material for "Identification of QTL-by-Environment Interaction by Controlling Polygenic Background Effect": test_attributes.R

```
##  Copyright (C) 2019  Dirk Eddelbuettel, Romain Francois, and Kevin Ushey
##
##  This file is part of Rcpp.
##
##  Rcpp is free software: you can redistribute it and/or modify it
##  under the terms of the GNU General Public License as published by
##  the Free Software Foundation, either version 2 of the License, or
##  (at your option) any later version.
##
##  Rcpp is distributed in the hope that it will be useful, but
##  WITHOUT ANY WARRANTY; without even the implied warranty of
##  MERCHANTABILITY or FITNESS FOR A PARTICULAR PURPOSE.  See the
##  GNU General Public License for more details.
##
##  You should have received a copy of the GNU General Public License
##  along with Rcpp.  If not, see <http://www.gnu.org/licenses/>.

if (Sys.getenv("RunAllRcppTests") != "yes") exit_file("Set 'RunAllRcppTests' to 'yes' to run.")

Rcpp::sourceCpp("cpp/attributes.cpp")

#test.attributes <- function() {
expect_equal(comments_test(),
            "Start a C++ line comment with the characters \"//\"")

expect_equal(parse_declaration_test(),
            "Parse function declaration")

expect_equal(parse_default_values_with_str_parenthesis(),
            "Parse function header with parenthis inside default string values.")

expect_equal(parse_default_values_with_chr_parenthesis(),
            "Parse function header with parenthis inside default char values.")

expect_equal(parse_default_values_with_chr_backslash(),
            "Parse function header with backslash inside default char values.")

## cf issue #1026 and pr #1027
expect_error(cppFunction("bool foo() { return false; }", depends = "fakepkg"))
```
