## Supplementary material for "Identification of QTL-by-Environment Interaction by Controlling Polygenic Background Effect": test_binary_package.R

```
##  Copyright (C) 2014 - 2019  Dirk Eddelbuettel
##
##  This file is part of Rcpp.
##
##  Rcpp is free software: you can redistribute it and/or modify it
##  under the terms of the GNU General Public License as published by
##  the Free Software Foundation, either version 2 of the License, or
##  (at your option) any later version.
##
##  Rcpp is distributed in the hope that it will be useful, but
##  WITHOUT ANY WARRANTY; without even the implied warranty of
##  MERCHANTABILITY or FITNESS FOR A PARTICULAR PURPOSE.  See the
##  GNU General Public License for more details.
##
##  You should have received a copy of the GNU General Public License
##  along with Rcpp.  If not, see <http://www.gnu.org/licenses/>.

.onLinux <- .Platform$OS.type == "unix" && unname(Sys.info()["sysname"]) == "Linux"

.onTravis <- Sys.getenv("TRAVIS") != ""

.runThisTest <- Sys.getenv("RunAllRcppTests") == "yes" && Sys.getenv("RunVerboseRcppTests") == "yes"

##test.binary.testRcppPackage <- function() {

if (! .runThisTest) exit_file("Set 'RunVerboseRcppTests' and 'RunAllRcppTests' to 'yes' to run.")
if (! .onLinux)     exit_file("Only running this on Linux.'")
if (.onTravis)      exit_file("Not running on Travis.")

exit_file("Skipping for now as underlying binary needs to be updated.")

debpkg <- "r-cran-testrcpppackage"
rpkg <- "testRcppPackage"

## R calls it i686 or x86_64; Debian/Ubuntu call it i386 or amd64
arch <- switch(unname(Sys.info()["machine"]), "i686"="i386", "x86_64"="amd64")

## filename of pre-built -- easier with tinytest as bin/ is a subdir of current dir
debfile <- file.path("bin", arch, paste0(debpkg, "_0.1.0-1_", arch, ".deb"))

if (! file.exists(debfile)) exit_file("Binary not found, skipping 'test_binary_package.R' tests")

system(paste("sudo dpkg -i", debfile))

## R> testRcppPackage:::rcpp_hello_world()
## [[1]]
## [1] "foo" "bar"

## [[2]]
## [1] 0 1

## R>

require(rpkg, lib.loc = "/usr/lib/R/site-library", character.only = TRUE)
hello_world <- get("rcpp_hello_world", asNamespace(rpkg))

expect_equal(hello_world(), list(c("foo", "bar"), c(0.0, 1.0)),
             msg = "code from binary package")

system(paste("sudo dpkg --purge", debpkg))
```
