## Supplementary material for "Identification of QTL-by-Environment Interaction by Controlling Polygenic Background Effect": test_client_package.R

```
##  Copyright (C) 2010 - 2019  Dirk Eddelbuettel and Romain Francois
##
##  This file is part of Rcpp.
##
##  Rcpp is free software: you can redistribute it and/or modify it
##  under the terms of the GNU General Public License as published by
##  the Free Software Foundation, either version 2 of the License, or
##  (at your option) any later version.
##
##  Rcpp is distributed in the hope that it will be useful, but
##  WITHOUT ANY WARRANTY; without even the implied warranty of
##  MERCHANTABILITY or FITNESS FOR A PARTICULAR PURPOSE.  See the
##  GNU General Public License for more details.
##
##  You should have received a copy of the GNU General Public License
##  along with Rcpp.  If not, see <http://www.gnu.org/licenses/>.

## This now (Dec 2011) appears to fail on Windows
.onWindows <- .Platform$OS.type == "windows"

.runThisTest <- Sys.getenv("RunAllRcppTests") == "yes" && Sys.getenv("RunVerboseRcppTests") == "yes"

if (! .runThisTest) exit_file("Set 'RunVerboseRcppTests' and 'RunAllRcppTests' to 'yes' to run.")
if (.onWindows)     exit_file("Skipping on Windows.'")

#.client.package <- function(pkg = "testRcppPackage") {
td <- tempfile()
cwd <- getwd()
dir.create(td)
pkg <- "testRcppPackage"
#file.copy(system.file("unitTests", pkg, package = "Rcpp"), td, recursive = TRUE)
file.copy(pkg, td, recursive = TRUE) # simpler direct path thanks to tinytest
setwd(td)
on.exit( { setwd(cwd); unlink(td, recursive = TRUE) } )
R <- shQuote(file.path( R.home(component = "bin"), "R"))
cmd <- paste(R, "CMD build", pkg, " >/dev/null 2>&1")
system(cmd)
dir.create("templib")
pkgfile <- paste0(pkg, "_0.1.0.tar.gz")
install.packages(pkgfile, "templib", repos = NULL, type = "source")
require(pkg, lib.loc = "templib", character.only = TRUE)
hello_world <- get("rcpp_hello_world", asNamespace(pkg))
expect_equal(hello_world(), list(c("foo", "bar"), c(0.0, 1.0)),
             info = "code from client package")
expect_error(.Call("hello_world_ex", PACKAGE = pkg), info = "exception in client package")
remove.packages(pkg, lib="templib")
unlink("templib", recursive = TRUE)
setwd(cwd)
unlink(pkgfile)
```
