## Supplementary material for "Identification of QTL-by-Environment Interaction by Controlling Polygenic Background Effect": test_dataframe.R

```
##  Copyright (C) 2010 - 2019  Dirk Eddelbuettel and Romain Francois
##
##  This file is part of Rcpp.
##
##  Rcpp is free software: you can redistribute it and/or modify it
##  under the terms of the GNU General Public License as published by
##  the Free Software Foundation, either version 2 of the License, or
##  (at your option) any later version.
##
##  Rcpp is distributed in the hope that it will be useful, but
##  WITHOUT ANY WARRANTY; without even the implied warranty of
##  MERCHANTABILITY or FITNESS FOR A PARTICULAR PURPOSE.  See the
##  GNU General Public License for more details.
##
##  You should have received a copy of the GNU General Public License
##  along with Rcpp.  If not, see <http://www.gnu.org/licenses/>.

if (Sys.getenv("RunAllRcppTests") != "yes") exit_file("Set 'RunAllRcppTests' to 'yes' to run.")

Rcpp::sourceCpp("cpp/DataFrame.cpp")

#test.DataFrame.FromSEXP <- function() {
DF <- data.frame(a=1:3, b=c("a","b","c"))
expect_equal( FromSEXP(DF), DF, info = "DataFrame pass-through")

#    test.DataFrame.index.byName <- function() {
DF <- data.frame(a=1:3, b=c("a","b","c"))
expect_equal( index_byName(DF, "a"), DF$a, info = "DataFrame column by name 'a'")
expect_equal( index_byName(DF, "b"), DF$b, info = "DataFrame column by name 'b'")

#    test.DataFrame.index.byPosition <- function() {
DF <- data.frame(a=1:3, b=c("a","b","c"))
expect_equal( index_byPosition(DF, 0), DF$a, info = "DataFrame column by position 0")
expect_equal( index_byPosition(DF, 1), DF$b, info = "DataFrame column by position 1")

#    test.DataFrame.string.element <- function() {
DF <- data.frame(a=1:3, b=c("a","b","c"), stringsAsFactors=FALSE)
expect_equal( string_element(DF), DF[2,"b"], info = "DataFrame string element")

#    test.DataFrame.CreateOne <- function() {
DF <- data.frame(a=1:3)
expect_equal( createOne(), DF, info = "DataFrame create1")

#    test.DataFrame.CreateTwo <- function() {
DF <- data.frame(a=1:3, b=c("a","b","c"))
expect_equal( createTwo(), DF, info = "DataFrame create2")

#    test.DataFrame.SlotProxy <- function(){
setClass("track", representation(x="data.frame", y = "function"))
df <- data.frame( x = 1:10, y = 1:10 )
tr1 <- new( "track", x = df, y = rnorm )
expect_true( identical( SlotProxy(tr1, "x"), df ), info = "DataFrame( SlotProxy )" )
expect_error( SlotProxy(tr1, "y"), info = "DataFrame( SlotProxy ) -> exception" )

#    test.DataFrame.AttributeProxy <- function(){
df <- data.frame( x = 1:10, y = 1:10 )
tr1 <- structure( list(), x = df, y = rnorm )
expect_true( identical( AttributeProxy(tr1, "x"), df) , info = "DataFrame( AttributeProxy )" )
expect_error( AttributeProxy(tr1, "y"), info = "DataFrame( AttributeProxy ) -> exception" )

#    test.DataFrame.CreateTwo.stringsAsFactors <- function() {
DF <- data.frame(a=1:3, b=c("a","b","c"), stringsAsFactors = FALSE )
expect_equal( createTwoStringsAsFactors(), DF, info = "DataFrame create2 stringsAsFactors = false")

#    test.DataFrame.nrow <- function(){
df <- data.frame( x = 1:10, y = 1:10 )
expect_equal( DataFrame_nrow( df ), rep(nrow(df), 2) )

#    test.DataFrame.ncol <- function(){
df <- data.frame( x = 1:10, y = 1:10 )
expect_equal( DataFrame_ncol( df ), rep(ncol(df), 2) )

#    test.DataFrame.PushBackNamed <- function(){
df <- data.frame( u = c(0, 0), v = c(0, 0) )
expect_true( is.data.frame( DataFrame_PushBackNamed() ) )
expect_equal( DataFrame_PushBackNamed(), df )

#    test.DataFrame.PushBackUnamed <- function(){
df <- data.frame( u = c(0, 0), c(0, 0) )
expect_true( is.data.frame( DataFrame_PushBackUnnamed() ) )
expect_equal( DataFrame_PushBackUnnamed(), df )

#    test.DataFrame.PushFrontNamed <- function(){
df <- data.frame( v = c(0, 0), u = c(0, 0) )
expect_true( is.data.frame( DataFrame_PushFrontNamed() ) )
expect_equal( DataFrame_PushFrontNamed(), df )

#    test.DataFrame.PushFrontUnnamed <- function(){
df <- data.frame( c(0, 0), u = c(0, 0) )
expect_true( is.data.frame( DataFrame_PushFrontUnnamed() ) )
expect_equal( DataFrame_PushFrontUnnamed(), df )


#    test.DataFrame.PushFrontDataFrame <- function(){
df <- data.frame( w = c(0, 0), x = c(0, 0), u = c(0, 0), v = c(0, 0) )
expect_true( is.data.frame( DataFrame_PushFrontDataFrame() ) )
expect_equal( DataFrame_PushFrontDataFrame(), df )

#    test.DataFrame.PushBackDataFrame <- function(){
df <- data.frame( u = c(0, 0), v = c(0, 0), w = c(0, 0), x = c(0, 0) )
expect_true( is.data.frame( DataFrame_PushBackDataFrame() ) )
expect_equal( DataFrame_PushBackDataFrame(), df )

#    test.DataFrame.PushWrongSize <- function(){
df <- data.frame( u = c(0, 0), v = c(0, 0), w = c(0, 0), x = c(0, 0) )
expect_warning( DataFrame_PushWrongSize() )

#    test.DataFrame.PushReplicateLength <- function(){
df <- data.frame( u = c(1, 0), v = c(0, 0, 0, 0), x = c(2) )
expect_true( is.data.frame( DataFrame_PushReplicateLength() ) )
expect_equal( DataFrame_PushReplicateLength(), df )

#    test.DataFrame.PushZeroLength <- function(){
expect_warning( DataFrame_PushZeroLength())

## issue #1232: push on empty data.frame
df <- DataFrame_PushOnEmpty()
expect_equal(ncol(df), 3L)
```
