## Supplementary material for "Identification of QTL-by-Environment Interaction by Controlling Polygenic Background Effect": test_date.R

```
##  Copyright (C) 2010 - 2019   Dirk Eddelbuettel and Romain Francois
##
##  This file is part of Rcpp.
##
##  Rcpp is free software: you can redistribute it and/or modify it
##  under the terms of the GNU General Public License as published by
##  the Free Software Foundation, either version 2 of the License, or
##  (at your option) any later version.
##
##  Rcpp is distributed in the hope that it will be useful, but
##  WITHOUT ANY WARRANTY; without even the implied warranty of
##  MERCHANTABILITY or FITNESS FOR A PARTICULAR PURPOSE.  See the
##  GNU General Public License for more details.
##
##  You should have received a copy of the GNU General Public License
##  along with Rcpp.  If not, see <http://www.gnu.org/licenses/>.

if (Sys.getenv("RunAllRcppTests") != "yes") exit_file("Set 'RunAllRcppTests' to 'yes' to run.")

Rcpp::sourceCpp("cpp/dates.cpp")

#    test.Date.ctor.sexp <- function() {
fun <- ctor_sexp
d <- as.Date("2005-12-31"); expect_equal(fun(d), d, info = "Date.ctor.sexp.1")
d <- as.Date("1970-01-01"); expect_equal(fun(d), d, info = "Date.ctor.sexp.2")
d <- as.Date("1969-12-31"); expect_equal(fun(d), d, info = "Date.ctor.sexp.3")
d <- as.Date("1954-07-04"); expect_equal(fun(d), d, info = "Date.ctor.sexp.4") # cf 'Miracle of Berne' ;-)
d <- as.Date("1789-07-14"); expect_equal(fun(d), d, info = "Date.ctor.sexp.5") # cf 'Quatorze Juillet' ;-)

#    test.Date.ctor.notFinite <- function() {
fun <- ctor_sexp
expect_equal(fun(NA),  as.Date(NA,  origin="1970-01-01"), info = "Date.ctor.na")
expect_equal(fun(NaN), as.Date(NaN, origin="1970-01-01"), info = "Date.ctor.nan")
expect_equal(fun(Inf), as.Date(Inf, origin="1970-01-01"), info = "Date.ctor.inf")

#    test.Date.ctor.diffs <- function() {
fun <- ctor_sexp
now <- Sys.Date()
expect_equal(as.numeric(difftime(fun(now+0.025),  fun(now), units="days")), 0.025, info = "Date.ctor.diff.0025")
expect_equal(as.numeric(difftime(fun(now+0.250),  fun(now), units="days")), 0.250, info = "Date.ctor.diff.0250")
expect_equal(as.numeric(difftime(fun(now+2.500),  fun(now), units="days")), 2.500, info = "Date.ctor.diff.2500")

#    test.Date.ctor.mdy <- function() {
expect_equal(ctor_mdy(), as.Date("2005-12-31"), info = "Date.ctor.mdy")

#    test.Date.ctor.ymd <- function() {
expect_equal(ctor_ymd(), as.Date("2005-12-31"), info = "Date.ctor.ymd")

#    test.Date.ctor.int <- function() {
fun <- ctor_int
d <- as.Date("2005-12-31")
expect_equal(fun(as.numeric(d)), d, info = "Date.ctor.int")
expect_equal(fun(-1), as.Date("1970-01-01")-1, info = "Date.ctor.int")
expect_error(fun("foo"), info = "Date.ctor -> exception" )

#    test.Date.ctor.string <- function() {
fun <- ctor_string
dtstr <- "1991-02-03"
dtfun <- fun(dtstr)
dtstr <- as.Date(strptime(dtstr, "%Y-%m-%d"))
ddstr <- as.Date(dtstr, "%Y-%m-%d")
expect_equal(dtfun, dtstr, info = "Date.fromString.strptime")
expect_equal(dtfun, ddstr, info = "Date.fromString.asDate")

#    test.Date.operators <- function() {
expect_equal(operators(),
            list(diff=-1, bigger=TRUE, smaller=FALSE, equal=FALSE, ge=TRUE, le=FALSE, ne=TRUE),
            info = "Date.operators")


#    test.Date.components <- function() {
expect_equal(components(),
            list(day=31, month=12, year=2005, weekday=7, yearday=365),
            info = "Date.components")

#    test.vector.Date <- function(){
expect_equal(vector_Date(), rep(as.Date("2005-12-31"),2), info = "Date.vector.wrap")

#    test.DateVector.wrap <- function(){
expect_equal(Datevector_wrap(), rep(as.Date("2005-12-31"),2), info = "DateVector.wrap")

#    test.DateVector.operator.SEXP <- function(){
expect_equal(Datevector_sexp(), rep(as.Date("2005-12-31"),2), info = "DateVector.SEXP")

#    test.Date.getFunctions <- function(){
fun <- Date_get_functions
expect_equal(fun(as.Date("2010-12-04")),
            list(year=2010, month=12, day=4, wday=7, yday=338), info = "Date.get.functions.1")
expect_equal(fun(as.Date("2010-01-01")),
            list(year=2010, month=1, day=1, wday=6, yday=1), info = "Date.get.functions.2")
expect_equal(fun(as.Date("2009-12-31")),
            list(year=2009, month=12, day=31, wday=5, yday=365), info = "Date.get.functions.3")

#    test.Datetime.get.functions <- function() {
fun <- Datetime_get_functions
expect_equal(fun(as.numeric(as.POSIXct("2001-02-03 01:02:03.123456", tz="UTC"))),
            list(year=2001, month=2, day=3, wday=7, hour=1, minute=2, second=3, microsec=123456),
            info = "Datetime.get.functions")

#    test.Datetime.operators <- function() {
expect_equal(Datetime_operators(),
            list(diff=-60*60, bigger=TRUE, smaller=FALSE, equal=FALSE, ge=TRUE, le=FALSE, ne=TRUE),
            info = "Datetime.operators")

#    test.Datetime.wrap <- function() {
expect_equal(as.numeric(Datetime_wrap()), as.numeric(as.POSIXct("2001-02-03 01:02:03.123456", tz="UTC")),
            info = "Datetime.wrap")

#    test.Datetime.fromString <- function() {
fun <- Datetime_from_string
dtstr <- "1991-02-03 04:05:06.789"
dtfun <- fun(dtstr)
dtstr <- as.POSIXct(strptime(dtstr, "%Y-%m-%d %H:%M:%OS"))
expect_equal(as.numeric(dtfun), as.numeric(dtstr), info = "Datetime.fromString")

## TZ difference ...
##test.Datetime.ctor <- function() {
##    fun <- .Rcpp.Date$Datetime_ctor_sexp
##    expect_equal(fun(1234567),  as.POSIXct(1234567,  origin="1970-01-01"), info = "Datetime.ctor.1")
##    expect_equal(fun(-120.25),  as.POSIXct(-120.5,   origin="1970-01-01"), info = "Datetime.ctor.2")
##    expect_equal(fun( 120.25),  as.POSIXct( 120.25,  origin="1970-01-01"), info = "Datetime.ctor.3")
##}

#    test.Datetime.ctor.notFinite <- function() {
fun <- Datetime_ctor_sexp
posixtNA <- as.POSIXct(NA,  origin="1970-01-01")
expect_equal(fun(NA),  posixtNA, info = "Datetime.ctor.na")
expect_equal(fun(NaN), posixtNA, info = "Datetime.ctor.nan")
expect_equal(fun(Inf), posixtNA, info = "Datetime.ctor.inf")

#    test.Datetime.ctor.diffs <- function() {
fun <- Datetime_ctor_sexp
now <- Sys.time()
## first one is Ripley's fault as he decreed that difftime of POSIXct should stop at milliseconds
expect_equal(round(as.numeric(difftime(fun(now+0.025),  fun(now), units="sec")), digits=4), 0.025, info = "Datetime.ctor.diff.0025")
expect_equal(as.numeric(difftime(fun(now+0.250),  fun(now), units="sec")), 0.250, info = "Datetime.ctor.diff.0250")
expect_equal(as.numeric(difftime(fun(now+2.500),  fun(now), units="sec")), 2.500, info = "Datetime.ctor.diff.2500")

#    test.DatetimeVector.ctor <- function() {
fun <- DatetimeVector_ctor
now <- Sys.time()
expect_equal(fun(now + (0:4)*60), now+(0:4)*60, info = "Datetime.ctor.sequence")
if (Rcpp:::capabilities()[["new date(time) vectors"]]) {
    vec <- c(now, NA, NaN, now+2.345)
    posixtNA <- as.POSIXct(NA,  origin="1970-01-01")
    expect_equal(fun(vec), c(now, rep(posixtNA, 2), now+2.345), info = "Datetime.ctor.NA.NaN.set")
    vec <- c(now, -Inf, Inf, now+2.345)
    expect_equal(sum(is.finite(fun(vec))), 2, info = "Datetime.ctor.Inf.finite.set")
    expect_equal(sum(is.infinite(fun(vec))), 2, info = "Datetime.ctor.Inf.notfinite.set")
    vec <- c(now, NA, NaN, Inf, now+2.345)
    posixtNA <- as.POSIXct(NA, origin="1970-01-01")
    posixtInf <- as.POSIXct(Inf, origin="1970-01-01")
    expect_equal(fun(vec), c(now, rep(posixtNA, 2), posixtInf, now+2.345),
                info = "Datetime.ctor.NA.NaN.Inf.set")
} else {
    vec <- c(now, NA, NaN, Inf, now+2.345)
    posixtNA <- as.POSIXct(NA, origin="1970-01-01")
    expect_equal(fun(vec), c(now, rep(posixtNA, 3), now+2.345), info = "Datetime.ctor.NA.NaN.Inf.set")
}


#    test.DatetimeVector.assignment <- function() {
now <- Sys.time()
v1 <- c(now, now + 1, now + 2)
v2 <- c(now + 3, now + 4, now + 5)
expect_equal(v2, DatetimeVector_assignment(v1, v2))

#    test.DateVector.assignment <- function() {
now <- Sys.Date()
v1 <- c(now, now + 1, now + 2)
v2 <- c(now + 3, now + 4, now + 5)
expect_equal(v2, DateVector_assignment(v1, v2))

## formatting
#    test.Date.formating <- function() {
oldTZ <- Sys.getenv("TZ")
if (oldTZ == "America/Chicago") {
    ##Sys.setenv(TZ="America/Chicago")
    d <- as.Date("2011-12-13")

    expect_equal(Date_format(d, "%Y-%m-%d"), format(d), info="Date.formating.default")
    expect_equal(Date_format(d, "%Y/%m/%d"), format(d, "%Y/%m/%d"), info="Date.formating.given.format")
    expect_equal(Date_ostream(d), format(d), info="Date.formating.ostream")
    ##Sys.setenv(TZ=oldTZ)
}

#test.Datetime.formating <- function() {
olddigits <- getOption("digits.secs")
options("digits.secs"=6)

d <- as.POSIXct("2016-12-13 14:15:16.123456")
expect_equal(Datetime_format(d,"%Y-%m-%d %H:%M:%S"),
             format(d, "%Y-%m-%d %H:%M:%OS"),
             info="Datetime.formating.default")
expect_equal(Datetime_format(d, "%Y/%m/%d %H:%M:%S"),
             format(d, "%Y/%m/%d %H:%M:%OS"),
             info="Datetime.formating.given.format")
expect_equal(Datetime_ostream(d),
             format(d, "%Y-%m-%d %H:%M:%OS"),
             info="Datetime.formating.ostream")
options("digits.secs"=olddigits)


#    test.mktime_gmtime <- function() {
d <- as.Date("2015-12-31")
expect_equal(d, gmtime_mktime(d), info="Date.mktime_gmtime.2015")

d <- as.Date("1965-12-31")
expect_equal(d, gmtime_mktime(d), info="Date.mktime_gmtime.1965")

#    test.mktime <- function() {
d <- as.Date("2015-12-31")
expect_equal(test_mktime(d), as.numeric(as.POSIXct(d)), info="Date.test_mktime.2015")

d <- as.Date("1970-01-01")
expect_equal(test_mktime(d), as.numeric(as.POSIXct(d)), info="Date.test_mktime.1970")

d <- as.Date("1954-07-04")
expect_equal(test_mktime(d), as.numeric(as.POSIXct(d)), info="Date.test_mktime.1954")

#    test.gmtime <- function() {
oldTZ <- Sys.getenv("TZ")
if (oldTZ == "UTC") {
    ##Sys.setenv(TZ="UTC")
    expect_equal(test_gmtime(1441065600), as.Date("2015-09-01"), info="Date.test_gmtime.2015")

    expect_equal(test_gmtime(0),          as.Date("1970-01-01"), info="Date.test_gmtime.1970")

    expect_equal(test_gmtime(-489024000), as.Date("1954-07-04"), info="Date.test_gmtime.1954")
    ##Sys.setenv(TZ=oldTZ)
}

#    test.NA <- function() {
dv <- Sys.Date() + 0:2
expect_true(has_na_dv(dv) == FALSE, info="DateVector.NAtest.withoutNA")
dv[1] <- NA
expect_true(has_na_dv(dv) == TRUE, info="DateVector.NAtest.withNA")

dvt <- Sys.time() + 0:2
expect_true(has_na_dtv(dvt) == FALSE, info="DatetimeVector.NAtest.withoutNA")
dvt[1] <- NA
expect_true(has_na_dtv(dvt) == TRUE, info="DatetimeVector.NAtest.withNA")
```
