## Supplementary material for "Identification of QTL-by-Environment Interaction by Controlling Polygenic Background Effect": test_dispatch.R

```
#!/usr/bin/env r
#
# Copyright (C) 2009 - 2016  Dirk Eddelbuettel and Romain Francois
# Copyright (C) 2016 - 2019  Dirk Eddelbuettel, Romain Francois and Nathan Russell
#
# This file is part of Rcpp.
#
# Rcpp is free software: you can redistribute it and/or modify it
# under the terms of the GNU General Public License as published by
# the Free Software Foundation, either version 2 of the License, or
# (at your option) any later version.
#
# Rcpp is distributed in the hope that it will be useful, but
# WITHOUT ANY WARRANTY; without even the implied warranty of
# MERCHANTABILITY or FITNESS FOR A PARTICULAR PURPOSE.  See the
# GNU General Public License for more details.
#
# You should have received a copy of the GNU General Public License
# along with Rcpp.  If not, see <http://www.gnu.org/licenses/>.

if (Sys.getenv("RunAllRcppTests") != "yes") exit_file("Set 'RunAllRcppTests' to 'yes' to run.")

Rcpp::sourceCpp("cpp/dispatch.cpp")

#    test.RawVector <- function() {
x <- as.raw(0:9)
expect_equal(first_el(x), x[1], info = "RCPP_RETURN_VECTOR (raw)")

#    test.ComplexVector <- function() {
x <- as.complex(0:9)
expect_equal(first_el(x), x[1], info = "RCPP_RETURN_VECTOR (complex)")

#    test.IntegerVector <- function() {
x <- as.integer(0:9)
expect_equal(first_el(x), x[1], info = "RCPP_RETURN_VECTOR (integer)")

#    test.NumericVector <- function() {
x <- as.numeric(0:9)
expect_equal(first_el(x), x[1], info = "RCPP_RETURN_VECTOR (numeric)")

#    test.ExpressionVector <- function() {
x <- expression(rnorm, rnorm(10), mean(1:10))
expect_equal(first_el(x), x[1], info = "RCPP_RETURN_VECTOR (expression)")

#    test.GenericVector <- function() {
x <- list("foo", 10L, 10.2, FALSE)
expect_equal(first_el(x), x[1], info = "RCPP_RETURN_VECTOR (list)")

#    test.CharacterVector <- function() {
x <- as.character(0:9)
expect_equal(first_el(x), x[1], info = "RCPP_RETURN_VECTOR (character)")

#    test.RawMatrix <- function() {
x <- matrix(as.raw(0:9), ncol = 2L)
expect_equal(first_cell(x), x[1, 1, drop = FALSE], info = "RCPP_RETURN_MATRIX (raw)")

#    test.ComplexMatrix <- function() {
x <- matrix(as.complex(0:9), ncol = 2L)
expect_equal(first_cell(x), x[1, 1, drop = FALSE], info = "RCPP_RETURN_MATRIX (complex)")

#    test.IntegerMatrix <- function() {
x <- matrix(as.integer(0:9), ncol = 2L)
expect_equal(first_cell(x), x[1, 1, drop = FALSE], info = "RCPP_RETURN_MATRIX (integer)")

#    test.NumericMatrix <- function() {
x <- matrix(as.numeric(0:9), ncol = 2L)
expect_equal(first_cell(x), x[1, 1, drop = FALSE], info = "RCPP_RETURN_MATRIX (numeric)")

#    test.GenericMatrix <- function() {
x <- matrix(lapply(0:9, function(.) 0:9), ncol = 2L)
expect_equal(first_cell(x), x[1, 1, drop = FALSE], info = "RCPP_RETURN_MATRIX (list)")

#    test.CharacterMatrix <- function() {
x <- matrix(as.character(0:9), ncol = 2L)
expect_equal(first_cell(x), x[1, 1, drop = FALSE], info = "RCPP_RETURN_MATRIX (character)")
```
