## Supplementary material for "Identification of QTL-by-Environment Interaction by Controlling Polygenic Background Effect": test_embedded_r.R

```
##  Copyright (C) 2012 - 2019  Dirk Eddelbuettel and Romain Francois
##
##  This file is part of Rcpp.
##
##  Rcpp is free software: you can redistribute it and/or modify it
##  under the terms of the GNU General Public License as published by
##  the Free Software Foundation, either version 2 of the License, or
##  (at your option) any later version.
##
##  Rcpp is distributed in the hope that it will be useful, but
##  WITHOUT ANY WARRANTY; without even the implied warranty of
##  MERCHANTABILITY or FITNESS FOR A PARTICULAR PURPOSE.  See the
##  GNU General Public License for more details.
##
##  You should have received a copy of the GNU General Public License
##  along with Rcpp.  If not, see <http://www.gnu.org/licenses/>.

if (Sys.getenv("RunAllRcppTests") != "yes") exit_file("Set 'RunAllRcppTests' to 'yes' to run.")

library(Rcpp)

#    test.embeddedR <- function() {
path <- "cpp"   #file.path(system.file("unitTests", package = "Rcpp"), "cpp")
expectedVars <- c("foo", "x")

## embeddedR.cpp exposes the function foo, R snippet calls foo
newEnv <- new.env(parent = baseenv())

sink(tempfile())                        # NB: silencing output

sourceCpp("cpp/embeddedR.cpp",  env = newEnv)
expect_equal(ls(newEnv), expectedVars, msg = "sourcing code in custom env")

## R snippet in embeddedR2.cpp also contains a call to foo from previous cpp
newEnv2 <- new.env(parent = baseenv())
expect_error(sourceCpp("cpp/embeddedR2.cpp", env = newEnv2), 'could not find function "foo"')

sink(NULL)                              # NB: restoring
```
