## Supplementary material for "Identification of QTL-by-Environment Interaction by Controlling Polygenic Background Effect": test_environments.R

```
##  Copyright (C) 2009 - 2019  Dirk Eddelbuettel and Romain Francois
##
##  This file is part of Rcpp.
##
##  Rcpp is free software: you can redistribute it and/or modify it
##  under the terms of the GNU General Public License as published by
##  the Free Software Foundation, either version 2 of the License, or
##  (at your option) any later version.
##
##  Rcpp is distributed in the hope that it will be useful, but
##  WITHOUT ANY WARRANTY; without even the implied warranty of
##  MERCHANTABILITY or FITNESS FOR A PARTICULAR PURPOSE.  See the
##  GNU General Public License for more details.
##
##  You should have received a copy of the GNU General Public License
##  along with Rcpp.  If not, see <http://www.gnu.org/licenses/>.

if (Sys.getenv("RunAllRcppTests") != "yes") exit_file("Set 'RunAllRcppTests' to 'yes' to run.")

Rcpp::sourceCpp("cpp/Environment.cpp")

#    test.environment.ls <- function(){
e <- new.env( )
e$a <- 1:10
e$b <- "foo"
e$.c <- "hidden"
expect_equal( sort(runit_ls(e)), sort(c("a","b", ".c")), info = "Environment::ls(true)" )
expect_equal( runit_ls(asNamespace("Rcpp")), ls(envir=asNamespace("Rcpp"), all = TRUE),
            info = "Environment(namespace)::ls()" )

expect_equal( runit_ls2(e), c("a","b"), info = "Environment::ls(false)" )
expect_equal( runit_ls2(asNamespace("Rcpp")), ls(envir=asNamespace("Rcpp"), all = FALSE),
            info = "Environment(namespace)::ls()" )

#    test.environment.get <- function(){
e <- new.env( )
e$a <- 1:10
e$b <- "foo"

## Access with string
expect_equal( runit_get( e, "a" ), e$a, info = "Environment::get(string)" )
expect_equal( runit_get( e, "foobar" ), NULL, info = "Environment::get(string)" )
expect_equal( runit_get( asNamespace("Rcpp"), "CxxFlags"), Rcpp:::CxxFlags,
            info = "Environment(namespace)::get(string) " )

## Access with Symbol constructed on call from string
expect_equal( runit_get_symbol( e, "a" ), e$a, info = "Environment::get(Symbol)" )
expect_equal( runit_get_symbol( e, "foobar" ), NULL, info = "Environment::get(Symbol)" )
expect_equal( runit_get_symbol( asNamespace("Rcpp"), "CxxFlags"), Rcpp:::CxxFlags,
            info = "Environment(namespace)::get(Symbol) " )

#    test.environment.find <- function(){
e <- new.env( )
e$a <- 1:10
e$b <- "foo"
bar <- "me"

## Access with string
expect_equal( runit_find( e, "a" ), e$a, info = "Environment::find(string)" )
expect_error( runit_find( e, "foobar" ), info = "Environment::find(string) not found" )
expect_equal( runit_find( e, "bar"), bar, info = "Environment::find(string) inheritance" )
expect_equal( runit_find( asNamespace("Rcpp"), "CxxFlags"), Rcpp:::CxxFlags,
            info = "Environment(namespace)::find(string)" )

## Access with Symbol constructed on call from string
expect_equal( runit_find_symbol( e, "a" ), e$a, info = "Environment::find(Symbol)" )
expect_error( runit_find_symbol( e, "foobar" ), info = "Environment::find(Symbol) not found" )
expect_equal( runit_find_symbol( e, "bar"), bar, info = "Environment::find(Symbol) inheritance" )
expect_equal( runit_find_symbol( asNamespace("Rcpp"), "CxxFlags"), Rcpp:::CxxFlags,
            info = "Environment(namespace)::find(Symbol)" )

#    test.environment.exists <- function(){
e <- new.env( )
e$a <- 1:10
e$b <- "foo"

expect_true( runit_exists( e, "a" ), info = "Environment::get()" )
expect_true( !runit_exists( e, "foobar" ), info = "Environment::get()" )
expect_true( runit_exists( asNamespace("Rcpp"), "CxxFlags"),
          info = "Environment(namespace)::get() " )

#    test.environment.assign <- function(){
e <- new.env( )
expect_true( runit_assign(e, "a", 1:10 ), info = "Environment::assign" )
expect_true( runit_assign(e, "b", Rcpp:::CxxFlags ), info = "Environment::assign" )
expect_equal( ls(e), c("a", "b"), info = "Environment::assign, checking names" )
expect_equal( e$a, 1:10, info = "Environment::assign, checking value 1" )
expect_equal( e$b, Rcpp:::CxxFlags, info = "Environment::assign, checking value 2" )

lockBinding( "a", e )
can.demangle <- Rcpp:::capabilities()[["demangling"]]
if( can.demangle ){
    expect_true(
        tryCatch( { runit_assign(e, "a", letters ) ; FALSE}, "Rcpp::binding_is_locked" = function(e) TRUE ),
        info = "cannot assign to locked binding (catch exception)" )
} else {
    expect_true(
        tryCatch( { runit_assign(e, "a", letters ) ; FALSE}, "error" = function(e) TRUE ),
        info = "cannot assign to locked binding (catch exception)" )
}

#    test.environment.isLocked <- function(){
e <- new.env()
runit_islocked(e)
expect_equal( e[["x1"]], 1L  , info = "Environment::assign( int ) " )
expect_equal( e[["x2"]], 10.0, info = "Environment::assign( double ) " )
expect_equal( e[["x3"]], "foobar", info = "Environment::assign( char* ) " )
expect_equal( e[["x4"]], "foobar", info = "Environment::assign( std::string ) " )
expect_equal( e[["x5"]], c("foo", "bar" ), info = "Environment::assign( vector<string> ) " )

#    test.environment.bindingIsActive <- function(){
e <- new.env()
e$a <- 1:10
makeActiveBinding( "b", function(x) 10, e )

expect_true( !runit_bindingIsActive(e, "a" ), info = "Environment::bindingIsActive( non active ) -> false" )
expect_true( runit_bindingIsActive(e, "b" ), info = "Environment::bindingIsActive( active ) -> true" )

can.demangle <- Rcpp:::capabilities()[["demangling"]]
if( can.demangle ){
    expect_true(
        tryCatch( { runit_bindingIsActive(e, "xx" ) ; FALSE}, "Rcpp::no_such_binding" = function(e) TRUE ),
        info = "Environment::bindingIsActive(no binding) -> exception)" )
} else {
    expect_true(
        tryCatch( { runit_bindingIsActive(e, "xx" ) ; FALSE}, error = function(e) TRUE ),
        info = "Environment::bindingIsActive(no binding) -> exception)" )
}

#    test.environment.bindingIsLocked <- function(){
e <- new.env()
e$a <- 1:10
e$b <- letters
lockBinding( "b", e )

expect_true( !runit_bindingIsLocked(e, "a" ), info = "Environment::bindingIsActive( non active ) -> false" )
expect_true( runit_bindingIsLocked(e, "b" ), info = "Environment::bindingIsActive( active ) -> true" )

can.demangle <- Rcpp:::capabilities()[["demangling"]]
if( can.demangle ){
    expect_true(
        tryCatch( { runit_bindingIsLocked(e, "xx" ) ; FALSE}, "Rcpp::no_such_binding" = function(e) TRUE ),
        info = "Environment::bindingIsLocked(no binding) -> exception)" )
} else {
    expect_true(
        tryCatch( { runit_bindingIsLocked(e, "xx" ) ; FALSE}, error = function(e) TRUE ),
        info = "Environment::bindingIsLocked(no binding) -> exception)" )
}

#    test.environment.NotAnEnvironment <- function(){
expect_error( runit_notanenv( runit_notanenv ), info = "not an environment" )
expect_error( runit_notanenv( letters ), info = "not an environment" )
expect_error( runit_notanenv( NULL ), info = "not an environment" )

#    test.environment.lockBinding <- function(){
e <- new.env()
e$a <- 1:10
e$b <- letters
runit_lockbinding(e, "b")
expect_true( bindingIsLocked("b", e ), info = "Environment::lockBinding()" )

can.demangle <- Rcpp:::capabilities()[["demangling"]]
if( can.demangle ){
    expect_true(
        tryCatch( { runit_lockbinding(e, "xx" ) ; FALSE}, "Rcpp::no_such_binding" = function(e) TRUE ),
        info = "Environment::lockBinding(no binding) -> exception)" )
} else {
    expect_true(
        tryCatch( { runit_lockbinding(e, "xx" ) ; FALSE}, error = function(e) TRUE ),
        info = "Environment::lockBinding(no binding) -> exception)" )
}

#    test.environment.unlockBinding <- function(){
e <- new.env()
e$a <- 1:10
e$b <- letters
lockBinding( "b", e )
runit_unlockbinding(e, "b")
expect_true( !bindingIsLocked("b", e ), info = "Environment::lockBinding()" )

can.demangle <- Rcpp:::capabilities()[["demangling"]]
if( can.demangle ){
    expect_true(
        tryCatch( { runit_unlockbinding(e, "xx" ) ; FALSE}, "Rcpp::no_such_binding" = function(e) TRUE ),
        info = "Environment::unlockBinding(no binding) -> exception)" )
} else {
    expect_true(
        tryCatch( { runit_unlockbinding(e, "xx" ) ; FALSE}, error = function(e) TRUE ),
        info = "Environment::unlockBinding(no binding) -> exception)" )
}

#    test.environment.global.env <- function(){
expect_identical( runit_globenv(), globalenv(), info = "Environment::global_env" )

#    test.environment.empty.env <- function(){
expect_identical( runit_emptyenv(), emptyenv(), info = "Environment::empty_env" )

#    test.environment.base.env <- function(){
expect_identical( runit_baseenv(), baseenv(), info = "Environment::base_env" )

#    test.environment.namespace.env <- function(){
expect_identical( runit_namespace("Rcpp"), asNamespace("Rcpp"), info = "Environment::base_namespace" )

can.demangle <- Rcpp:::capabilities()[["demangling"]]
if( can.demangle ){
    expect_true(
        tryCatch( { runit_namespace("----" ) ; FALSE}, "Rcpp::no_such_namespace" = function(e) TRUE ),
        info = "Environment::namespace_env(no namespace) -> exception)" )
} else {
    expect_true(
        tryCatch( { runit_namespace("----" ) ; FALSE}, error = function(e) TRUE ),
        info = "Environment::namespace_env(no namespace) -> exception)" )
}

#    test.environment.constructor.SEXP <- function(){
expect_identical( runit_env_SEXP( globalenv() ), globalenv(), info = "Environment( environment ) - 1" )
expect_identical( runit_env_SEXP( baseenv() ), baseenv(), info = "Environment( environment ) - 2" )
expect_identical( runit_env_SEXP( asNamespace("Rcpp") ), asNamespace("Rcpp"), info = "Environment( environment ) - 3" )

expect_identical( runit_env_SEXP( ".GlobalEnv" ), globalenv(), info = "Environment( character ) - 1" )
expect_identical( runit_env_SEXP( "package:base" ), baseenv(), info = "Environment( character ) - 2" )
expect_identical( runit_env_SEXP( "package:Rcpp" ), as.environment("package:Rcpp") , info = 'Environment( "package:Rcpp") ' )

expect_identical( runit_env_SEXP(1L), globalenv(), info = "Environment( SEXP{integer} )" )

#    test.environment.constructor.stdstring <- function(){
expect_identical( runit_env_string( ".GlobalEnv" ), globalenv(), info = "Environment( std::string ) - 1" )
expect_identical( runit_env_string( "package:base" ), baseenv(), info = "Environment( std::string ) - 2" )
expect_identical( runit_env_string( "package:Rcpp" ), as.environment("package:Rcpp") ,
               info = 'Environment( std::string ) - 3' )


#    test.environment.constructor.int <- function(){
for( i in 1:length(search())){
    expect_identical( runit_env_int(i), as.environment(i), info = sprintf("Environment(int) - %d", i) )
}

#    test.environment.remove <- function(){
e <- new.env( )
e$a <- 1
e$b <- 2
expect_true( runit_remove( e, "a" ), info = "Environment::remove" )
expect_equal( ls(envir=e), "b", info = "check that the element was removed" )
expect_error( runit_remove(e, "xx"), info = "Environment::remove no such binding" )
lockBinding( "b", e )
expect_error( runit_remove(e, "b"), info = "Environment::remove binding is locked" )
expect_equal( ls(envir=e), "b", info = "check that the element was not removed" )

#    test.environment.parent <- function(){
e <- new.env( parent = emptyenv() )
f <- new.env( parent = e )
expect_equal( runit_parent(f), e, info = "Environment::parent" )
expect_equal( runit_parent(e), emptyenv() , info = "Environment::parent" )

#    test.environment.square <- function(){
env <- new.env( )
env[["x"]] <- 10L
expect_equal( runit_square(env), list( 10L, 2L, "foo") )

#    test.environment.Rcpp <- function(){
expect_equal( runit_Rcpp(), asNamespace("Rcpp") , info = "cached Rcpp namespace" )

##test.environment.child <- function(){
##    expect_equal( parent.env(runit_child()), globalenv(), info = "child environment" )
##}

#    test.environment.new_env <- function() {
env <- new.env()
expect_identical(parent.env(runit_new_env_default()), emptyenv(), info = "new environment with default parent")
expect_identical(parent.env(runit_new_env_parent(env)), env, info = "new environment with specified parent")
```
