## Supplementary material for "Identification of QTL-by-Environment Interaction by Controlling Polygenic Background Effect": test_exceptions.R

```
##  Copyright (C) 2010 - 2022  Dirk Eddelbuettel and Romain Francois
##
##  This file is part of Rcpp.
##
##  Rcpp is free software: you can redistribute it and/or modify it
##  under the terms of the GNU General Public License as published by
##  the Free Software Foundation, either version 2 of the License, or
##  (at your option) any later version.
##
##  Rcpp is distributed in the hope that it will be useful, but
##  WITHOUT ANY WARRANTY; without even the implied warranty of
##  MERCHANTABILITY or FITNESS FOR A PARTICULAR PURPOSE.  See the
##  GNU General Public License for more details.
##
##  You should have received a copy of the GNU General Public License
##  along with Rcpp.  If not, see <http://www.gnu.org/licenses/>.

if (Sys.getenv("RunAllRcppTests") != "yes") exit_file("Set 'RunAllRcppTests' to 'yes' to run.")

## used below
.onWindows <- .Platform$OS.type == "windows"
.onSolaris <- Sys.info()[["sysname"]] == "SunOS"

Rcpp::sourceCpp("cpp/exceptions.cpp")

#test.stdException <- function() {
## Code works normally without an exception
expect_identical(takeLog(1L), log(1L))

## C++ exceptions are converted to R conditions
condition <- tryCatch(takeLog(-1L), error = identity)

expect_identical(condition$message, "Inadmissible value")
expect_identical(class(condition), c("std::range_error", "C++Error", "error", "condition"))

## C++ stack only available for Rcpp::exceptions
expect_true(is.null(condition$cppstack))

#expect_identical(condition$call, quote(takeLog(-1L)))


#test.rcppException <- function() {

## Code works normally without an exception
expect_identical(takeLog(1L), log(1L))

## C++ exceptions are converted to R conditions
condition <- tryCatch(takeLogRcpp(-1L), error = identity)

expect_identical(condition$message, "Inadmissible value")
expect_identical(class(condition), c("Rcpp::exception", "C++Error", "error", "condition"))

if (.onWindows) exit_file("Skipping remainder of file on Windows")
if (.onSolaris) exit_file("Skipping remainder of file on Solaris")

expect_true(!is.null(condition$cppstack))

expect_identical(class(condition$cppstack), "Rcpp_stack_trace")

#expect_equal(condition$call, quote(takeLogRcpp(-1L)))


#test.rcppStop <- function() {
## Code works normally without an exception
expect_identical(takeLog(1L), log(1L))

## C++ exceptions are converted to R conditions
condition <- tryCatch(takeLogStop(-1L), error = identity)

expect_identical(condition$message, "Inadmissible value")
expect_identical(class(condition), c("Rcpp::exception", "C++Error", "error", "condition"))

expect_true(!is.null(condition$cppstack))

expect_identical(class(condition$cppstack), "Rcpp_stack_trace")

#expect_equal(condition$call, quote(takeLogStop(-1L)))


#test.rcppExceptionLocation <- function() {

## Code works normally without an exception
expect_identical(takeLog(1L), log(1L))

## C++ exceptions are converted to R conditions
condition <- tryCatch(takeLogRcppLocation(-1L), error = identity)

expect_identical(condition$message, "Inadmissible value")
expect_identical(class(condition), c("Rcpp::exception", "C++Error", "error", "condition"))

expect_true(!is.null(condition$cppstack))
expect_identical(class(condition$cppstack), "Rcpp_stack_trace")

#expect_identical(condition$cppstack$file, "exceptions.cpp")
#expect_identical(condition$cppstack$line, 44L)

#expect_equal(condition$call, quote(takeLogRcppLocation(-1L)))


#test.rcppExceptionLocation <- function() {

## Nested exceptions work the same way
normal <- tryCatch(takeLogRcppLocation(-1L), error = identity)
f1 <- function(x) takeLogNested(x)

nested <- tryCatch(f1(-1), error = identity)

## Message the same
expect_identical(normal$message, nested$message)

#expect_equal(nested$call, quote(takeLogNested(x)))


#test.rcppExceptionNoCall <- function() {

## Can throw exceptions that don't include a call stack
e <- tryCatch(noCall(), error = identity)

expect_identical(e$message, "Testing")
expect_identical(e$call, NULL)
expect_identical(e$cppstack, NULL)
expect_identical(class(e), c("Rcpp::exception", "C++Error", "error", "condition"))
```
