## Supplementary material for "Identification of QTL-by-Environment Interaction by Controlling Polygenic Background Effect": test_exceptions_nocall.R

```
##  Copyright (C) 2018 - 2019  Dirk Eddelbuettel and Romain Francois
##
##  This file is part of Rcpp.
##
##  Rcpp is free software: you can redistribute it and/or modify it
##  under the terms of the GNU General Public License as published by
##  the Free Software Foundation, either version 2 of the License, or
##  (at your option) any later version.
##
##  Rcpp is distributed in the hope that it will be useful, but
##  WITHOUT ANY WARRANTY; without even the implied warranty of
##  MERCHANTABILITY or FITNESS FOR A PARTICULAR PURPOSE.  See the
##  GNU General Public License for more details.
##
##  You should have received a copy of the GNU General Public License
##  along with Rcpp.  If not, see <http://www.gnu.org/licenses/>.

if (Sys.getenv("RunAllRcppTests") != "yes") exit_file("Set 'RunAllRcppTests' to 'yes' to run.")

Rcpp::sourceCpp("cpp/Exceptions_nocall.cpp")

#    test.Rcpp_exception <- function() {
tryCatch(Rcpp_exception(), error = function(e){
    expect_true(is.null(e$call))
    expect_true(is.null(e$cppstack))
})

#    test.eval_error <- function() {
tryCatch(eval_error_no_call(), error = function(e){
    expect_true(is.null(e$call))
    expect_true(is.null(e$cppstack))
})
```
