## Supplementary material for "Identification of QTL-by-Environment Interaction by Controlling Polygenic Background Effect": test_expose_class.R

```
##  Copyright (C) 2013 - 2019  Dirk Eddelbuettel and Romain Francois
##
##  This file is part of Rcpp.
##
##  Rcpp is free software: you can redistribute it and/or modify it
##  under the terms of the GNU General Public License as published by
##  the Free Software Foundation, either version 2 of the License, or
##  (at your option) any later version.
##
##  Rcpp is distributed in the hope that it will be useful, but
##  WITHOUT ANY WARRANTY; without even the implied warranty of
##  MERCHANTABILITY or FITNESS FOR A PARTICULAR PURPOSE.  See the
##  GNU General Public License for more details.
##
##  You should have received a copy of the GNU General Public License
##  along with Rcpp.  If not, see <http://www.gnu.org/licenses/>.

.runThisTest <- Sys.getenv("RunAllRcppTests") == "yes" && Sys.getenv("RunVerboseRcppTests") == "yes"

if (! .runThisTest) exit_file("Set 'RunVerboseRcppTests' and 'RunAllRcppTests' to 'yes' to run.")

library(Rcpp)

tempdir <- tempdir()
## foo has already been loaded in test.Rcpp.package.skeleton.R,
## so named differently here to avoid namespace conflicts
pkg_name <- "fooModule"
path <- tempdir
pkg_path <- file.path(path, pkg_name)
R_path <- file.path(pkg_path, "R")
src_path <- file.path(pkg_path, "src")
foo_header <- "
#ifndef foo_h
#define foo_h 1
// class to set/get double
class foo {
 public:
  double x;
  double get_x() {return x;}
  void set_x(double _x) {x = _x; return;}
  foo(double _x) {set_x(_x);}
};
#endif
"

## create package
if (dir.exists(pkg_path)) unlink(pkg_path)
Rcpp.package.skeleton(pkg_name, path=path, environment = environment(),
                      example_code = FALSE, module = TRUE)
## R 4.0.0 (currently in development) is stricter about the NAMESPACE and wants
##  - an actual function behind the export declaration we end up with here
##  - an export declaration for the class exposed and check below
## so we provide both to comply (and also no longer delete from src/ and R/)
cat("Rcpp.fake.fun <- function() {}", file=file.path(path, pkg_name, "R", "fakefun.R"))
cat("export(\"fooR\")", append=TRUE, file=file.path(path, pkg_name, "NAMESPACE"))

#on.exit(unlink(pkg_path, recursive=TRUE))
cat(foo_header, file = file.path(src_path, "foo.h"))

## check that result of exposeClass compiles and runs properly
exposeClass(class = "fooR",
            constructors = list("double"),
            fields = "x",
            methods = c("get_x", "set_x"),
            header = '#include "foo.h"',
            CppClass = "foo",
            rename = c(y = "x", get_y = "get_x", set_y = "set_x"),
            file = file.path(src_path, "fooModule.cpp"),
            Rfile = file.path(R_path, "fooClass.R"))
compileAttributes(pkg_path)
invisible(sapply( list.files( file.path(pkg_path, "man"), full.names=TRUE), unlink ))

## check build
owd <- getwd()
setwd(path)
on.exit( setwd(owd), add=TRUE )
R <- shQuote( file.path( R.home( component = "bin" ), "R" ))
system( paste(R, "CMD build", pkg_path) )
gz_name <- paste0(pkg_name, "_1.0.tar.gz")
expect_true( file.exists(gz_name), info = "can successfully R CMD build the pkg")

## check install + require
templibdir <- file.path(path, "templib")
dir.create(templibdir)
install.packages(gz_name, templibdir, repos=NULL, type="source")
on.exit( unlink( file.path(path, gz_name) ), add=TRUE)
status <- require(pkg_name, file.path(path, "templib"), character.only=TRUE)
#on.exit( unlink( file.path(path, "templib"), recursive=TRUE), add=TRUE )
expect_true(status, info = "can successfully require the pkg")

## check object creation
bar <- fooR(0)
env <- environment()
expect_true(exists("bar", envir = env, inherits = FALSE),
            info = "module object successfully instantiated" )
gs <- replicate(n = 10, {
    y <- rnorm(1)
    bar$set_y(y)
    bar$get_y() - y
})
expect_true(all(gs == 0), info = "renamed methods function as expected" )
gs <- replicate(n = 10, {
    y <- rnorm(1)
    bar$set_y(y)
    bar$y - y
})
expect_true( all(gs == 0), info = "renamed direct field functions as expected" )

on.exit(unlink(pkg_path, recursive=TRUE), add=TRUE)
on.exit(unlink(templibdir, recursive=TRUE), add=TRUE )
```
