## Supplementary material for "Identification of QTL-by-Environment Interaction by Controlling Polygenic Background Effect": test_function.R

```
##  Copyright (C) 2010 - 2019  Dirk Eddelbuettel and Romain Francois
##
##  This file is part of Rcpp.
##
##  Rcpp is free software: you can redistribute it and/or modify it
##  under the terms of the GNU General Public License as published by
##  the Free Software Foundation, either version 2 of the License, or
##  (at your option) any later version.
##
##  Rcpp is distributed in the hope that it will be useful, but
##  WITHOUT ANY WARRANTY; without even the implied warranty of
##  MERCHANTABILITY or FITNESS FOR A PARTICULAR PURPOSE.  See the
##  GNU General Public License for more details.
##
##  You should have received a copy of the GNU General Public License
##  along with Rcpp.  If not, see <http://www.gnu.org/licenses/>.

if (Sys.getenv("RunAllRcppTests") != "yes") exit_file("Set 'RunAllRcppTests' to 'yes' to run.")

Rcpp::sourceCpp("cpp/Function.cpp")

#    test.Function <- function(){
expect_equal( function_( rnorm ), rnorm, info = "Function( CLOSXP )" )
expect_equal( function_( is.function ), is.function, info = "Pairlist( BUILTINSXP )" )

expect_error( function_(1:10), info = "Function( INTSXP) " )
expect_error( function_(TRUE), info = "Function( LGLSXP )" )
expect_error( function_(1.3), info = "Function( REALSXP) " )
expect_error( function_(as.raw(1) ), info = "Function( RAWSXP)" )
expect_error( function_(new.env()), info = "Function not compatible with environment" )

#    test.Function.variadic <- function(){
expect_equal( function_variadic( sort, sample(1:20) ), 20:1, info = "calling function" )
expect_error( function_variadic(sort, sort), info = "Function, R error -> exception" )

#    test.Function.env <- function(){
expect_equal( function_env(rnorm), asNamespace("stats" ), info = "Function::environment" )
expect_error( function_env(is.function),
             info = "Function::environment( builtin) : exception" )
expect_error( function_env(`~`),
             info = "Function::environment( special) : exception" )

#    test.Function.unary.call <- function(){
expect_equal(function_unarycall( lapply( 1:10, function(n) seq(from=n, to = 0 ) ) ),
             2:11 , info = "unary_call(Function)" )

#    test.Function.binary.call <- function(){
data <- lapply( 1:10, function(n) seq(from=n, to = 0 ) )
res <- function_binarycall( data , rep(5L,10) )
expected <- lapply( data, pmin, 5 )
expect_equal( res, expected, info = "binary_call(Function)" )

#    test.Function.namespace.env <- function() {
exportedfunc <- function_namespace_env()
expect_equal( stats:::.asSparse, exportedfunc, info = "namespace_env(Function)" )

#    test.Function.cons.env <- function() {
parent_env <- new.env()
parent_env$fun_parent <- rbinom
child_env <- new.env(parent = parent_env)
child_env$fun_child <- rnorm

expect_equal(rnorm, function_cons_env("fun_child", child_env), info = "env-lookup constructor")
expect_equal(rbinom, function_cons_env("fun_parent", child_env),
             info = "env-lookup constructor: search function in parent environments")
expect_error(function_cons_env("fun_child", parent_env),
             info = "env-lookup constructor: fail when function not found")

#    test.Function.cons.ns <- function() {
expect_equal(Rcpp::sourceCpp, function_cons_ns("sourceCpp", "Rcpp"),
             info = "namespace-lookup constructor")
expect_error(function_cons_ns("sourceCpp", "Rcppp"),
             info = "namespace-lookup constructor: fail when ns does not exist")
expect_error(function_cons_ns("sourceCppp", "Rcpp"),
             info = "namespace-lookup constructor: fail when function not found")

#    test.Function.eval <- function() {
expect_error(exec(stop))
## should not throw exception
exec(function() try(silent = TRUE, exec(stop)))

## also check function is found in parent env
```
