## Supplementary material for "Identification of QTL-by-Environment Interaction by Controlling Polygenic Background Effect": test_global_rostream.R

```
##  Copyright (C) 2021  Iñaki Ucar
##
##  This file is part of Rcpp.
##
##  Rcpp is free software: you can redistribute it and/or modify it
##  under the terms of the GNU General Public License as published by
##  the Free Software Foundation, either version 2 of the License, or
##  (at your option) any later version.
##
##  Rcpp is distributed in the hope that it will be useful, but
##  WITHOUT ANY WARRANTY; without even the implied warranty of
##  MERCHANTABILITY or FITNESS FOR A PARTICULAR PURPOSE.  See the
##  GNU General Public License for more details.
##
##  You should have received a copy of the GNU General Public License
##  along with Rcpp.  If not, see <http://www.gnu.org/licenses/>.

.runThisTest <- Sys.getenv("RunAllRcppTests") == "yes" && Sys.getenv("RunVerboseRcppTests") == "yes"

if (! .runThisTest) exit_file("Set 'RunVerboseRcppTests' and 'RunAllRcppTests' to 'yes' to run.")

library(Rcpp)

mkv <- "PKG_CPPFLAGS = -DRCPP_USE_GLOBAL_ROSTREAM"
cfg <- "
#ifndef RCPP_USE_GLOBAL_ROSTREAM
#define RCPP_USE_GLOBAL_ROSTREAM
#endif
#include <Rcpp.h>
using namespace Rcpp;"
ptr <- "
// [[Rcpp::export]]
CharacterVector ptr%s() {
    CharacterVector out(2);
    std::ostringstream Rcout_address, Rcerr_address;
    Rcout_address << (void const *)(&Rcout);
    Rcerr_address << (void const *)(&Rcerr);
    out[0] = Rcout_address.str();
    out[1] = Rcerr_address.str();
    return out;
}"
alig <- "
// [[Rcpp::export]]
void toLeft() {
    Rcout << std::left;
    Rcerr << std::left;
}
// [[Rcpp::export]]
void toRight() {
    Rcout << std::right;
    Rcerr << std::right;
}"
print <- '
// [[Rcpp::export]]
void something() {
    Rcout << std::setw(20) << "somethingRcout" << std::endl;
    Rcerr << std::setw(20) << "somethingRcerr" << std::endl;
}'

# create package and write functions into separate translation units
pkg_name <- "fooRostream"
path <- tempdir()
pkg_path <- file.path(path, pkg_name)
src_path <- file.path(pkg_path, "src")

if (dir.exists(pkg_path)) unlink(pkg_path)
Rcpp.package.skeleton(
    pkg_name, path=path, environment=environment(), example_code=FALSE)
writeLines(c(cfg, sprintf(ptr, "A")), file.path(src_path, "ptrA.cpp"))
writeLines(c(cfg, sprintf(ptr, "B")), file.path(src_path, "ptrB.cpp"))
writeLines(c(cfg, alig), file.path(src_path, "alig.cpp"))
writeLines(c(cfg, print), file.path(src_path, "print.cpp"))
writeLines(mkv, file.path(src_path, "Makevars"))
compileAttributes(pkg_path)

# tests
testRostream <- function() {
    captureFun <- function(...) {
        err <- capture.output(
            out <- capture.output(..., type="output"), type="message")
        c(out, err)
    }
    res <- all(ptrA() == ptrB())
    res <- c(res, all(grepl("^ ", captureFun(something()))))
    toLeft() # change alignment globally
    res <- c(res, all(grepl("^s", captureFun(something()))))
    toRight() # restore
    res
}

# test package
lib_path <- file.path(path, "templib")
dir.create(lib_path)
install.packages(pkg_path, lib_path, repos=NULL, type="source")
expect_true(require("fooRostream", lib.loc=lib_path, character.only=TRUE))
expect_true(all(testRostream()))

# test sourceCpp
sourceCpp(file.path(src_path, "ptrA.cpp"))
sourceCpp(file.path(src_path, "ptrB.cpp"))
sourceCpp(file.path(src_path, "alig.cpp"))
sourceCpp(file.path(src_path, "print.cpp"))
expect_true(all(testRostream()))

# cleanup
on.exit(unlink(pkg_path, recursive=TRUE), add=TRUE)
on.exit(unlink(lib_path, recursive=TRUE), add=TRUE)
```
