## Supplementary material for "Identification of QTL-by-Environment Interaction by Controlling Polygenic Background Effect": test_interface.R

```
##  Copyright (C) 2018 - 2022  RStudio
##
##  This file is part of Rcpp.
##
##  Rcpp is free software: you can redistribute it and/or modify it
##  under the terms of the GNU General Public License as published by
##  the Free Software Foundation, either version 2 of the License, or
##  (at your option) any later version.
##
##  Rcpp is distributed in the hope that it will be useful, but
##  WITHOUT ANY WARRANTY; without even the implied warranty of
##  MERCHANTABILITY or FITNESS FOR A PARTICULAR PURPOSE.  See the
##  GNU General Public License for more details.
##
##  You should have received a copy of the GNU General Public License
##  along with Rcpp.  If not, see <http://www.gnu.org/licenses/>.

.runThisTest <- Sys.getenv("RunAllRcppTests") == "yes" && Sys.getenv("RunVerboseRcppTests") == "yes"

if (! .runThisTest) exit_file("Set 'RunVerboseRcppTests' and 'RunAllRcppTests' to 'yes' to run.")

library(Rcpp)

build_package <- function(name, lib_path, tempdir = getwd(),
                          config = character()) {
    file.copy(system.file("tinytest", name, package = "Rcpp"),
              getwd(),
              recursive = TRUE)

    src_path <- file.path(tempdir, name)
    Rcpp::compileAttributes(src_path)
    writeLines(config, file.path(src_path, "src", "config.h"))

    install.packages(
        src_path,
        lib_path,
        repos = NULL,
        type = "source",
        INSTALL_opts = "--install-tests"
    )
}

#    test.interface.unwind <- function() {
exporter_name <- "testRcppInterfaceExporter"
user_name <- "testRcppInterfaceUser"

tempdir <- tempfile()
dir.create(tempdir)
old_wd <- setwd(tempdir)

lib_path <- file.path(tempdir, "templib")
dir.create(lib_path)

old_lib_paths <- .libPaths()
on.exit(.libPaths(old_lib_paths), add = TRUE)
.libPaths(c(lib_path, old_lib_paths))

## Without this testInstalledPackage() won't find installed
## packages even though we've passed `lib.loc`
old_libs_envvar <- Sys.getenv("R_LIBS")
on.exit(Sys.setenv(R_LIBS = old_libs_envvar), add = TRUE)

sys_sep <- if (.Platform$OS.type == "windows") ";" else ":"
Sys.setenv(R_LIBS = paste(c(lib_path, old_lib_paths), collapse = sys_sep))

build_package(exporter_name, lib_path)
build_package(user_name, lib_path)

result <- tools::testInstalledPackage(user_name, lib.loc = lib_path, types = "test")

## Be verbose if tests were not successful
if (result) {
    log <- file.path(paste0(user_name, "-tests"), "tests.Rout.fail")
    cat(">> PROTECTED tests.Rout.fail", readLines(log), sep = "\n", file = stderr())
}

expect_equal(result, 0L)


## Now test client package without protected evaluation
unlink(user_name, recursive = TRUE)
unlink(paste0(user_name, "-tests"), recursive = TRUE)
build_package(user_name, lib_path, config = "#define RCPP_NO_UNWIND_PROTECT")

result <- tools::testInstalledPackage(user_name, lib.loc = lib_path, types = "test")

if (result) {
    log <- file.path(paste0(user_name, "-tests"), "tests.Rout.fail")
    cat(">> UNPROTECTED tests.Rout.fail", readLines(log), sep = "\n", file = stderr())
}

expect_equal(result, 0L)

on.exit({
    setwd(old_wd)
    unlink(tempdir, recursive = TRUE)
})
```
