## Supplementary material for "Identification of QTL-by-Environment Interaction by Controlling Polygenic Background Effect": test_internal_function_cpp11.R

```
##  Copyright (C) 2014 - 2019  Christian Authmann
##
##  This file is part of Rcpp.
##
##  Rcpp is free software: you can redistribute it and/or modify it
##  under the terms of the GNU General Public License as published by
##  the Free Software Foundation, either version 2 of the License, or
##  (at your option) any later version.
##
##  Rcpp is distributed in the hope that it will be useful, but
##  WITHOUT ANY WARRANTY; without even the implied warranty of
##  MERCHANTABILITY or FITNESS FOR A PARTICULAR PURPOSE.  See the
##  GNU General Public License for more details.
##
##  You should have received a copy of the GNU General Public License
##  along with Rcpp.  If not, see <http://www.gnu.org/licenses/>.

if (Sys.getenv("RunAllRcppTests") != "yes") exit_file("Set 'RunAllRcppTests' to 'yes' to run.")

if (!Rcpp:::capabilities()[["Full C++11 support"]]) exit_file("No C++11 support")

Rcpp::sourceCpp("cpp/InternalFunctionCPP11.cpp")

#    test.internal_function_add <- function(){
fun <- getAdd4()
expect_equal( fun(38), 42 )

#    test.internal_function_concatenate <- function(){
fun <- getConcatenate()
expect_equal( fun("Hello"," World"), "Hello World" )
```
