## Supplementary material for "Identification of QTL-by-Environment Interaction by Controlling Polygenic Background Effect": test_language.R

```
##  Copyright (C) 2010 - 2014  Dirk Eddelbuettel and Romain Francois
##
##  This file is part of Rcpp.
##
##  Rcpp is free software: you can redistribute it and/or modify it
##  under the terms of the GNU General Public License as published by
##  the Free Software Foundation, either version 2 of the License, or
##  (at your option) any later version.
##
##  Rcpp is distributed in the hope that it will be useful, but
##  WITHOUT ANY WARRANTY; without even the implied warranty of
##  MERCHANTABILITY or FITNESS FOR A PARTICULAR PURPOSE.  See the
##  GNU General Public License for more details.
##
##  You should have received a copy of the GNU General Public License
##  along with Rcpp.  If not, see <http://www.gnu.org/licenses/>.

if (Sys.getenv("RunAllRcppTests") != "yes") exit_file("Set 'RunAllRcppTests' to 'yes' to run.")

Rcpp::sourceCpp("cpp/language.cpp")

#    test.Language <- function(){
expect_equal( runit_language( call("rnorm") ), call("rnorm" ), info = "Language( LANGSXP )" )
expect_error( runit_language(test.Language), info = "Language not compatible with function" )
expect_error( runit_language(new.env()), info = "Language not compatible with environment" )
expect_error( runit_language(1:10), info = "Language not compatible with integer" )
expect_error( runit_language(TRUE), info = "Language not compatible with logical" )
expect_error( runit_language(1.3), info = "Language not compatible with numeric" )
expect_error( runit_language(as.raw(1) ), info = "Language not compatible with raw" )

#    test.Language.variadic <- function(){
expect_equal( runit_lang_variadic_1(), call("rnorm", 10L, 0.0, 2.0 ),
            info = "variadic templates" )

expect_equal( runit_lang_variadic_2(), call("rnorm", 10L, mean = 0.0, 2.0 ),
            info = "variadic templates (with names)" )

## same as above but without variadic templates
#    test.Language.push.back <- function(){
expect_equal( runit_lang_push_back(),
            call("rnorm", 10L, mean = 0.0, 2.0 ),
            info = "Language::push_back" )

#    test.Language.square <- function(){
expect_equal( runit_lang_square_rv(), 10.0, info = "Language::operator[] used as rvalue" )
expect_equal( runit_lang_square_lv(), call("rnorm", "foobar", 20.0, 20.0) , info = "Pairlist::operator[] used as lvalue" )

#    test.Language.function <- function(){
expect_equal( runit_lang_fun(sort, sample(1:10)), 1:10, info = "Language( Function ) " )

#    test.Language.inputoperator <- function(){
expect_equal( runit_lang_inputop(), call("rnorm", 10L, sd = 10L ) , info = "Language<<" )

#    test.Language.unary.call <- function(){
expect_equal(
    runit_lang_unarycall( 1:10 ),
    lapply( 1:10, function(n) seq(from=n, to = 0 ) ),
    info = "c++ lapply using calls" )

#    test.Language.unary.call.index <- function(){
expect_equal(
    runit_lang_unarycallindex( 1:10 ),
    lapply( 1:10, function(n) seq(from=10, to = n ) ),
    info = "c++ lapply using calls" )

#    test.Language.binary.call <- function(){
expect_equal(
    runit_lang_binarycall( 1:10, 11:20 ),
    lapply( 1:10, function(n) seq(n, n+10) ),
    info = "c++ lapply using calls" )

#    test.Language.fixed.call <- function(){
set.seed(123)
res <- runit_lang_fixedcall()
set.seed(123)
exp <- lapply( 1:10, function(n) rnorm(10) )
expect_equal( res, exp, info = "std::generate" )

#    test.Language.in.env <- function(){
e <- new.env()
e[["y"]] <- 1:10
expect_equal( runit_lang_inenv(e), sum(1:10), info = "Language::eval( SEXP )" )

#    test.Pairlist <- function(){
expect_equal( runit_pairlist( pairlist("rnorm") ), pairlist("rnorm" ), info = "Pairlist( LISTSXP )" )
expect_equal( runit_pairlist( call("rnorm") ), pairlist(as.name("rnorm")), info = "Pairlist( LANGSXP )" )
expect_equal( runit_pairlist(1:10), as.pairlist(1:10) , info = "Pairlist( INTSXP) " )
expect_equal( runit_pairlist(TRUE), as.pairlist( TRUE) , info = "Pairlist( LGLSXP )" )
expect_equal( runit_pairlist(1.3), as.pairlist(1.3), info = "Pairlist( REALSXP) " )
expect_equal( runit_pairlist(as.raw(1) ), as.pairlist(as.raw(1)), info = "Pairlist( RAWSXP)" )

expect_error( runit_pairlist(runit_pairlist), info = "Pairlist not compatible with function" )
expect_error( runit_pairlist(new.env()), info = "Pairlist not compatible with environment" )

#    test.Pairlist.variadic <- function(){
expect_equal( runit_pl_variadic_1(), pairlist("rnorm", 10L, 0.0, 2.0 ),
            info = "variadic templates" )
expect_equal( runit_pl_variadic_2(), pairlist("rnorm", 10L, mean = 0.0, 2.0 ),
            info = "variadic templates (with names)" )

#    test.Pairlist.push.front <- function(){
expect_equal( runit_pl_push_front(),
            pairlist( foobar = 10, "foo", 10.0, 1L),
            info = "Pairlist::push_front" )

#    test.Pairlist.push.back <- function(){
expect_equal( runit_pl_push_back(),
            pairlist( 1L, 10.0, "foo", foobar = 10),
            info = "Pairlist::push_back" )

#    test.Pairlist.insert <- function(){
expect_equal( runit_pl_insert(),
            pairlist( 30.0, 1L, bla = "bla", 10.0, 20.0, "foobar" ),
            info = "Pairlist::replace" )

#    test.Pairlist.replace <- function(){
expect_equal( runit_pl_replace(),
            pairlist( first = 1, 20.0 , FALSE), info = "Pairlist::replace" )

#    test.Pairlist.size <- function(){
expect_equal( runit_pl_size(), 3L, info = "Pairlist::size()" )

#    test.Pairlist.remove <- function(){
expect_equal( runit_pl_remove_1(), pairlist(10.0, 20.0), info = "Pairlist::remove(0)" )
expect_equal( runit_pl_remove_2(), pairlist(1L, 10.0), info = "Pairlist::remove(0)" )
expect_equal( runit_pl_remove_3(), pairlist(1L, 20.0), info = "Pairlist::remove(0)" )

#    test.Pairlist.square <- function(){
expect_equal( runit_pl_square_1(), 10.0, info = "Pairlist::operator[] used as rvalue" )
expect_equal( runit_pl_square_2(), pairlist(1L, "foobar", 1L) , info = "Pairlist::operator[] used as lvalue" )

#    test.Formula <- function(){
expect_equal( runit_formula_(), x ~ y + z, info = "Formula( string )" )

#    test.Formula.SEXP <- function(){
expect_equal( runit_formula_SEXP( x ~ y + z), x ~ y + z, info = "Formula( SEXP = formula )" )
expect_equal( runit_formula_SEXP( "x ~ y + z" ), x ~ y + z, info = "Formula( SEXP = STRSXP )" )
expect_equal( runit_formula_SEXP( parse( text = "x ~ y + z") ), x ~ y + z, info = "Formula( SEXP = EXPRSXP )" )
expect_equal( runit_formula_SEXP( list( "x ~ y + z") ), x ~ y + z, info = "Formula( SEXP = VECSXP(1 = STRSXP) )" )
expect_equal( runit_formula_SEXP( list( x ~ y + z) ), x ~ y + z, info = "Formula( SEXP = VECSXP(1 = formula) )" )
```
