## Supplementary material for "Identification of QTL-by-Environment Interaction by Controlling Polygenic Background Effect": test_listof.R

```
##  Copyright (C) 2014 - 2019  Dirk Eddelbuettel, Romain Francois and Kevin Ushey
##
##  This file is part of Rcpp.
##
##  Rcpp is free software: you can redistribute it and/or modify it
##  under the terms of the GNU General Public License as published by
##  the Free Software Foundation, either version 2 of the License, or
##  (at your option) any later version.
##
##  Rcpp is distributed in the hope that it will be useful, but
##  WITHOUT ANY WARRANTY; without even the implied warranty of
##  MERCHANTABILITY or FITNESS FOR A PARTICULAR PURPOSE.  See the
##  GNU General Public License for more details.
##
##  You should have received a copy of the GNU General Public License
##  along with Rcpp.  If not, see <http://www.gnu.org/licenses/>.

if (Sys.getenv("RunAllRcppTests") != "yes") exit_file("Set 'RunAllRcppTests' to 'yes' to run.")

Rcpp::sourceCpp("cpp/ListOf.cpp")

x <- list( c(1, 5), c(2, 6), c(3, 7) )

#    test.ListOf.identity <- function() {
expect_identical(test_identity(setNames(x, c('a', 'b', 'c'))), setNames(x, c('a', 'b', 'c')))

#    test.ListOf.lapply.sum <- function() {
x <- list( c(1, 5), c(2, 6), c(3, 7) )
expect_identical( test_lapply_sum(x), lapply(x, sum) )

#    test.ListOf.sapply.sum <- function() {
x <- list( c(1, 5), c(2, 6), c(3, 7) )
expect_identical( test_sapply_sum(x), sapply(x, sum) )

#    test.ListOf.assign <- function() {
x <- list( c(1, 5), c(2, 6), c(3, 7) )
test_assign(x, 100, "apple")
expect_identical( x[[2]], 100 )

#    test.ListOf.assign.names <- function() {
x <- setNames(list(1, 2, 3), c('a', 'b', 'c'))
test_assign_names(x)
expect_identical( x[["a"]], x[["b"]] )

#    test.ListOf.arith <- function() {
expect_identical(test_add(list(1, 2, 3)), 6)
expect_identical(test_add_subtract(list(1, 2, 3)), 0)
expect_identical(test_mult( list(1, 2, 3) ), 6)
expect_identical(test_char( list("banana") ), list("apple"))

#    test.ListOf.assign.names <- function() {
expect_error(test_assign_names(list(alpha=1, beta=2, gamma=3)))

#    test.ListOf.sub.calls <- function() {
expect_equal(test_sub_calls( list(1, 2, 3) ), 3)

#    test.ListOf.nested <- function() {
expect_equal(test_nested_listof( list(list(1)) ), 1)

#    test.ListOf.convert.implicit <- function() {
expect_equal(test_return_IVList(list(1, 2, 3)), list(1L, 2L, 3L))

#    test.ListOf.convert.fail <- function() {
expect_error(test_return_IVList(list("a", "b", "c")))

#    test.ListOf.names <- function() {
l <- list(a = 1L, b = 2L, c = 3L)
expect_equal(listof_names(l), c("a", "b", "c"))

#    test.ListOf.attr.foo <- function() {
l <- list(a = 1L)
attr(l, "foo") <- "bar"
expect_equal(listof_attr_foo(l), "bar")
```
