## Supplementary material for "Identification of QTL-by-Environment Interaction by Controlling Polygenic Background Effect": test_matrix.R

```
##  Copyright (C) 2010 - 2019  Dirk Eddelbuettel, Romain Francois and Kevin Ushey
##
##  This file is part of Rcpp.
##
##  Rcpp is free software: you can redistribute it and/or modify it
##  under the terms of the GNU General Public License as published by
##  the Free Software Foundation, either version 2 of the License, or
##  (at your option) any later version.
##
##  Rcpp is distributed in the hope that it will be useful, but
##  WITHOUT ANY WARRANTY; without even the implied warranty of
##  MERCHANTABILITY or FITNESS FOR A PARTICULAR PURPOSE.  See the
##  GNU General Public License for more details.
##
##  You should have received a copy of the GNU General Public License
##  along with Rcpp.  If not, see <http://www.gnu.org/licenses/>.

if (Sys.getenv("RunAllRcppTests") != "yes") exit_file("Set 'RunAllRcppTests' to 'yes' to run.")

Rcpp::sourceCpp("cpp/Matrix.cpp")

#    test.List.column <- function() {
x <- matrix( 1:16+.5, nc = 4 )
res <- runit_Row_Column_sugar( x )
target <- list(x[1,], x[,1], x[2,], x[,2], x[2,] + x[,2])
expect_equal( res, target, info = "column and row as sugar" )


#    test.NumericMatrix <- function(){
x <- matrix( 1:16 + .5, ncol = 4 )
expect_equal( matrix_numeric(x), sum(diag(x)), info = "matrix indexing" )

y <- as.vector( x )
expect_error( matrix_numeric(y) , info = "not a matrix" )

#    test.CharacterMatrix <- function(){
x <- matrix( letters[1:16], ncol = 4 )
expect_equal( matrix_character(x), paste( diag(x), collapse = "" ) )

#    test.GenericMatrix <- function( ){
g <- function(y){
    sapply( y, function(x) seq(from=x, to = 16) )
}
x <- matrix( g(1:16), ncol = 4 )
expect_equal( matrix_generic(x), g(diag(matrix(1:16,ncol=4))), info = "GenericMatrix" )

#    test.IntegerMatrix.diag <- function(){
expected <- matrix( 0L, nrow = 5, ncol = 5 )
diag( expected ) <- 1L
expect_equal( matrix_integer_diag(), expected, info = "IntegerMatrix::diag" )

#    test.CharacterMatrix.diag <- function(){
expected <- matrix( "", nrow = 5, ncol = 5 )
diag( expected ) <- "foo"
expect_equal( matrix_character_diag(), expected, info = "CharacterMatrix::diag" )

#    test.NumericMatrix.Ctors <- function(){
x <- matrix(0, 3, 3)
expect_equal( matrix_numeric_ctor1(), x, info = "matrix from single int" )

x <- matrix(0, 3, 3)
expect_equal( matrix_numeric_ctor2(), x, info = "matrix from two int" )

#    test.IntegerVector.matrix.indexing <- function(){
x <- matrix( 1:16, ncol = 4 )
expect_equal( integer_matrix_indexing(x), sum(diag(x)), info = "matrix indexing" )

expect_equal( diag(integer_matrix_indexing_lhs(x)), 2*0:3, info = "matrix indexing lhs" )

y <- as.vector( x )
expect_error( integer_matrix_indexing_lhs(y) , info = "not a matrix" )

#    test.NumericMatrix.row <- function(){
x <- matrix( 1:16 + .5, ncol = 4 )
expect_equal( runit_NumericMatrix_row( x ), sum( x[1,] ), info = "iterating over a row" )

#    test.NumericMatrix.row.const <- function(){
x <- matrix( 1:16 + .5, ncol = 4 )
expect_equal( runit_NumericMatrix_row_const( x ), sum( x[1,] ), info = "iterating over a row" )


#    test.CharacterMatrix.row <- function(){
m <- matrix( letters, ncol = 2 )
expect_equal( runit_CharacterMatrix_row(m), paste( m[1,], collapse = "" ), info = "CharacterVector::Row" )

#    test.CharacterMatrix.row.const <- function(){
m <- matrix( letters, ncol = 2 )
expect_equal( runit_CharacterMatrix_row_const(m), paste( m[1,], collapse = "" ), info = "CharacterVector::Row" )

#    test.List.row <- function(){
m <- lapply( 1:16, function(i) seq(from=1, to = i ) )
dim( m ) <- c( 4, 4 )
expect_equal( runit_GenericMatrix_row( m ), 1 + 0:3*4, info = "List::Row" )

#    test.List.row.const <- function(){
m <- lapply( 1:16, function(i) seq(from=1, to = i ) )
dim( m ) <- c( 4, 4 )
expect_equal( runit_GenericMatrix_row_const( m ), 1 + 0:3*4, info = "List::Row" )

#    test.NumericMatrix.column <- function(){
x <- matrix( 1:16 + .5, ncol = 4 )
expect_equal( runit_NumericMatrix_column( x ), sum( x[,1] ) , info = "iterating over a column" )

#    test.NumericMatrix.column.const <- function(){
x <- matrix( 1:16 + .5, ncol = 4 )
expect_equal( runit_NumericMatrix_column_const( x ), sum( x[,1] ) , info = "iterating over a column" )

#    test.NumericMatrix.cumsum <- function(){
x <- matrix( 1:8 + .5, ncol = 2 )
expect_equal( runit_NumericMatrix_cumsum( x ), t(apply(x, 1, cumsum)) , info = "cumsum" )

#    test.CharacterMatrix.column <- function(){
m <- matrix( letters, ncol = 2 )
expect_equal( runit_CharacterMatrix_column(m), paste( m[,1], collapse = "" ), info = "CharacterVector::Column" )

#    test.CharacterMatrix.column.const <- function(){
m <- matrix( letters, ncol = 2 )
expect_equal( runit_CharacterMatrix_column_const(m), paste( m[,1], collapse = "" ), info = "CharacterVector::Column" )

#    test.List.column <- function(){
m <- lapply( 1:16, function(i) seq(from=1, to = i ) )
dim( m ) <- c( 4, 4 )
expect_equal( runit_GenericMatrix_column( m ), 1:4, info = "List::Column" )

#    test.List.column.const <- function(){
m <- lapply( 1:16, function(i) seq(from=1, to = i ) )
dim( m ) <- c( 4, 4 )
expect_equal( runit_GenericMatrix_column_const( m ), 1:4, info = "List::Column" )

#    test.NumericMatrix.colsum <- function( ){
probs <- matrix(1:12,nrow=3)
expect_equal( runit_NumericMatrix_colsum( probs ), t(apply(probs,1,cumsum)) )

#    test.NumericMatrix.rowsum <- function( ){
probs <- matrix(1:12,nrow=3)
expect_equal( runit_NumericMatrix_rowsum( probs ), apply(probs,2,cumsum) )

#    test.NumericMatrix.SubMatrix <- function( ){
target <- rbind( c(3,4,5,5), c(3,4,5,5), 0 )
expect_equal( runit_SubMatrix(), target, info = "SubMatrix" )

#    test.NumericMatrix.opequals <- function() {
m <- matrix(1:4, nrow=2)
expect_equal(m, matrix_opequals(m))

#    test.NumericMatrix.rownames.colnames.proxy <- function() {
m <- matrix(as.numeric(1:4), nrow = 2)
runit_rownames_colnames_proxy(m, letters[1:2], LETTERS[1:2])
expect_equal(rownames(m), letters[1:2])
expect_equal(colnames(m), LETTERS[1:2])
expect_error(runit_rownames_colnames_proxy(m, letters[1:3], letters[1:3]))
expect_error(runit_rownames_colnames_proxy(m, letters[1:2], NULL))

m <- matrix(as.numeric(1:9), nrow = 3)
runit_rownames_proxy(m)
expect_equal(rownames(m), c("A", "B", "C"))
expect_equal(colnames(m), NULL)

#    test.NumericMatrix.no.init <- function() {
m <- runit_no_init_matrix()
expect_equal(m, matrix(c(0, 1, 2, 3), nrow = 2))

#    test.NumericMatrix.no.init.ctor <- function() {
m <- runit_no_init_matrix_ctor()
expect_equal(m, matrix(c(0, 1, 2, 3), nrow = 2))

#    test.NumericMatrix.no.init.ctor.nrow <- function() {
nrow <- runit_no_init_matrix_ctor_nrow()
expect_equal(nrow, 2L)

#    test.NumericMatrix.const.Column <- function(){
m <- matrix(as.numeric(1:9), nrow = 3)
res <- runit_const_Matrix_column(m)
expect_equal( m[,1], m[,2] )

#    test.IntegerMatrix.accessor.with.bounds.checking <- function() {
m <- matrix(seq(1L, 12, by=1L), nrow=4L, ncol=3L)
expect_equal(mat_access_with_bounds_checking(m, 0, 0), 1)
expect_equal(mat_access_with_bounds_checking(m, 1, 2), 10)
expect_equal(mat_access_with_bounds_checking(m, 3, 2), 12)
expect_error(mat_access_with_bounds_checking(m, 4, 2) , info = "index out of bounds not detected" )
expect_error(mat_access_with_bounds_checking(m, 3, 3) , info = "index out of bounds not detected" )
expect_error(mat_access_with_bounds_checking(m, 3, -1) , info = "index out of bounds not detected" )
expect_error(mat_access_with_bounds_checking(m, -1, 2) , info = "index out of bounds not detected" )
expect_error(mat_access_with_bounds_checking(m, -1, -1) , info = "index out of bounds not detected" )

#    test.IntegerMatrix.transpose <- function() {
M <- matrix(1:12, 3, 4)
expect_equal(transposeInteger(M), t(M), info="integer transpose")
rownames(M) <- letters[1:nrow(M)]
expect_equal(transposeInteger(M), t(M), info="integer transpose with rownames")
colnames(M) <- LETTERS[1:ncol(M)]
expect_equal(transposeInteger(M), t(M), info="integer transpose with row and colnames")

#    test.NumericMatrix.transpose <- function() {
M <- matrix(1.0 * (1:12), 3, 4)
expect_equal(transposeNumeric(M), t(M), info="numeric transpose")
rownames(M) <- letters[1:nrow(M)]
expect_equal(transposeNumeric(M), t(M), info="numeric transpose with rownames")
colnames(M) <- LETTERS[1:ncol(M)]
expect_equal(transposeNumeric(M), t(M), info="numeric transpose with row and colnames")

#    test.CharacterMatrix.transpose <- function() {
M <- matrix(as.character(1:12), 3, 4)
expect_equal(transposeCharacter(M), t(M), info="character transpose")
rownames(M) <- letters[1:nrow(M)]
expect_equal(transposeCharacter(M), t(M), info="character transpose with rownames")
colnames(M) <- LETTERS[1:ncol(M)]
expect_equal(transposeCharacter(M), t(M), info="character transpose with row and colnames")

#    test.Matrix.Scalar.op <- function() {
M <- matrix(c(1:12), 3, 4)
expect_equal(matrix_scalar_plus(M, 2), M + 2, info="matrix + scalar")
expect_equal(matrix_scalar_plus2(M, 2), 2 + M, info="scalar + matrix")
expect_equal(matrix_scalar_plus3(M, 2), M, info="matrix + scalar should not change input matrix")
expect_equal(matrix_scalar_plus4(M, 2), M, info="scalar + matrix should not change input matrix")

expect_equal(matrix_scalar_divide(M, 2), M / 2, info="matrix / scalar")
expect_equal(matrix_scalar_divide2(M, 2), 2 / M, info="scalar / matrix")
expect_equal(matrix_scalar_divide3(M, 2), M, info="matrix / scalar should not change input matrix")
expect_equal(matrix_scalar_divide4(M, 2), M, info="scalar / matrix should not change input matrix")

## 23 October 2016
## eye function
#    test.Matrix.eye <- function() {
expect_equal(dbl_eye(3), diag(1.0, 3, 3), info = "eye - numeric")
expect_equal(int_eye(3), diag(1L, 3, 3), info = "eye - integer")
expect_equal(cx_eye(3), diag(1.0 + 0i, 3, 3), info = "eye - complex")

## diag(TRUE, 3, 3) was registering as
## a numeric matrix on Travis for some reason
mat <- matrix(FALSE, 3, 3)
diag(mat) <- TRUE
expect_equal(lgl_eye(3), mat, info = "eye - logical")

## ones function
#    test.Matrix.ones <- function() {
expect_equal(dbl_ones(3), matrix(1.0, 3, 3), info = "ones - numeric")
expect_equal(int_ones(3), matrix(1L, 3, 3), info = "ones - integer")
expect_equal(cx_ones(3), matrix(1.0 + 0i, 3, 3), info = "ones - complex")
expect_equal(lgl_ones(3), matrix(TRUE, 3, 3), info = "ones - logical")

## zeros function
#    test.Matrix.zeros <- function() {
expect_equal(dbl_zeros(3), matrix(0.0, 3, 3), info = "zeros - numeric")
expect_equal(int_zeros(3), matrix(0L, 3, 3), info = "zeros - integer")
expect_equal(cx_zeros(3), matrix(0.0 + 0i, 3, 3), info = "zeros - complex")
expect_equal(lgl_zeros(3), matrix(FALSE, 3, 3), info = "zeros - logical")

#    test.Matrix.diagfill <- function() {
expect_equal(num_diag_fill(diag(1.0, 2, 4), 0.0), matrix(0.0, 2, 4), info = "diagonal fill - case: n < p")
expect_equal(num_diag_fill(diag(1.0, 4, 2), 0.0), matrix(0.0, 4, 2), info = "diagonal fill - case: n > p")
expect_equal(num_diag_fill(diag(1.0, 3, 3), 0.0), matrix(0.0, 3, 3), info = "diagonal fill - case: n = p")

m <- matrix("", 2, 4)
diag(m) <- letters[1:2]

expect_equal(char_diag_fill(m, ""), matrix("", 2, 4), info = "diagonal fill - char")
```
