## Supplementary material for "Identification of QTL-by-Environment Interaction by Controlling Polygenic Background Effect": test_misc.R

```
##  Copyright (C) 2010 - 2021  Dirk Eddelbuettel and Romain Francois
##
##  This file is part of Rcpp.
##
##  Rcpp is free software: you can redistribute it and/or modify it
##  under the terms of the GNU General Public License as published by
##  the Free Software Foundation, either version 2 of the License, or
##  (at your option) any later version.
##
##  Rcpp is distributed in the hope that it will be useful, but
##  WITHOUT ANY WARRANTY; without even the implied warranty of
##  MERCHANTABILITY or FITNESS FOR A PARTICULAR PURPOSE.  See the
##  GNU General Public License for more details.
##
##  You should have received a copy of the GNU General Public License
## along with Rcpp.  If not, see <http://www.gnu.org/licenses/>.

if (Sys.getenv("RunAllRcppTests") != "yes") exit_file("Set 'RunAllRcppTests' to 'yes' to run.")

Rcpp::sourceCpp("cpp/misc.cpp")

#   test.Symbol <- function(){
res <- symbol_()
expect_true( res[1L], info = "Symbol creation - SYMSXP " )
expect_true( res[2L], info = "Symbol creation - CHARSXP " )
expect_true( res[3L], info = "Symbol creation - STRSXP " )
expect_true( res[4L], info = "Symbol creation - std::string " )

#    test.Symbol.notcompatible <- function(){
expect_error( symbol_ctor(symbol_ctor), info = "Symbol not compatible with function" )
expect_error( symbol_ctor(asNamespace("Rcpp")), info = "Symbol not compatible with environment" )
expect_error( symbol_ctor(1:10), info = "Symbol not compatible with integer" )
expect_error( symbol_ctor(TRUE), info = "Symbol not compatible with logical" )
expect_error( symbol_ctor(1.3), info = "Symbol not compatible with numeric" )
expect_error( symbol_ctor(as.raw(1) ), info = "Symbol not compatible with raw" )

#    test.Argument <- function(){
expect_equal( Argument_(), list( x = 2L, y = 3L ) , info = "Argument")

#    test.Dimension.const <- function(){
expect_equal( Dimension_const( c(2L, 2L)) , 2L, info = "testing const operator[]" )

#    test.evaluator.error <- function(){
expect_error( evaluator_error(), info = "Rcpp_eval( stop() )" )

#    test.evaluator.ok <- function(){
expect_equal( sort(evaluator_ok(1:10)), 1:10, info = "Rcpp_eval running fine" )

#    test.exceptions <- function(){
can.demangle <- Rcpp:::capabilities()[["demangling"]]

e <- tryCatch(  exceptions_(), "C++Error" = function(e) e )
expect_true( "C++Error" %in% class(e), info = "exception class C++Error" )

if( can.demangle )  expect_true( "std::range_error" %in% class(e), info = "exception class std::range_error" )

expect_equal( e$message, "boom", info = "exception message" )

if( can.demangle ){
    ## same with direct handler
    e <- tryCatch(  exceptions_(), "std::range_error" = function(e) e )
    expect_true( "C++Error" %in% class(e), info = "(direct handler) exception class C++Error" )
    expect_true( "std::range_error" %in% class(e), info = "(direct handler) exception class std::range_error" )
    expect_equal( e$message, "boom", info = "(direct handler) exception message" )
}
f <- function(){
    try( exceptions_(), silent = TRUE)
    "hello world"
}
expect_equal( f(), "hello world", info = "life continues after an exception" )


#    test.has.iterator <- function(){
has_it <- has_iterator_()
expect_true( has_it[1L] , info = "has_iterator< std::vector<int> >" )
expect_true( has_it[2L] , info = "has_iterator< std::ist<int> >" )
expect_true( has_it[3L] , info = "has_iterator< std::deque<int> >" )
expect_true( has_it[4L] , info = "has_iterator< std::set<int> >" )
expect_true( has_it[5L] , info = "has_iterator< std::map<string,int> >" )

expect_true( ! has_it[6L] , info = "has_iterator< std::pair<string,int> >" )
expect_true( ! has_it[7L] , info = "Rcpp::Symbol" )

#    test.AreMacrosDefined <- function(){
expect_true( Rcpp:::areMacrosDefined( "__cplusplus" ) )

#    test.rcout <- function(){
## define test string that is written to two files
teststr <- "First line.\nSecond line."

rcppfile <- tempfile()
rfile <- tempfile()

## write to test_rcpp.txt from Rcpp
test_rcout(rcppfile,  teststr )

## write to test_r.txt from R
cat( teststr, file=rfile, sep='\n' )

## compare whether the two files have the same data
expect_equal( readLines(rcppfile), readLines(rfile), info="Rcout output")

#    test.rcout.complex <- function(){
rcppfile <- tempfile()
rfile <- tempfile()

z <- complex(real=sample(1:10, 1), imaginary=sample(1:10, 1))

## write to test_rcpp.txt from Rcpp
test_rcout_rcomplex(rcppfile,  z )

## write to test_r.txt from R
cat( z, file=rfile, sep='\n' )

## compare whether the two files have the same data
expect_equal( readLines(rcppfile), readLines(rfile), info="Rcout Rcomplex")

#    test.na_proxy <- function(){
expect_equal(
    na_proxy(),
    rep(c(TRUE,TRUE,TRUE,FALSE,FALSE,FALSE,FALSE,FALSE,FALSE) , 2),
    info = "Na_Proxy NA == handling"
)

#    test.StretchyList <- function(){
expect_equal(stretchy_list(), pairlist( "foo", 1L, 3.2 ))

#    test.named_StretchyList <- function(){
expect_equal(named_stretchy_list(), pairlist( a = "foo", b = 1L, c = 3.2 ))

#    test.stop.variadic <- function(){
m <- tryCatch( test_stop_variadic(), error = function(e){
    conditionMessage(e)
})
expect_equal( m, "foo 3" )

#    test.NullableForNull <- function() {
M <- matrix(1:4, 2, 2)
expect_true(   testNullableForNull(NULL) )
expect_true( ! testNullableForNull(M) )

#    test.NullableForNotNull <- function() {
M <- matrix(1:4, 2, 2)
expect_true( ! testNullableForNotNull(NULL) )
expect_true(   testNullableForNotNull(M) )

#    test.NullableAccessOperator <- function() {
M <- matrix(1:4, 2, 2)
expect_equal( testNullableOperator(M), M )

#    test.NullableAccessGet <- function() {
M <- matrix(1:4, 2, 2)
expect_equal( testNullableGet(M), M )

#    test.NullableAccessAs <- function() {
M <- matrix(1:4, 2, 2)
expect_equal( testNullableAs(M), M )

#    test.NullableAccessClone <- function() {
M <- matrix(1:4, 2, 2)
expect_equal( testNullableClone(M), M )

#    test.NullableIsUsableTrue <- function() {
M <- matrix(1:4, 2, 2)
expect_equal( testNullableIsUsable(M), M)

#    test.NullableIsUsableFalse <- function() {
expect_true(is.null(testNullableIsUsable(NULL)))

#    test.NullableString <- function() {
expect_equal(testNullableString(), "")
expect_equal(testNullableString("blah"), "blah")

#    test.bib <- function() {
expect_true(nchar(Rcpp:::bib()) > 0, info="bib file")

#    test.getRcppVersion <- function() {
expect_true(inherits(Rcpp::getRcppVersion(), "package_version"), info="package_version object")
expect_true(Rcpp::getRcppVersion(devel=TRUE) >= Rcpp::getRcppVersion(devel=FALSE), info="dev greater equal release")

## if need be it can be useful to fail to test e.g. the Docker setup
## commented out now as we prefer to pass when not debugging ;-)
# expect_true(FALSE, info="oh noes")

## test that a message is output as is, and a suppressedMessage is not
txt <- "ABCdef"
expect_equal(capture.output(messageWrapper(txt), type="message"), txt)
expect_equal(capture.output(suppressMessages(messageWrapper(txt)), type="message"), character())
expect_message(messageWrapper(txt))
## test for message component
msg <- tryCatch(message(txt), message = identity)
expect_equal(msg$message, paste(txt, "\n", sep=""))
```
