## Supplementary material for "Identification of QTL-by-Environment Interaction by Controlling Polygenic Background Effect": test_module.R

```
# Copyright (C) 2010 - 2019  Dirk Eddelbuettel and Romain Francois
#
# This file is part of Rcpp.
#
# Rcpp is free software: you can redistribute it and/or modify it
# under the terms of the GNU General Public License as published by
# the Free Software Foundation, either version 2 of the License, or
# (at your option) any later version.
#
# Rcpp is distributed in the hope that it will be useful, but
# WITHOUT ANY WARRANTY; without even the implied warranty of
# MERCHANTABILITY or FITNESS FOR A PARTICULAR PURPOSE.  See the
# GNU General Public License for more details.
#
# You should have received a copy of the GNU General Public License
# along with Rcpp.  If not, see <http://www.gnu.org/licenses/>.

if (Sys.getenv("RunAllRcppTests") != "yes") exit_file("Set 'RunAllRcppTests' to 'yes' to run.")

if( ! Rcpp:::capabilities()[["Rcpp modules"]] ) exit_file("Skipping as no Modules capability.")

Rcpp::sourceCpp("cpp/Module.cpp")

#    test.Module <- function(){
expect_equal( bar( 2L ), 4L )
expect_equal( foo( 2L, 10.0 ), 20.0 )
expect_equal( hello(), "hello" )

w <- new( ModuleWorld )
expect_equal( w$greet(), "hello" )
w$set( "hello world" )
expect_equal( w$greet(), "hello world" )
w$set_ref( "hello world ref" )
expect_equal( w$greet(), "hello world ref" )
w$set_const_ref( "hello world const ref" )
expect_equal( w$greet(), "hello world const ref" )
w$clear( )
expect_equal( w$greet(), "" )

#    test.Module.exposed.class <- function(){
test <- new( ModuleTest, 3.0 )
expect_equal( Test_get_x_const_ref(test), 3.0 )
expect_equal( Test_get_x_const_pointer(test), 3.0 )
expect_equal( Test_get_x_ref(test), 3.0 )
expect_equal( Test_get_x_pointer(test), 3.0 )

expect_equal( attr_Test_get_x_const_ref(test), 3.0 )
expect_equal( attr_Test_get_x_const_pointer(test), 3.0 )
expect_equal( attr_Test_get_x_ref(test), 3.0 )
expect_equal( attr_Test_get_x_pointer(test), 3.0 )

#    test.Module.property <- function(){
w <- new( ModuleNum )
expect_equal( w$x, 0.0 )
expect_equal( w$y, 0L )

w$x <- 2.0
expect_equal( w$x, 2.0 )

expect_error( { w$y <- 3 } )

#    test.Module.member <- function(){
w <- new( ModuleNumber )
expect_equal( w$x, 0.0 )
expect_equal( w$y, 0L )

w$x <- 2.0
expect_equal( w$x, 2.0 )

expect_error( { w$y <- 3 } )

#    test.Module.Constructor <- function() {
r <- new( ModuleRandomizer, 10.0, 20.0 )
set.seed(123)
x10 <- runif(10, 10.0, 20.0)
set.seed(123)
expect_equal(r$get(10), x10)

#    test.Module.flexible.semantics <- function( ){
expect_equal( test_reference( seq(0,10) ), 11L )
expect_equal( test_const_reference( seq(0,10) ), 11L )
expect_equal( test_const( seq(0,10) ), 11L )
```
