## Supplementary material for "Identification of QTL-by-Environment Interaction by Controlling Polygenic Background Effect": test_module_client_package.R

```
##  Copyright (C) 2010 - 2019  John Chambers, Dirk Eddelbuettel and Romain Francois
##
##  This file is part of Rcpp.
##
##  Rcpp is free software: you can redistribute it and/or modify it
##  under the terms of the GNU General Public License as published by
##  the Free Software Foundation, either version 2 of the License, or
##  (at your option) any later version.
##
##  Rcpp is distributed in the hope that it will be useful, but
##  WITHOUT ANY WARRANTY; without even the implied warranty of
##  MERCHANTABILITY or FITNESS FOR A PARTICULAR PURPOSE.  See the
##  GNU General Public License for more details.
##
##  You should have received a copy of the GNU General Public License
##  along with Rcpp.  If not, see <http://www.gnu.org/licenses/>.

## The unit test in this file fails on OS X 10.5.* but pass on 10.6.*
## Sys.info release comes back with 10.* for the latter but 9.* for the former
## Thanks to Simon Urbanek and Baptiste Auguie for suggesting and testing this
.badOSX <- (Sys.info()['sysname'] == "Darwin" &&
            isTRUE(as.integer(gsub("\\..*","",Sys.info()['release'])) < 10L) )

## It now (Dec 2011) appears to fail on Windows too
.onWindows <- .Platform$OS.type == "windows"

if (.badOSX || .onWindows) exit_file("Skipping as older macOS or Windows.")

.runThisTest <- Sys.getenv("RunAllRcppTests") == "yes" && Sys.getenv("RunVerboseRcppTests") == "yes"

if (! .runThisTest) exit_file("Set 'RunVerboseRcppTests' and 'RunAllRcppTests' to 'yes' to run.")

## ## added test for 'testRcppClass' example of extending C++ classes via R
#    test.Class.package <- function( ){

td <- tempfile()
cwd <- getwd()
dir.create( td )
file.copy(system.file("tinytest", "testRcppClass", package = "Rcpp") , td, recursive = TRUE)
setwd( td )
R <- shQuote( file.path( R.home( component = "bin" ), "R" ))
cmd <- paste( R , "CMD build testRcppClass" )
system( cmd )
dir.create( "templib" )
install.packages( "testRcppClass_0.1.tar.gz", "templib", repos = NULL, type = "source" )
require( "testRcppClass", "templib", character.only = TRUE )

v <- stdNumeric$new()
data <- as.numeric(1:10)
v$assign(data)
v$set(3L, v$at(3L) + 1)

data[[4]] <- data[[4]] +1

expect_equal( v$as.vector(), data )

## a few function calls
expect_equal( bar(2), 4)
expect_equal( foo(2,3), 6)

on.exit( { setwd( cwd) ; unlink( td, recursive = TRUE ) } )
```
