## Supplementary material for "Identification of QTL-by-Environment Interaction by Controlling Polygenic Background Effect": test_packageversion.R

```
##  Copyright (C) 2019 - 2022  Dirk Eddelbuettel
##
##  This file is part of Rcpp.
##
##  Rcpp is free software: you can redistribute it and/or modify it
##  under the terms of the GNU General Public License as published by
##  the Free Software Foundation, either version 2 of the License, or
##  (at your option) any later version.
##
##  Rcpp is distributed in the hope that it will be useful, but
##  WITHOUT ANY WARRANTY; without even the implied warranty of
##  MERCHANTABILITY or FITNESS FOR A PARTICULAR PURPOSE.  See the
##  GNU General Public License for more details.
##
##  You should have received a copy of the GNU General Public License
##  along with Rcpp.  If not, see <http://www.gnu.org/licenses/>.

if (Sys.getenv("RunAllRcppTests") != "yes") exit_file("Set 'RunAllRcppTests' to 'yes' to run.")

Rcpp::sourceCpp("cpp/rcppversion.cpp")

## we take packageVersion, make it a character variable, split it by dots and turn it to ints
## note that v could now be a three or four element vector depending on what the package version is
pv <- packageVersion("Rcpp")
pvstr <- as.character(pv)
v <- as.integer(unlist(strsplit(pvstr, "\\.")))

## construct a release string from the first three elements, ie "1.0.3" from 1.0.3.1
relstr <- as.character(as.package_version(paste(v[1:3], collapse=".")))

## call C++ function returning list of six values, three each for 'release' and 'dev' version
res <- checkVersion(v)


## basic check: is the #defined version equal to the computed version (issue #1014)
expect_equal(res$cur_ver, res$def_ver, info="current computed version equal defined version")

## basic check: is the #defined string version equal to the computed string version (adjusting for rel)
expect_equal(relstr, res$def_str, info="current computed version equal defined dev string")

## additional checks if we are a dev version
if (length(v) >= 4) {
    expect_equal(res$cur_dev_ver, res$def_dev_ver, info="current computed dev version greater equal defined dev version")
}

if (length(v) <= 4) {
    ## basic check: is #defined string version equal to computed string
    expect_true(grepl(pvstr, res$def_dev_str), info="current computed version equal defined dev string")
}
```
