## Supplementary material for "Identification of QTL-by-Environment Interaction by Controlling Polygenic Background Effect": test_quickanddirty.R

```
##  Copyright (C) 2012 - 2019  Dirk Eddelbuettel and Romain Francois
##
##  This file is part of Rcpp.
##
##  Rcpp is free software: you can redistribute it and/or modify it
##  under the terms of the GNU General Public License as published by
##  the Free Software Foundation, either version 2 of the License, or
##  (at your option) any later version.
##
##  Rcpp is distributed in the hope that it will be useful, but
##  WITHOUT ANY WARRANTY; without even the implied warranty of
##  MERCHANTABILITY or FITNESS FOR A PARTICULAR PURPOSE.  See the
##  GNU General Public License for more details.
##
##  You should have received a copy of the GNU General Public License
##  along with Rcpp.  If not, see <http://www.gnu.org/licenses/>.

if (Sys.getenv("RunAllRcppTests") != "yes") exit_file("Set 'RunAllRcppTests' to 'yes' to run.")

Rcpp::sourceCpp("cpp/rmath.cpp")

#test.rmath.norm <- function() {
x <- 0.25
a <- 1.25
b <- 2.50
expect_equal(runit_dnorm(x, a, b),
             c(dnorm(x, a, b, log=FALSE), dnorm(x, a, b, log=TRUE)),
             info = " rmath.dnorm")

expect_equal(runit_pnorm(x, a, b),
             c(pnorm(x, a, b, lower=TRUE, log=FALSE),  pnorm(log(x), a, b, lower=TRUE, log=TRUE),
               pnorm(x, a, b, lower=FALSE, log=FALSE), pnorm(log(x), a, b, lower=FALSE, log=TRUE)),
             info = " rmath.pnorm")

expect_equal(runit_qnorm(x, a, b),
             c(qnorm(x, a, b, lower=TRUE, log=FALSE),  qnorm(log(x), a, b, lower=TRUE,  log=TRUE),
               qnorm(x, a, b, lower=FALSE, log=FALSE), qnorm(log(x), a, b, lower=FALSE, log=TRUE)),
             info = " rmath.qnorm")

set.seed(333)
rcpp_result <- runit_rnorm(a, b)
set.seed(333)
rcpp_result_sugar <- runit_rnorm_sugar(a, b)
set.seed(333)
r_result <- rnorm(5, a, b)

expect_equal(rcpp_result, r_result, info = " rmath.rnorm")
expect_equal(rcpp_result_sugar, r_result, info = " rmath.rnorm.sugar")
```
