## Supplementary material for "Identification of QTL-by-Environment Interaction by Controlling Polygenic Background Effect": test_rcpp_package_skeleton.R

```
##  Copyright (C) 2013 - 2019  Dirk Eddelbuettel and Romain Francois
##
##  This file is part of Rcpp.
##
##  Rcpp is free software: you can redistribute it and/or modify it
##  under the terms of the GNU General Public License as published by
##  the Free Software Foundation, either version 2 of the License, or
##  (at your option) any later version.
##
##  Rcpp is distributed in the hope that it will be useful, but
##  WITHOUT ANY WARRANTY; without even the implied warranty of
##  MERCHANTABILITY or FITNESS FOR A PARTICULAR PURPOSE.  See the
##  GNU General Public License for more details.
##
##  You should have received a copy of the GNU General Public License
## along with Rcpp.  If not, see <http://www.gnu.org/licenses/>.

.runThisTest <- Sys.getenv("RunAllRcppTests") == "yes" && Sys.getenv("RunVerboseRcppTests") == "yes"

if (! .runThisTest) exit_file("Set 'RunVerboseRcppTests' and 'RunAllRcppTests' to 'yes' to run.")

library(Rcpp)

#    test.Rcpp.package.skeleton <- function(){

tempdir <- tempdir()
path <- tempdir
pkg_path <- file.path(path, "foo")
R_path <- file.path(pkg_path, "R")
src_path <- file.path(pkg_path, "src")
env <- new.env()

env$funA <- function(alpha, beta) "gamma"
env$funB <- function(first, ..., last) "foo"

Rcpp.package.skeleton("foo", path=path, list=c("funA", "funB"),
                      author="Boo-Boo Bear",
                      maintainer="Yogi Bear",
                      license="An Opensource License",
                      email="yogibear@yogimail.com",
                      environment=env)

checkTrue( "foo" %in% list.files(path), "pkg path generated as named" )

## check the DESCRIPTION
DESCRIPTION <- as.list( read.dcf( file.path(pkg_path, "DESCRIPTION") )[1,] )
checkTrue( DESCRIPTION["Author"] == "Boo-Boo Bear",
          "wrote the Author field in DESCRIPTION" )
checkTrue( DESCRIPTION["Maintainer"] == "Yogi Bear <yogibear@yogimail.com>",
          "wrote the Maintainer field in DESCRIPTION")
checkTrue( DESCRIPTION["License"] == "An Opensource License",
          "wrote the License field in DESCRIPTION" )
checkTrue( DESCRIPTION["LinkingTo"] == "Rcpp",
          "we make sure that we 'link' to Rcpp (use its headers)" )

## make sure we have useDynLib in the namespace
NAMESPACE <- readLines( file.path(pkg_path, "NAMESPACE") )

## note: we use regular expressions anticipating a possible future
## usage of e.g. '.registration=TRUE' in Rcpp.package.skeleton
checkTrue( any(grepl( "useDynLib(foo", NAMESPACE, fixed=TRUE )),
          "NAMESPACE has useDynLib(foo)" )

R_files <- list.files(R_path, full.names=TRUE)
checkTrue( all( c("funA.R", "funB.R") %in% list.files(R_path)),
          "created R files from functions" )
for (file in grep("RcppExports.R", R_files, invert=TRUE, value=TRUE)) {
    code <- readLines(file)
    fn <- eval(parse(text=paste(code, collapse="\n")))
    fn_name <- gsub(".*/(.*)\\.R$", "\\1", file)
    checkIdentical(fn, get(fn_name),
                   sprintf("we parsed the function '%s' correctly", fn_name)
                   )
}

## make sure we can build the package as generated
## note: the generated .Rd placeholders are insufficient to be able
## to successfully install the pkg; e.g. I see

## Error in Rd_info(db[[i]]) :
## missing/empty \title field in '<path>/funA.Rd'
invisible(sapply( list.files( file.path(pkg_path, "man"), full.names=TRUE), unlink ))

owd <- getwd()
setwd(path)
R <- shQuote( file.path( R.home( component = "bin" ), "R" ))
system( paste(R, "CMD build", pkg_path) )
checkTrue( file.exists("foo_1.0.tar.gz"), "can successfully R CMD build the pkg")
dir.create("templib")
install.packages("foo_1.0.tar.gz", file.path(path, "templib"), repos=NULL, type="source")
require("foo", file.path(path, "templib"), character.only=TRUE)


#    test.Rcpp.package.skeleton.Attributes <- function() {
tempdir <- tempdir()
path <- tempdir
if (dir.exists(file.path(path, "foo"))) unlink(file.path(path, "foo"), recursive=TRUE)
pkg_path <- file.path(path, "foo")
R_path <- file.path(pkg_path, "R")
src_path <- file.path(pkg_path, "src")

Rcpp.package.skeleton("foo", path=path, attributes=TRUE, example_code=TRUE,
                      environment=environment())
checkTrue(file.exists( file.path(src_path, "RcppExports.cpp")),
          "RcppExports.cpp was created")
checkTrue(file.exists( file.path(src_path, "rcpp_hello_world.cpp")),
          "rcpp_hello_world.cpp was created" )
checkTrue(file.exists( file.path(R_path, "RcppExports.R")),
          "RcppExports.R was created")
#on.exit( unlink(pkg_path, recursive=TRUE), add=TRUE )
unlink(pkg_path, recursive=TRUE)

#    test.Rcpp.package.skeleton.NoAttributes <- function() {
tempdir <- tempdir()
path <- tempdir
pkg_path <- file.path(path, "foo")
R_path <- file.path(pkg_path, "R")
src_path <- file.path(pkg_path, "src")

Rcpp.package.skeleton("foo", path=path, attributes=FALSE, example_code=TRUE,
                      environment=environment())
checkTrue(file.exists( file.path(src_path, "rcpp_hello_world.cpp")),
          "rcpp_hello_world.cpp was created")
checkTrue(file.exists( file.path(src_path, "rcpp_hello_world.h")),
          "rcpp_hello_world.h was created")
checkTrue(file.exists( file.path(R_path, "rcpp_hello_world.R")),
          "rcpp_hello_world.R was created" )
on.exit( unlink(pkg_path, recursive=TRUE) )

#    test.Rcpp.package.skeleton.Module <- function() {
tempdir <- tempdir()
path <- tempdir
pkg_path <- file.path(path, "foo")
R_path <- file.path(pkg_path, "R")
src_path <- file.path(pkg_path, "src")

Rcpp.package.skeleton("foo", path=path, module=TRUE, environment=environment())
checkTrue(file.exists( file.path(src_path, "rcpp_module.cpp")),
          "rcpp_module.cpp was created")

on.exit(unlink(pkg_path, recursive=TRUE))
on.exit( setwd(owd), add=TRUE )
on.exit( unlink( file.path(path, "foo_1.0.tar.gz") ), add=TRUE)
on.exit( unlink( file.path(path, "templib"), recursive=TRUE), add=TRUE )
on.exit( unlink(pkg_path, recursive=TRUE), add=TRUE )
on.exit(unlink(pkg_path, recursive=TRUE), add=TRUE)
```
