## Supplementary material for "Identification of QTL-by-Environment Interaction by Controlling Polygenic Background Effect": test_rmath.R

```
##  Copyright (C) 2012 - 2016  Dirk Eddelbuettel and Romain Francois
##  Copyright (C) 2016 - 2019  Dirk Eddelbuettel and James J Balamuta
##
##  This file is part of Rcpp.
##
##  Rcpp is free software: you can redistribute it and/or modify it
##  under the terms of the GNU General Public License as published by
##  the Free Software Foundation, either version 2 of the License, or
##  (at your option) any later version.
##
##  Rcpp is distributed in the hope that it will be useful, but
##  WITHOUT ANY WARRANTY; without even the implied warranty of
##  MERCHANTABILITY or FITNESS FOR A PARTICULAR PURPOSE.  See the
##  GNU General Public License for more details.
##
##  You should have received a copy of the GNU General Public License
##  along with Rcpp.  If not, see <http://www.gnu.org/licenses/>.

if (Sys.getenv("RunAllRcppTests") != "yes") exit_file("Set 'RunAllRcppTests' to 'yes' to run.")

Rcpp::sourceCpp("cpp/rmath.cpp")

#    test.rmath.norm <- function() {
x <- 0.25
a <- 1.25
b <- 2.50
expect_equal(runit_dnorm(x, a, b),
            c(dnorm(x, a, b, log=FALSE), dnorm(x, a, b, log=TRUE)),
            info = " rmath.dnorm")

expect_equal(runit_pnorm(x, a, b),
            c(pnorm(x, a, b, lower=TRUE, log=FALSE),  pnorm(log(x), a, b, lower=TRUE, log=TRUE),
              pnorm(x, a, b, lower=FALSE, log=FALSE), pnorm(log(x), a, b, lower=FALSE, log=TRUE)),
            info = " rmath.pnorm")

expect_equal(runit_qnorm(x, a, b),
            c(qnorm(x, a, b, lower=TRUE, log=FALSE),  qnorm(log(x), a, b, lower=TRUE,  log=TRUE),
              qnorm(x, a, b, lower=FALSE, log=FALSE), qnorm(log(x), a, b, lower=FALSE, log=TRUE)),
            info = " rmath.qnorm")

set.seed(333)
r_result <- rnorm(5, a, b)
set.seed(333)
rcpp_result <- runit_rnorm(a, b)
expect_equal(rcpp_result, r_result, info = " rmath.rnorm")

set.seed(333)
rcpp_result_sugar <- runit_rnorm_sugar(a, b)
expect_equal(rcpp_result_sugar, r_result, info = " rmath.rnorm.sugar")


#    test.rmath.unif <- function() {
x <- 0.25
a <- 1.25
b <- 2.50
expect_equal(runit_dunif(x, a, b),
            c(dunif(x, a, b, log=FALSE), dunif(x, a, b, log=TRUE)),
            info = " rmath.dunif")

expect_equal(runit_punif(x, a, b),
            c(punif(x, a, b, lower=TRUE, log=FALSE),  punif(log(x), a, b, lower=TRUE, log=TRUE),
              punif(x, a, b, lower=FALSE, log=FALSE), punif(log(x), a, b, lower=FALSE, log=TRUE)),
            info = " rmath.punif")

expect_equal(runit_qunif(x, a, b),
            c(qunif(x, a, b, lower=TRUE, log=FALSE),  qunif(log(x), a, b, lower=TRUE,  log=TRUE),
              qunif(x, a, b, lower=FALSE, log=FALSE), qunif(log(x), a, b, lower=FALSE, log=TRUE)),
            info = " rmath.qunif")

set.seed(333)
r_result <- runif(5, a, b)
set.seed(333)
rcpp_result <- runit_runif(a, b)
expect_equal(rcpp_result, r_result, info = " rmath.runif")

set.seed(333)
rcpp_result_sugar <- runit_runif_sugar(a, b)
expect_equal(rcpp_result_sugar, r_result, info = " rmath.runif.sugar")


#    test.rmath.gamma <- function() {
x <- 0.25
a <- 1.0
b <- 1.0
expect_equal(runit_dgamma(x, a, b),
            c(dgamma(x, a, b, log=FALSE), dgamma(x, a, b, log=TRUE)),
            info = " rmath.dgamma")

expect_equal(runit_pgamma(x, a, b),
            c(pgamma(x, a, b, lower=TRUE, log=FALSE),  pgamma(log(x), a, b, lower=TRUE, log=TRUE),
              pgamma(x, a, b, lower=FALSE, log=FALSE), pgamma(log(x), a, b, lower=FALSE, log=TRUE)),
            info = " rmath.pgamma")

expect_equal(runit_qgamma(x, a, b),
            c(qgamma(x, a, b, lower=TRUE, log=FALSE),  qgamma(log(x), a, b, lower=TRUE,  log=TRUE),
              qgamma(x, a, b, lower=FALSE, log=FALSE), qgamma(log(x), a, b, lower=FALSE, log=TRUE)),
            info = " rmath.qgamma")

set.seed(333)
r_result <- rgamma(5, a, b)
set.seed(333)
rcpp_result <- runit_rgamma(a, b)
expect_equal(rcpp_result, r_result, info = " rmath.rgamma")

set.seed(333)
rcpp_result_sugar <- runit_rgamma_sugar(a, b)
expect_equal(rcpp_result_sugar, r_result, info = " rmath.rgamma.sugar")

#    test.rmath.beta <- function() {
x <- 0.25
a <- 0.8
b <- 2.5
expect_equal(runit_dbeta(x, a, b),
            c(dbeta(x, a, b, log=FALSE), dbeta(x, a, b, log=TRUE)),
            info = " rmath.dbeta")

expect_equal(runit_pbeta(x, a, b),
            c(pbeta(x, a, b, lower=TRUE, log=FALSE),  pbeta(log(x), a, b, lower=TRUE, log=TRUE),
              pbeta(x, a, b, lower=FALSE, log=FALSE), pbeta(log(x), a, b, lower=FALSE, log=TRUE)),
            info = " rmath.pbeta")

expect_equal(runit_qbeta(x, a, b),
            c(qbeta(x, a, b, lower=TRUE, log=FALSE),  qbeta(log(x), a, b, lower=TRUE,  log=TRUE),
              qbeta(x, a, b, lower=FALSE, log=FALSE), qbeta(log(x), a, b, lower=FALSE, log=TRUE)),
            info = " rmath.qbeta")

set.seed(333)
r_result <- rbeta(5, a, b)
set.seed(333)
rcpp_result <- runit_rbeta(a, b)
expect_equal(rcpp_result, r_result, info = " rmath.rbeta")

set.seed(333)
rcpp_result_sugar <- runit_rbeta(a, b)
expect_equal(rcpp_result_sugar, r_result, info = " rmath.rbeta.sugar")


#    test.rmath.lnorm <- function() {
x <- 0.25
a <- 0.8
b <- 2.5
expect_equal(runit_dlnorm(x, a, b),
            c(dlnorm(x, a, b, log=FALSE), dlnorm(x, a, b, log=TRUE)),
            info = " rmath.dlnorm")

expect_equal(runit_plnorm(x, a, b),
            c(plnorm(x, a, b, lower=TRUE, log=FALSE),  plnorm(log(x), a, b, lower=TRUE, log=TRUE),
              plnorm(x, a, b, lower=FALSE, log=FALSE), plnorm(log(x), a, b, lower=FALSE, log=TRUE)),
            info = " rmath.plnorm")

expect_equal(runit_qlnorm(x, a, b),
            c(qlnorm(x, a, b, lower=TRUE, log=FALSE),  qlnorm(log(x), a, b, lower=TRUE,  log=TRUE),
              qlnorm(x, a, b, lower=FALSE, log=FALSE), qlnorm(log(x), a, b, lower=FALSE, log=TRUE)),
            info = " rmath.qlnorm")

set.seed(333)
r_result <- rlnorm(5, a, b)
set.seed(333)
rcpp_result <- runit_rlnorm(a, b)
expect_equal(rcpp_result, r_result, info = " rmath.rlnorm")

set.seed(333)
rcpp_result_sugar <- runit_rlnorm_sugar(a, b)
expect_equal(rcpp_result_sugar, r_result, info = " rmath.rlnorm.sugar")


#    test.rmath.chisq <- function() {
x <- 0.25
a <- 0.8
expect_equal(runit_dchisq(x, a),
            c(dchisq(x, a, log=FALSE), dchisq(x, a, log=TRUE)),
            info = " rmath.dchisq")

expect_equal(runit_pchisq(x, a),
            c(pchisq(x, a, lower=TRUE, log=FALSE),  pchisq(log(x), a, lower=TRUE, log=TRUE),
              pchisq(x, a, lower=FALSE, log=FALSE), pchisq(log(x), a, lower=FALSE, log=TRUE)),
            info = " rmath.pchisq")

expect_equal(runit_qchisq(x, a),
            c(qchisq(x, a, lower=TRUE, log=FALSE),  qchisq(log(x), a, lower=TRUE,  log=TRUE),
              qchisq(x, a, lower=FALSE, log=FALSE), qchisq(log(x), a, lower=FALSE, log=TRUE)),
            info = " rmath.qchisq")

set.seed(333)
r_result <- rchisq(5, a)
set.seed(333)
rcpp_result <- runit_rchisq(a)
expect_equal(rcpp_result, r_result, info = " rmath.rchisq")

set.seed(333)
rcpp_result_sugar <- runit_rchisq_sugar(a)
expect_equal(rcpp_result_sugar, r_result, info = " rmath.rchisq.sugar")


#    test.rmath.nchisq <- function() {
x <- 0.25
a <- 0.8
b <- 2.5
expect_equal(runit_dnchisq(x, a, b),
            c(dchisq(x, a, b, log=FALSE), dchisq(x, a, b, log=TRUE)),
            info = " rmath.dnchisq")

expect_equal(runit_pnchisq(x, a, b),
            c(pchisq(x, a, b, lower=TRUE, log=FALSE),  pchisq(log(x), a, b, lower=TRUE, log=TRUE),
              pchisq(x, a, b, lower=FALSE, log=FALSE), pchisq(log(x), a, b, lower=FALSE, log=TRUE)),
            info = " rmath.pnchisq")

expect_equal(runit_qnchisq(x, a, b),
            c(qchisq(x, a, b, lower=TRUE, log=FALSE),  qchisq(log(x), a, b, lower=TRUE,  log=TRUE),
              qchisq(x, a, b, lower=FALSE, log=FALSE), qchisq(log(x), a, b, lower=FALSE, log=TRUE)),
            info = " rmath.qnchisq")


#    test.rmath.f <- function() {
x <- 0.25
a <- 0.8
b <- 2.5
expect_equal(runit_df(x, a, b),
            c(df(x, a, b, log=FALSE), df(x, a, b, log=TRUE)),
            info = " rmath.df")

expect_equal(runit_pf(x, a, b),
            c(pf(x, a, b, lower=TRUE, log=FALSE),  pf(log(x), a, b, lower=TRUE, log=TRUE),
              pf(x, a, b, lower=FALSE, log=FALSE), pf(log(x), a, b, lower=FALSE, log=TRUE)),
            info = " rmath.pf")

expect_equal(runit_qf(x, a, b),
            c(qf(x, a, b, lower=TRUE, log=FALSE),  qf(log(x), a, b, lower=TRUE,  log=TRUE),
              qf(x, a, b, lower=FALSE, log=FALSE), qf(log(x), a, b, lower=FALSE, log=TRUE)),
            info = " rmath.qf")

set.seed(333)
r_result <- rf(5, a, b)
set.seed(333)
rcpp_result <- runit_rf(a, b)
expect_equal(rcpp_result, r_result, info = " rmath.rf")

set.seed(333)
rcpp_result_sugar <- runit_rf_sugar(a, b)
expect_equal(rcpp_result_sugar, r_result, info = " rmath.rf.sugar")
#    }


#    test.rmath.t <- function() {
x <- 0.25
a <- 0.8
expect_equal(runit_dt(x, a),
            c(dt(x, a, log=FALSE), dt(x, a, log=TRUE)),
            info = " rmath.dt")

expect_equal(runit_pt(x, a),
            c(pt(x, a, lower=TRUE, log=FALSE),  pt(log(x), a, lower=TRUE, log=TRUE),
              pt(x, a, lower=FALSE, log=FALSE), pt(log(x), a, lower=FALSE, log=TRUE)),
            info = " rmath.pt")

expect_equal(runit_qt(x, a),
            c(qt(x, a, lower=TRUE, log=FALSE),  qt(log(x), a, lower=TRUE,  log=TRUE),
              qt(x, a, lower=FALSE, log=FALSE), qt(log(x), a, lower=FALSE, log=TRUE)),
            info = " rmath.qt")

set.seed(333)
r_result <- rt(5, a)
set.seed(333)
rcpp_result <- runit_rt(a)
expect_equal(rcpp_result, r_result, info = " rmath.rt")

set.seed(333)
rcpp_result_sugar <- runit_rt_sugar(a)
expect_equal(rcpp_result_sugar, r_result, info = " rmath.rt.sugar")


#    test.rmath.binom <- function() {
x <- 5
a <- 10
b <- 0.5
expect_equal(runit_dbinom(x, a, b),
            c(dbinom(x, a, b, log=FALSE), dbinom(x, a, b, log=TRUE)),
            info = " rmath.dbinom")

expect_equal(runit_pbinom(x, a, b),
            c(pbinom(x, a, b, lower=TRUE, log=FALSE),  pbinom(log(x), a, b, lower=TRUE, log=TRUE),
              pbinom(x, a, b, lower=FALSE, log=FALSE), pbinom(log(x), a, b, lower=FALSE, log=TRUE)),
            info = " rmath.pbinom")

x <- x/a
expect_equal(runit_qbinom(x, a, b),
            c(qbinom(x, a, b, lower=TRUE, log=FALSE),  qbinom(log(x), a, b, lower=TRUE,  log=TRUE),
              qbinom(x, a, b, lower=FALSE, log=FALSE), qbinom(log(x), a, b, lower=FALSE, log=TRUE)),
            info = " rmath.qbinom")

set.seed(333)
r_result <- rbinom(5, a, b)
set.seed(333)
rcpp_result <- runit_rbinom(a, b)
expect_equal(rcpp_result, r_result, info = " rmath.rbinom")

set.seed(333)
rcpp_result_sugar <- runit_rbinom_sugar(a, b)
expect_equal(rcpp_result_sugar, r_result, info = " rmath.rbinom.sugar")


#    test.rmath.cauchy <- function() {
x <- 0.25
a <- 0.8
b <- 2.5
expect_equal(runit_dcauchy(x, a, b),
            c(dcauchy(x, a, b, log=FALSE), dcauchy(x, a, b, log=TRUE)),
            info = " rmath.dcauchy")

expect_equal(runit_pcauchy(x, a, b),
            c(pcauchy(x, a, b, lower=TRUE, log=FALSE),  pcauchy(log(x), a, b, lower=TRUE, log=TRUE),
              pcauchy(x, a, b, lower=FALSE, log=FALSE), pcauchy(log(x), a, b, lower=FALSE, log=TRUE)),
            info = " rmath.pcauchy")

expect_equal(runit_qcauchy(x, a, b),
            c(qcauchy(x, a, b, lower=TRUE, log=FALSE),  qcauchy(log(x), a, b, lower=TRUE,  log=TRUE),
              qcauchy(x, a, b, lower=FALSE, log=FALSE), qcauchy(log(x), a, b, lower=FALSE, log=TRUE)),
            info = " rmath.qcauchy")

set.seed(333)
r_result <- rcauchy(5, a, b)
set.seed(333)
rcpp_result <- runit_rcauchy(a, b)
expect_equal(rcpp_result, r_result, info = " rmath.rcauchy")

set.seed(333)
rcpp_result_sugar <- runit_rcauchy_sugar(a, b)
expect_equal(rcpp_result_sugar, r_result, info = " rmath.rcauchy.sugar")


#    test.rmath.exp <- function() {
x <- 0.25
a <- 1.0
expect_equal(runit_dexp(x, a),
            c(dexp(x, a, log=FALSE), dexp(x, a, log=TRUE)),
            info = " rmath.dexp")

expect_equal(runit_pexp(x, a),
            c(pexp(x, a, lower=TRUE, log=FALSE),  pexp(log(x), a, lower=TRUE, log=TRUE),
              pexp(x, a, lower=FALSE, log=FALSE), pexp(log(x), a, lower=FALSE, log=TRUE)),
            info = " rmath.pexp")

expect_equal(runit_qexp(x, a),
            c(qexp(x, a, lower=TRUE, log=FALSE),  qexp(log(x), a, lower=TRUE,  log=TRUE),
              qexp(x, a, lower=FALSE, log=FALSE), qexp(log(x), a, lower=FALSE, log=TRUE)),
            info = " rmath.qexp")

set.seed(333)
r_result <- rexp(5, a)
set.seed(333)
rcpp_result <- runit_rexp(a)
expect_equal(rcpp_result, r_result, info = " rmath.rexp")

set.seed(333)
rcpp_result_sugar <- runit_rexp_sugar(a)
expect_equal(rcpp_result_sugar, r_result, info = " rmath.rexp.sugar")


#    test.rmath.geom <- function() {
x <- 1
a <- 0.75
expect_equal(runit_dgeom(x, a),
            c(dgeom(x, a, log=FALSE), dgeom(x, a, log=TRUE)),
            info = " rmath.dgeom")

expect_equal(runit_pgeom(x, a),
            c(pgeom(x, a, lower=TRUE, log=FALSE),  pgeom(log(x), a, lower=TRUE, log=TRUE),
              pgeom(x, a, lower=FALSE, log=FALSE), pgeom(log(x), a, lower=FALSE, log=TRUE)),
            info = " rmath.pgeom")

expect_equal(runit_qgeom(x, a),
            c(qgeom(x, a, lower=TRUE, log=FALSE),  qgeom(log(x), a, lower=TRUE,  log=TRUE),
              qgeom(x, a, lower=FALSE, log=FALSE), qgeom(log(x), a, lower=FALSE, log=TRUE)),
            info = " rmath.qgeom")

set.seed(333)
r_result <- rgeom(5, a)
set.seed(333)
rcpp_result <- runit_rgeom(a)
expect_equal(rcpp_result, r_result, info = " rmath.rgeom")

set.seed(333)
rcpp_result_sugar <- runit_rgeom_sugar(a)
expect_equal(rcpp_result_sugar, r_result, info = " rmath.rgeom.sugar")

#    test.rmath.hyper <- function() {
x <- 5
a <- 10
b <- 7
c <- 8
expect_equal(runit_dhyper(x, a, b, c),
            c(dhyper(x, a, b, c, log=FALSE), dhyper(x, a, b, c, log=TRUE)),
            info = " rmath.dhyper")

expect_equal(runit_phyper(x, a, b, c),
            c(phyper(x, a, b, c, lower=TRUE, log=FALSE),  phyper(log(x), a, b, c, lower=TRUE, log=TRUE),
              phyper(x, a, b, c, lower=FALSE, log=FALSE), phyper(log(x), a, b, c, lower=FALSE, log=TRUE)),
            info = " rmath.phyper")

x <- x/a
expect_equal(runit_qhyper(x, a, b, c),
            c(qhyper(x, a, b, c, lower=TRUE, log=FALSE),  qhyper(log(x), a, b, c, lower=TRUE,  log=TRUE),
              qhyper(x, a, b, c, lower=FALSE, log=FALSE), qhyper(log(x), a, b, c, lower=FALSE, log=TRUE)),
            info = " rmath.qhyper")

set.seed(333)
r_result <- rhyper(5, a, b, c)
set.seed(333)
rcpp_result <- runit_rhyper(a, b, c)
expect_equal(rcpp_result, r_result, info = " rmath.rhyper")

set.seed(333)
rcpp_result_sugar <- runit_rhyper_sugar(a, b, c)
expect_equal(rcpp_result_sugar, r_result, info = " rmath.rhyper.sugar")


#    test.rmath.nbinom <- function() {
x <- 2
a <- 8
b <- 0.25
expect_equal(runit_dnbinom(x, a, b),
            c(dnbinom(x, a, b, log=FALSE), dnbinom(x, a, b, log=TRUE)),
            info = " rmath.dnbinom")

expect_equal(runit_pnbinom(x, a, b),
            c(pnbinom(x, a, b, lower=TRUE, log=FALSE),  pnbinom(log(x), a, b, lower=TRUE, log=TRUE),
              pnbinom(x, a, b, lower=FALSE, log=FALSE), pnbinom(log(x), a, b, lower=FALSE, log=TRUE)),
            info = " rmath.pnbinom")

x <- x/a
expect_equal(runit_qnbinom(x, a, b),
            c(qnbinom(x, a, b, lower=TRUE, log=FALSE),  qnbinom(log(x), a, b, lower=TRUE,  log=TRUE),
              qnbinom(x, a, b, lower=FALSE, log=FALSE), qnbinom(log(x), a, b, lower=FALSE, log=TRUE)),
            info = " rmath.qnbinom")

set.seed(333)
r_result <- rnbinom(5, a, b)
set.seed(333)
rcpp_result <- runit_rnbinom(a, b)
expect_equal(rcpp_result, r_result, info = " rmath.rnbinom")

set.seed(333)
rcpp_result_sugar <- runit_rnbinom_sugar(a, b)
expect_equal(rcpp_result_sugar, r_result, info = " rmath.rnbinom.sugar")


#    test.rmath.pois <- function() {
x <- 2
a <- 1.0
expect_equal(runit_dpois(x, a),
            c(dpois(x, a, log=FALSE), dpois(x, a, log=TRUE)),
            info = " rmath.dpois")

expect_equal(runit_ppois(x, a),
            c(ppois(x, a, lower=TRUE, log=FALSE),  ppois(log(x), a, lower=TRUE, log=TRUE),
              ppois(x, a, lower=FALSE, log=FALSE), ppois(log(x), a, lower=FALSE, log=TRUE)),
            info = " rmath.ppois")

x <- 1/x
expect_equal(runit_qpois(x, a),
            c(qpois(x, a, lower=TRUE, log=FALSE),  qpois(log(x), a, lower=TRUE,  log=TRUE),
              qpois(x, a, lower=FALSE, log=FALSE), qpois(log(x), a, lower=FALSE, log=TRUE)),
            info = " rmath.qpois")

set.seed(333)
r_result <- rpois(5, a)
set.seed(333)
rcpp_result <- runit_rpois(a)
expect_equal(rcpp_result, r_result, info = " rmath.rpois")

set.seed(333)
rcpp_result_sugar <- runit_rpois_sugar(a)
expect_equal(rcpp_result_sugar, r_result, info = " rmath.rpois.sugar")


#    test.rmath.weibull <- function() {
x <- 2
a <- 8
b <- 0.25
expect_equal(runit_dweibull(x, a, b),
            c(dweibull(x, a, b, log=FALSE), dweibull(x, a, b, log=TRUE)),
            info = " rmath.dweibull")

expect_equal(runit_pweibull(x, a, b),
            c(pweibull(x, a, b, lower=TRUE, log=FALSE),  pweibull(log(x), a, b, lower=TRUE, log=TRUE),
              pweibull(x, a, b, lower=FALSE, log=FALSE), pweibull(log(x), a, b, lower=FALSE, log=TRUE)),
            info = " rmath.pweibull")

x <- x/a
expect_equal(runit_qweibull(x, a, b),
            c(qweibull(x, a, b, lower=TRUE, log=FALSE),  qweibull(log(x), a, b, lower=TRUE,  log=TRUE),
              qweibull(x, a, b, lower=FALSE, log=FALSE), qweibull(log(x), a, b, lower=FALSE, log=TRUE)),
            info = " rmath.qweibull")

set.seed(333)
r_result <- rweibull(5, a, b)
set.seed(333)
rcpp_result <- runit_rweibull(a, b)
expect_equal(rcpp_result, r_result, info = " rmath.rweibull")

set.seed(333)
rcpp_result_sugar <- runit_rweibull_sugar(a, b)
expect_equal(rcpp_result_sugar, r_result, info = " rmath.rweibull.sugar")


#    test.rmath.logis <- function() {
x <- 2
a <- 8
b <- 0.25
expect_equal(runit_dlogis(x, a, b),
            c(dlogis(x, a, b, log=FALSE), dlogis(x, a, b, log=TRUE)),
            info = " rmath.dlogis")

expect_equal(runit_plogis(x, a, b),
            c(plogis(x, a, b, lower=TRUE, log=FALSE),  plogis(log(x), a, b, lower=TRUE, log=TRUE),
              plogis(x, a, b, lower=FALSE, log=FALSE), plogis(log(x), a, b, lower=FALSE, log=TRUE)),
            info = " rmath.plogis")

x <- x/a
expect_equal(runit_qlogis(x, a, b),
            c(qlogis(x, a, b, lower=TRUE, log=FALSE),  qlogis(log(x), a, b, lower=TRUE,  log=TRUE),
              qlogis(x, a, b, lower=FALSE, log=FALSE), qlogis(log(x), a, b, lower=FALSE, log=TRUE)),
            info = " rmath.qlogis")

set.seed(333)
r_result <- rlogis(5, a, b)
set.seed(333)
rcpp_result <- runit_rlogis(a, b)
expect_equal(rcpp_result, r_result, info = " rmath.rlogis")

set.seed(333)
rcpp_result_sugar <- runit_rlogis_sugar(a, b)
expect_equal(rcpp_result_sugar, r_result, info = " rmath.rlogis.sugar")


#    test.rmath.nbeta <- function() {
x <- 5
a <- 10
b <- 7
c <- 8
expect_equal(runit_dnbeta(x, a, b, c),
            c(dbeta(x, a, b, c, log=FALSE), dbeta(x, a, b, c, log=TRUE)),
            info = " rmath.dnbeta")

expect_equal(runit_pnbeta(x, a, b, c),
            c(pbeta(x, a, b, c, lower=TRUE, log=FALSE),  pbeta(log(x), a, b, c, lower=TRUE, log=TRUE),
              pbeta(x, a, b, c, lower=FALSE, log=FALSE), pbeta(log(x), a, b, c, lower=FALSE, log=TRUE)),
            info = " rmath.pnbeta")

x <- x/a
expect_equal(runit_qnbeta(x, a, b, c),
            c(qbeta(x, a, b, c, lower=TRUE, log=FALSE),  qbeta(log(x), a, b, c, lower=TRUE,  log=TRUE),
              qbeta(x, a, b, c, lower=FALSE, log=FALSE), qbeta(log(x), a, b, c, lower=FALSE, log=TRUE)),
            info = " rmath.qnbeta")


#    test.rmath.nf <- function() {
x <- 5
a <- 10
b <- 7
c <- 8
expect_equal(runit_dnf(x, a, b, c),
            c(df(x, a, b, c, log=FALSE), df(x, a, b, c, log=TRUE)),
            info = " rmath.dnf")

expect_equal(runit_pnf(x, a, b, c),
            c(pf(x, a, b, c, lower=TRUE, log=FALSE),  pf(log(x), a, b, c, lower=TRUE, log=TRUE),
              pf(x, a, b, c, lower=FALSE, log=FALSE), pf(log(x), a, b, c, lower=FALSE, log=TRUE)),
            info = " rmath.pnf")

x <- x/a
expect_equal(runit_qnf(x, a, b, c),
            c(qf(x, a, b, c, lower=TRUE, log=FALSE),  qf(log(x), a, b, c, lower=TRUE,  log=TRUE),
              qf(x, a, b, c, lower=FALSE, log=FALSE), qf(log(x), a, b, c, lower=FALSE, log=TRUE)),
            info = " rmath.qnf")

#    test.rmath.nt <- function() {
x <- 5
a <- 10
b <- 7
expect_equal(runit_dnt(x, a, b),
            c(dt(x, a, b, log=FALSE), dt(x, a, b, log=TRUE)),
            info = " rmath.dnt")

expect_equal(runit_pnt(x, a, b),
            c(pt(x, a, b, lower=TRUE, log=FALSE),  pt(log(x), a, b, lower=TRUE, log=TRUE),
              pt(x, a, b, lower=FALSE, log=FALSE), pt(log(x), a, b, lower=FALSE, log=TRUE)),
            info = " rmath.pnt")

x <- x/a
expect_equal(runit_qnt(x, a, b),
            c(qt(x, a, b, lower=TRUE, log=FALSE),  qt(log(x), a, b, lower=TRUE,  log=TRUE),
              qt(x, a, b, lower=FALSE, log=FALSE), qt(log(x), a, b, lower=FALSE, log=TRUE)),
            info = " rmath.qnt")

#    test.rmath.wilcox <- function() {
x <- 2
a <- 4
b <- 6
expect_equal(runit_dwilcox(x, a, b),
            c(dwilcox(x, a, b, log=FALSE), dwilcox(x, a, b, log=TRUE)),
            info = " rmath.dwilcox")

expect_equal(runit_pwilcox(x, a, b),
            c(pwilcox(x, a, b, lower=TRUE, log=FALSE),  pwilcox(log(x), a, b, lower=TRUE, log=TRUE),
              pwilcox(x, a, b, lower=FALSE, log=FALSE), pwilcox(log(x), a, b, lower=FALSE, log=TRUE)),
            info = " rmath.pwilcox")

x <- x/a
expect_equal(runit_qwilcox(x, a, b),
            c(qwilcox(x, a, b, lower=TRUE, log=FALSE),  qwilcox(log(x), a, b, lower=TRUE,  log=TRUE),
              qwilcox(x, a, b, lower=FALSE, log=FALSE), qwilcox(log(x), a, b, lower=FALSE, log=TRUE)),
            info = " rmath.qwilcox")


set.seed(333)
r_result <- rwilcox(5, a, b)
set.seed(333)
rcpp_result <- runit_rwilcox(a, b)
expect_equal(rcpp_result, r_result, info = " rmath.rwilcox")

set.seed(333)
rcpp_result_sugar <- runit_rwilcox_sugar(a, b)
expect_equal(rcpp_result_sugar, r_result, info = " rmath.rwilcox_sugar")
```
