## Supplementary material for "Identification of QTL-by-Environment Interaction by Controlling Polygenic Background Effect": test_robject.R

```
##  Copyright (C) 2009 - 2019  Romain Francois and Dirk Eddelbuettel
##
##  This file is part of Rcpp.
##
##  Rcpp is free software: you can redistribute it and/or modify it
##  under the terms of the GNU General Public License as published by
##  the Free Software Foundation, either version 2 of the License, or
##  (at your option) any later version.
##
##  Rcpp is distributed in the hope that it will be useful, but
##  WITHOUT ANY WARRANTY; without even the implied warranty of
##  MERCHANTABILITY or FITNESS FOR A PARTICULAR PURPOSE.  See the
##  GNU General Public License for more details.
##
##  You should have received a copy of the GNU General Public License
##  along with Rcpp.  If not, see <http://www.gnu.org/licenses/>.

if (Sys.getenv("RunAllRcppTests") != "yes") exit_file("Set 'RunAllRcppTests' to 'yes' to run.")

Rcpp::sourceCpp("cpp/RObject.cpp")

#    test.RObject.asDouble <- function(){
expect_equal( asDouble(2.123), 4.246, info = "as<double>( REALSXP ) " )
expect_equal( asDouble(2L), 4.0, info = "as<double>( INTSXP ) " )
expect_equal( asDouble(as.raw(2L)), 4.0, info = "as<double>( RAWSXP )" )
expect_error( asDouble('2'), info = "as<double>( STRSXP ) -> exception" )
expect_error( asDouble(2:3), info = "as<double> expects the vector to be of length 1" )

#    test.RObject.asInt <- function(){
expect_equal( asInt(2.123), 4L, info = "as<int>( REALSXP )" )
expect_equal( asInt(2), 4L, info = "as<int>( REALSXP )" )
expect_equal( asInt(2L), 4.0, info = "as<int>( INTSXP )" )
expect_equal( asInt(as.raw(2L)), 4.0, info = "as<int>( RAWSXP )" )
expect_error( asInt( '2'), info = "as<int> can not convert character" )
expect_error( asInt( 2:3), info = "as<int> expects the vector to be of length 1" )

#    test.RObject.asStdString <- function(){
expect_equal( asStdString("abc"), "abcabc", info = "as<std::string>" )
expect_error( asStdString(NULL), info = "as<std::string> expects character vector" )
expect_error( asStdString(0L), info = "as<std::string> expects character vector" )
expect_error( asStdString(0.1), info = "as<std::string> expects character vector" )
expect_error( asStdString(as.raw(0L)), info = "as<std::string> expects character vector" )

expect_error( asStdString(letters), info = "as<std::string> expects single string" )

#    test.RObject.asRaw <- function(){
expect_equal( asRaw(1L), as.raw(2L), info = "as<Rbyte>(integer)" )
expect_equal( asRaw(1.3), as.raw(2L), info = "as<Rbyte>(numeric)" )
expect_equal( asRaw(as.raw(1)), as.raw(2L), info = "as<Rbyte>(raw)" )
expect_error( asRaw(NULL) , info = "as<Rbyte>(NULL) -> exception" )
expect_error( asRaw("foo") , info = "as<Rbyte>(character) -> exception" )
expect_error( asRaw(1:2), info = "as<Rbyte>(>1 integer) -> exception" )
expect_error( asRaw(as.numeric(1:2)), info = "as<Rbyte>(>1 numeric) -> exception" )
expect_error( asRaw(as.raw(1:3)), info = "as<Rbyte>(>1 raw) -> exception" )
expect_error( asRaw(integer(0)), info = "as<Rbyte>(0 integer) -> exception" )
expect_error( asRaw(numeric(0)), info = "as<Rbyte>(0 numeric) -> exception" )
expect_error( asRaw(raw(0)), info = "as<Rbyte>(0 raw) -> exception" )

#    test.RObject.asLogical <- function(){
expect_true( !asLogical(TRUE), info = "as<bool>(TRUE) -> true" )
expect_true( asLogical(FALSE), info = "as<bool>(FALSE) -> false" )
expect_true( !asLogical(1L), info = "as<bool>(1L) -> true" )
expect_true( asLogical(0L), info = "as<bool>(0L) -> false" )
expect_true( !asLogical(1.0), info = "as<bool>(1.0) -> true" )
expect_true( asLogical(0.0), info = "as<bool>0.0) -> false" )
expect_true( !asLogical(as.raw(1)), info = "as<bool>(aw.raw(1)) -> true" )
expect_true( asLogical(as.raw(0)), info = "as<bool>(as.raw(0)) -> false" )

expect_error( asLogical(NULL), info = "as<bool>(NULL) -> exception" )
expect_error( asLogical(c(TRUE,FALSE)), info = "as<bool>(>1 logical) -> exception" )
expect_error( asLogical(1:2), info = "as<bool>(>1 integer) -> exception" )
expect_error( asLogical(1:2+.1), info = "as<bool>(>1 numeric) -> exception" )
expect_error( asLogical(as.raw(1:2)), info = "as<bool>(>1 raw) -> exception" )

expect_error( asLogical(integer(0)), info = "as<bool>(0 integer) -> exception" )
expect_error( asLogical(numeric(0)), info = "as<bool>(0 numeric) -> exception" )
expect_error( asLogical(raw(0)), info = "as<bool>(0 raw) -> exception" )

#    test.RObject.asStdVectorInt <- function(){
expect_equal( asStdVectorInt(x=2:5), 2:5*2L, info = "as< std::vector<int> >(integer)" )
expect_equal( asStdVectorInt(x=2:5+.1), 2:5*2L, info = "as< std::vector<int> >(numeric)" )
expect_equal( asStdVectorInt(x=as.raw(2:5)), 2:5*2L, info = "as< std::vector<int> >(raw)" )
expect_error( asStdVectorInt("foo"), info = "as< std::vector<int> >(character) -> exception" )
expect_error( asStdVectorInt(NULL), info = "as< std::vector<int> >(NULL) -> exception" )

#    test.RObject.asStdVectorDouble <- function(){
expect_equal( asStdVectorDouble(x=0.1+2:5), 2*(0.1+2:5), info = "as< std::vector<double> >( numeric )" )
expect_equal( asStdVectorDouble(x=2:5), 2*(2:5), info = "as< std::vector<double> >(integer)" )
expect_equal( asStdVectorDouble(x=as.raw(2:5)), 2*(2:5), info = "as< std::vector<double> >(raw)" )
expect_error( asStdVectorDouble("foo"), info = "as< std::vector<double> >(character) -> exception" )
expect_error( asStdVectorDouble(NULL), info = "as< std::vector<double> >(NULL) -> exception" )

#    test.RObject.asStdVectorRaw <- function(){
expect_equal( asStdVectorRaw(x=as.raw(0:9)), as.raw(2*(0:9)), info = "as< std::vector<Rbyte> >(raw)" )
expect_equal( asStdVectorRaw(x=0:9), as.raw(2*(0:9)), info = "as< std::vector<Rbyte> >( integer )" )
expect_equal( asStdVectorRaw(x=as.numeric(0:9)), as.raw(2*(0:9)), info = "as< std::vector<Rbyte> >(numeric)" )
expect_error( asStdVectorRaw("foo"), info = "as< std::vector<Rbyte> >(character) -> exception" )
expect_error( asStdVectorRaw(NULL), info = "as< std::vector<Rbyte> >(NULL) -> exception" )

#    test.RObject.asStdVectorBool <- function(){
expect_equal( asStdVectorBool(x=c(TRUE,FALSE)), c(FALSE, TRUE), info = "as< std::vector<bool> >(logical)" )
expect_equal( asStdVectorBool(x=c(1L, 0L)), c(FALSE, TRUE), info = "as< std::vector<bool> >(integer)" )
expect_equal( asStdVectorBool(x=c(1.0, 0.0)), c(FALSE, TRUE), info = "as< std::vector<bool> >(numeric)" )
expect_equal( asStdVectorBool(x=as.raw(c(1,0))), c(FALSE, TRUE), info = "as< std::vector<bool> >(raw)" )
expect_error( asStdVectorBool("foo"), info = "as< std::vector<bool> >(character) -> exception" )
expect_error( asStdVectorBool(NULL), info = "as< std::vector<bool> >(NULL) -> exception" )

#    test.RObject.asStdVectorString <- function(){
expect_equal( asStdVectorString(c("foo", "bar")), c("foofoo", "barbar"), info = "as< std::vector<std::string> >(character)" )
expect_error( asStdVectorString(1L), info = "as< std::vector<std::string> >(integer) -> exception" )
expect_error( asStdVectorString(1.0), info = "as< std::vector<std::string> >(numeric) -> exception" )
expect_error( asStdVectorString(as.raw(1)), info = "as< std::vector<std::string> >(raw) -> exception" )
expect_error( asStdVectorString(TRUE), info = "as< std::vector<std::string> >(logical) -> exception" )
expect_error( asStdVectorString(NULL), info = "as< std::vector<std::string> >(NULL) -> exception" )

#    test.RObject.stdsetint <- function(){
expect_equal( stdsetint(), c(0L, 1L), info = "wrap( set<int> )" )

#    test.RObject.stdsetdouble <- function(){
expect_equal( stdsetdouble(), as.numeric(0:1), info = "wrap( set<double>" )

#    test.RObject.stdsetraw <- function(){
expect_equal( stdsetraw(), as.raw(0:1), info = "wrap(set<raw>)" )

#    test.RObject.stdsetstring <- function(){
expect_equal( stdsetstring(), c("bar", "foo"), info = "wrap(set<string>)" )

#    test.RObject.attributeNames <- function(){
df <- data.frame( x = 1:10, y = 1:10 )
expect_true( all( c("names","row.names","class") %in% attributeNames(df)), info = "RObject.attributeNames" )

#    test.RObject.hasAttribute <- function(){
df <- data.frame( x = 1:10 )
expect_true( hasAttribute( df ), info = "RObject.hasAttribute" )

#    test.RObject.attr <- function(){
df <- data.frame( x = 1:150 )
rownames(df) <- 1:150
expect_equal( attr_( iris ), 1:150, info = "RObject.attr" )

#    test.RObject.attr.set <- function(){
expect_equal( attr(attr_set(), "foo"), 10L, info = "RObject.attr() = " )

#    test.RObject.isNULL <- function(){
df <- data.frame( x = 1:10 )
expect_true( !isNULL( df ), info = "RObject.isNULL(data frame) -> false" )
expect_true( !isNULL(1L), info = "RObject.isNULL(integer) -> false" )
expect_true( !isNULL(1.0), info = "RObject.isNULL(numeric) -> false" )
expect_true( !isNULL(as.raw(1)), info = "RObject.isNULL(raw) -> false" )
expect_true( !isNULL(letters), info = "RObject.isNULL(character) -> false")
#expect_true( !isNULL(test.RObject.isNULL), info = "RObject.isNULL(function) -> false" )
expect_true( !isNULL(base::ls), info = "RObject.isNULL(function) -> false" )
expect_true( !isNULL(.GlobalEnv), info = "RObject.isNULL(environment) -> false" )
expect_true( isNULL(NULL), info = "RObject.isNULL(NULL) -> true" )

#    test.RObject.inherits <- function(){
x <- 1:10
expect_true( !inherits_(x) )
class(x) <- "foo"
expect_true( inherits_(x) )
class(x) <- c("foo", "bar" )
expect_true( inherits_(x) )
```
