## Supplementary material for "Identification of QTL-by-Environment Interaction by Controlling Polygenic Background Effect": test_s4.R

```
##  Copyright (C) 2010 - 2019  Dirk Eddelbuettel and Romain Francois
##
##  This file is part of Rcpp.
##
##  Rcpp is free software: you can redistribute it and/or modify it
##  under the terms of the GNU General Public License as published by
##  the Free Software Foundation, either version 2 of the License, or
##  (at your option) any later version.
##
##  Rcpp is distributed in the hope that it will be useful, but
##  WITHOUT ANY WARRANTY; without even the implied warranty of
##  MERCHANTABILITY or FITNESS FOR A PARTICULAR PURPOSE.  See the
##  GNU General Public License for more details.
##
##  You should have received a copy of the GNU General Public License
##  along with Rcpp.  If not, see <http://www.gnu.org/licenses/>.

if (Sys.getenv("RunAllRcppTests") != "yes") exit_file("Set 'RunAllRcppTests' to 'yes' to run.")

Rcpp::sourceCpp("cpp/S4.cpp")

#    test.RObject.S4methods <- function(){
setClass("track", representation(x="numeric", y="numeric"))
tr <- new( "track", x = 2, y = 2 )
expect_equal(S4_methods(tr), list( TRUE, TRUE, FALSE, 2.0, 2.0 ), info = "slot management" )

S4_getslots( tr )
expect_equal( tr@x, 10.0 , info = "slot('x') = 10" )
expect_equal( tr@y, 20.0 , info = "slot('y') = 20" )

expect_error( S4_setslots( tr ), info = "slot does not exist" )
expect_error( S4_setslots_2( tr ), info = "slot does not exist" )


#    test.S4 <- function(){
setClass("track", representation(x="numeric", y="numeric"))
tr <- new( "track", x = 2, y = 3 )
expect_equal( S4_get_slot_x( tr ), 2, info = "S4( SEXP )" )
expect_error( S4_get_slot_x( list( x = 2, y = 3 ) ), info = "not S4" )
expect_error( S4_get_slot_x( structure( list( x = 2, y = 3 ), class = "track" ) ), info = "S3 is not S4" )

tr <- S4_ctor( "track" )
expect_true( inherits( tr, "track" ) )
expect_equal( tr@x, numeric(0) )
expect_equal( tr@y, numeric(0) )
expect_error( S4_ctor( "someclassthatdoesnotexist" ) )


#    test.S4.is <- function(){
setClass("track", representation(x="numeric", y="numeric"))
setClass("trackCurve", representation(smooth = "numeric"), contains = "track")

tr1 <- new( "track", x = 2, y = 3 )
tr2 <- new( "trackCurve", x = 2, y = 3, smooth = 5 )

expect_true( S4_is_track( tr1 ), info = 'track is track' )
expect_true( S4_is_track( tr2 ), info = 'trackCurve is track' )

expect_true( !S4_is_trackCurve( tr1 ), info = 'track is not trackCurve' )
expect_true( S4_is_trackCurve( tr2 ), info = 'trackCurve is trackCurve' )


#    test.Vector.SlotProxy.ambiguity <- function(){
setClass("track", representation(x="numeric", y="numeric"))
setClass("trackCurve", representation(smooth = "numeric"), contains = "track")

tr1 <- new( "track", x = 2, y = 3 )
expect_equal( S4_get_slot_x(tr1), 2, info="Vector( SlotProxy ) ambiguity" )


#    test.Vector.AttributeProxy.ambiguity <- function(){
x <- 1:10
attr( x, "foo" ) <- "bar"

expect_equal( S4_get_attr_x(x), "bar", info="Vector( AttributeProxy ) ambiguity" )


#    test.S4.dotdataslot <- function(){
setClass( "Foo", contains = "character", representation( x = "numeric" ) )
foo <- S4_dotdata( new( "Foo", "bla", x = 10 ) )
expect_equal( as.character( foo) , "foooo" )

#    test.S4.proxycoerce <- function() {
setClass("Foo", list(data="integer"))
foo <- new("Foo", data=1:3)
expect_equal( S4_proxycoerce(foo), c(1, 2, 3) )
```
