## Supplementary material for "Identification of QTL-by-Environment Interaction by Controlling Polygenic Background Effect": test_stack.R

```
##  Copyright (C) 2010 - 2019  Dirk Eddelbuettel and Romain Francois
##
##  This file is part of Rcpp.
##
##  Rcpp is free software: you can redistribute it and/or modify it
##  under the terms of the GNU General Public License as published by
##  the Free Software Foundation, either version 2 of the License, or
##  (at your option) any later version.
##
##  Rcpp is distributed in the hope that it will be useful, but
##  WITHOUT ANY WARRANTY; without even the implied warranty of
##  MERCHANTABILITY or FITNESS FOR A PARTICULAR PURPOSE.  See the
##  GNU General Public License for more details.
##
##  You should have received a copy of the GNU General Public License
##  along with Rcpp.  If not, see <http://www.gnu.org/licenses/>.

if (Sys.getenv("RunAllRcppTests") != "yes") exit_file("Set 'RunAllRcppTests' to 'yes' to run.")

Rcpp::sourceCpp("cpp/stack.cpp")

## On old versions of R, Rcpp_fast_eval() falls back to Rcpp_eval() and
## leaks on longjumps
hasUnwind <- getRversion() >= "3.5.0"
checkUnwound <- if (hasUnwind) expect_true else function(x) expect_identical(x, NULL)
checkErrorMessage <- function(x, msg) {
    if (!hasUnwind) {
        msg <- paste0("Evaluation error: ", msg, ".")
    }
    expect_identical(x$message, msg)
}
evalUnwind <- function(expr, indicator) {
    testFastEval(expr, parent.frame(), indicator)
}

## Wrap the unwind indicator in an environment because mutating
## vectors passed by argument can corrupt the R session in
## byte-compiled code.
newIndicator <- function() {
    env <- new.env()
    env$unwound <- NULL
    env
}

## Stack is always unwound on errors and interrupts
#    test.stackUnwindsOnErrors <- function() {
indicator <- newIndicator()
out <- tryCatch(evalUnwind(quote(stop("err")), indicator), error = identity)
expect_true(indicator$unwound)
checkErrorMessage(out, "err")


#    test.stackUnwindsOnInterrupts <- function() {
if (.Platform$OS.type != "windows") {
    indicator <- newIndicator()
    expr <- quote({
        repeat testSendInterrupt()
        "returned"
    })
    out <- tryCatch(evalUnwind(expr, indicator), interrupt = function(c) "onintr")
    expect_true(indicator$unwound)
    expect_identical(out, "onintr")
}

#    test.stackUnwindsOnCaughtConditions <- function() {
indicator <- newIndicator()
expr <- quote(signalCondition(simpleCondition("cnd")))
cnd <- tryCatch(evalUnwind(expr, indicator), condition = identity)
expect_true(inherits(cnd, "simpleCondition"))
checkUnwound(indicator$unwound)

#    test.stackUnwindsOnRestartJumps <- function() {
indicator <- newIndicator()
expr <- quote(invokeRestart("rst"))
out <- withRestarts(evalUnwind(expr, indicator), rst = function(...) "restarted")
expect_identical(out, "restarted")
checkUnwound(indicator$unwound)

#    test.stackUnwindsOnReturns <- function() {
indicator <- newIndicator()
expr <- quote(signalCondition(simpleCondition(NULL)))
out <- callCC(function(k) {
    withCallingHandlers(evalUnwind(expr, indicator), simpleCondition = function(e) k("jumped"))
})
expect_identical(out, "jumped")
checkUnwound(indicator$unwound)

#    test.stackUnwindsOnReturnedConditions <- function() {
indicator <- newIndicator()
cnd <- simpleError("foo")
out <- tryCatch(evalUnwind(quote(cnd), indicator), error = function(c) "abort")
expect_true(indicator$unwound)

## The old mechanism cannot differentiate between a returned error and a
## thrown error
if (hasUnwind) {
    expect_identical(out, cnd)
} else {
    expect_identical(out, "abort")
}

## Longjump from the inner protected eval
#    test.stackUnwindsOnNestedEvalsInner <- function() {
indicator1 <- newIndicator()
indicator2 <- newIndicator()
innerUnwindExpr <- quote(evalUnwind(quote(invokeRestart("here", "jump")), indicator2))
out <- withRestarts(
    here = identity,
    evalUnwind(innerUnwindExpr, indicator1)
)

expect_identical(out, "jump")
checkUnwound(indicator1$unwound)
checkUnwound(indicator2$unwound)

## Longjump from the outer protected eval
#    test.stackUnwindsOnNestedEvalsOuter <- function() {
indicator1 <- newIndicator()
indicator2 <- newIndicator()
innerUnwindExpr <- quote({
    evalUnwind(NULL, indicator2)
    invokeRestart("here", "jump")
})
out <- withRestarts(here = identity, evalUnwind(innerUnwindExpr, indicator1))

expect_identical(out, "jump")
checkUnwound(indicator1$unwound)
expect_true(indicator2$unwound) # Always unwound

#    test.unwindProtect <- function() {
if (hasUnwind) {
    indicator <- newIndicator()
    expect_error(testUnwindProtect(indicator, fail = TRUE))
    expect_true(indicator$unwound)

    indicator <- newIndicator()
    expect_error(testUnwindProtectLambda(indicator, fail = TRUE))
    expect_true(indicator$unwound)

    indicator <- newIndicator()
    expect_error(testUnwindProtectFunctionObject(indicator, fail = TRUE))
    expect_true(indicator$unwound)

    indicator <- newIndicator()
    expect_equal(testUnwindProtect(indicator, fail = FALSE), 42)
    expect_true(indicator$unwound)

    indicator <- newIndicator()
    expect_equal(testUnwindProtectLambda(indicator, fail = FALSE), 42)
    expect_true(indicator$unwound)

    indicator <- newIndicator()
    expect_equal(testUnwindProtectFunctionObject(indicator, fail = FALSE), 420)
    expect_true(indicator$unwound)
}
```
