## Supplementary material for "Identification of QTL-by-Environment Interaction by Controlling Polygenic Background Effect": test_stats.R

```
##  Copyright (C) 2010 - 2023  Dirk Eddelbuettel and Romain Francois
##
##  This file is part of Rcpp.
##
##  Rcpp is free software: you can redistribute it and/or modify it
##  under the terms of the GNU General Public License as published by
##  the Free Software Foundation, either version 2 of the License, or
##  (at your option) any later version.
##
##  Rcpp is distributed in the hope that it will be useful, but
##  WITHOUT ANY WARRANTY; without even the implied warranty of
##  MERCHANTABILITY or FITNESS FOR A PARTICULAR PURPOSE.  See the
##  GNU General Public License for more details.
##
##  You should have received a copy of the GNU General Public License
##  along with Rcpp.  If not, see <http://www.gnu.org/licenses/>.

if (Sys.getenv("RunAllRcppTests") != "yes") exit_file("Set 'RunAllRcppTests' to 'yes' to run.")

Rcpp::sourceCpp("cpp/stats.cpp")

#    test.stats.dbeta <- function() {
vv <- seq(0, 1, by = 0.1)
a <- 0.5; b <- 2.5
expect_equal(runit_dbeta(vv, a, b),
             list(NoLog = dbeta(vv, a, b), Log   = dbeta(vv, a, b, log=TRUE)),
             info = " stats.qbeta")

#    test.stats.dbinom <- function( ){
v <- 1:10
expect_equal(runit_dbinom(v) ,
             list(false = dbinom(v, 10, .5), true = dbinom(v, 10, .5, TRUE )), info = "stats.dbinom" )

#    test.stats.dunif <- function() {
vv <- seq(0, 1, by = 0.1)
expect_equal(runit_dunif(vv),
             list(NoLog_noMin_noMax = dunif(vv),
                  NoLog_noMax = dunif(vv, 0),
                  NoLog = dunif(vv, 0, 1),
                  Log   = dunif(vv, 0, 1, log=TRUE),
                  Log_noMax   = dunif(vv, 0, log=TRUE)
                  ##,Log_noMin_noMax   = dunif(vv, log=TRUE)  ## wrong answer
                  ),
             info = " stats.dunif")

#    test.stats.dgamma <- function( ) {
v <- 1:4
expect_equal(runit_dgamma(v),
             list(NoLog = dgamma(v, 1.0, 1.0),
                  Log = dgamma(v, 1.0, 1.0, log = TRUE ),
                  Log_noRate = dgamma(v, 1.0, log = TRUE )),
             info = "stats.dgamma" )

#    test.stats.dpois <- function( ){
v <- 0:5
expect_equal(runit_dpois(v) ,
             list( false = dpois(v, .5), true = dpois(v, .5, TRUE )),
             info = "stats.dpois" )

#    test.stats.dnorm <- function( ) {
v <- seq(0.0, 1.0, by=0.1)
expect_equal(runit_dnorm(v),
             list(false_noMean_noSd = dnorm(v),
                  false_noSd = dnorm(v, 0.0),
                  false = dnorm(v, 0.0, 1.0),
                  true = dnorm(v, 0.0, 1.0, log=TRUE ),
                  true_noSd = dnorm(v, 0.0, log=TRUE ),
                  true_noMean_noSd = dnorm(v, log=TRUE )),
             info = "stats.dnorm" )

#    test.stats.dt <- function( ) {
v <- seq(0.0, 1.0, by=0.1)
expect_equal(runit_dt(v),
             list(false = dt(v, 5),
                  true = dt(v, 5, log=TRUE ) # NB: need log=TRUE here
                  ), info = "stats.dt" )

#    test.stats.pbeta <- function( ) {
a <- 0.5; b <- 2.5
v <- qbeta(seq(0.0, 1.0, by=0.1), a, b)
expect_equal(runit_pbeta(v, a, b),
             list(lowerNoLog = pbeta(v, a, b),
                  lowerLog   = pbeta(v, a, b,              log=TRUE),
                  upperNoLog = pbeta(v, a, b, lower=FALSE),
                  upperLog   = pbeta(v, a, b, lower=FALSE, log=TRUE)), info = " stats.pbeta" )
## Borrowed from R's d-p-q-r-tests.R
x <- c(.01, .10, .25, .40, .55, .71, .98)
pbval <- c(-0.04605755624088, -0.3182809860569, -0.7503593555585,
           -1.241555830932, -1.851527837938, -2.76044482378, -8.149862739881)
expect_equal(runit_pbeta(x, 0.8, 2)$upperLog, pbval, info = " stats.pbeta")
expect_equal(runit_pbeta(1-x, 2, 0.8)$lowerLog, pbval, info = " stats.pbeta")

#    test.stats.pbinom <- function( ) {
n <- 20
p <- 0.5
vv <- 0:n
expect_equal(runit_pbinom(vv, n, p),
             list(lowerNoLog = pbinom(vv, n, p),
                  lowerLog   = pbinom(vv, n, p, log=TRUE),
                  upperNoLog = pbinom(vv, n, p, lower=FALSE),
                  upperLog   = pbinom(vv, n, p, lower=FALSE, log=TRUE)),
             info = " stats.pbinom")

#    test.stats.pcauchy <- function( ) {
location <- 0.5
scale <- 1.5
vv <- 1:5
expect_equal(runit_pcauchy(vv, location, scale),
             list(lowerNoLog = pcauchy(vv, location, scale),
                  lowerLog   = pcauchy(vv, location, scale, log=TRUE),
                  upperNoLog = pcauchy(vv, location, scale, lower=FALSE),
                  upperLog   = pcauchy(vv, location, scale, lower=FALSE, log=TRUE)),
             info = " stats.pcauchy")

#    test.stats.punif <- function( ) {
v <- qunif(seq(0.0, 1.0, by=0.1))
expect_equal(runit_punif(v),
             list(lowerNoLog = punif(v),
                  lowerLog   = punif(v, log=TRUE ),
                  upperNoLog = punif(v, lower=FALSE),
                  upperLog   = punif(v, lower=FALSE, log=TRUE)),
             info = "stats.punif" )
                                        # TODO: also borrow from R's d-p-q-r-tests.R

#    test.stats.pf <- function( ) {
v <- (1:9)/10
expect_equal(runit_pf(v),
             list(lowerNoLog = pf(v, 6, 8, lower=TRUE, log=FALSE),
                  lowerLog   = pf(v, 6, 8, log=TRUE ),
                  upperNoLog = pf(v, 6, 8, lower=FALSE),
                  upperLog   = pf(v, 6, 8, lower=FALSE, log=TRUE)),
             info = "stats.pf" )

#    test.stats.pnf <- function( ) {
v <- (1:9)/10
expect_equal(runit_pnf(v),
             list(lowerNoLog = pf(v, 6, 8, ncp=2.5, lower=TRUE, log=FALSE),
                  lowerLog   = pf(v, 6, 8, ncp=2.5, log=TRUE ),
                  upperNoLog = pf(v, 6, 8, ncp=2.5, lower=FALSE),
                  upperLog   = pf(v, 6, 8, ncp=2.5, lower=FALSE, log=TRUE)),
             info = "stats.pnf" )

#    test.stats.pchisq <- function( ) {
v <- (1:9)/10
expect_equal(runit_pchisq(v),
             list(lowerNoLog = pchisq(v, 6, lower=TRUE, log=FALSE),
                  lowerLog   = pchisq(v, 6, log=TRUE ),
                  upperNoLog = pchisq(v, 6, lower=FALSE),
                  upperLog   = pchisq(v, 6, lower=FALSE, log=TRUE)),
             info = "stats.pchisq" )

#    test.stats.pnchisq <- function( ) {
v <- (1:9)/10
expect_equal(runit_pnchisq(v),
             list(lowerNoLog = pchisq(v, 6, ncp=2.5, lower=TRUE, log=FALSE),
                  lowerLog   = pchisq(v, 6, ncp=2.5, log=TRUE ),
                  upperNoLog = pchisq(v, 6, ncp=2.5, lower=FALSE),
                  upperLog   = pchisq(v, 6, ncp=2.5, lower=FALSE, log=TRUE)),
             info = "stats.pnchisq" )

#    test.stats.pgamma <- function( ) {
v <- (1:9)/10
expect_equal(runit_pgamma(v),
             list(lowerNoLog = pgamma(v, shape = 2.0),
                  lowerLog   = pgamma(v, shape = 2.0, log=TRUE ),
                  upperNoLog = pgamma(v, shape = 2.0, lower=FALSE),
                  upperLog   = pgamma(v, shape = 2.0, lower=FALSE, log=TRUE)),
             info = "stats.pgamma" )

#    test.stats.pnorm <- function( ) {
v <- qnorm(seq(0.0, 1.0, by=0.1))
expect_equal(runit_pnorm(v),
             list(lowerNoLog = pnorm(v),
                  lowerLog   = pnorm(v, log=TRUE ),
                  upperNoLog = pnorm(v, lower=FALSE),
                  upperLog   = pnorm(v, lower=FALSE, log=TRUE)),
             info = "stats.pnorm" )
## Borrowed from R's d-p-q-r-tests.R
z <- c(-Inf,Inf,NA,NaN, rt(1000, df=2))
z.ok <- z > -37.5 | !is.finite(z)
pz <- runit_pnorm(z)
expect_equal(pz$lowerNoLog, 1 - pz$upperNoLog, info = "stats.pnorm")
expect_equal(pz$lowerNoLog, runit_pnorm(-z)$upperNoLog, info = "stats.pnorm")
expect_equal(log(pz$lowerNoLog[z.ok]), pz$lowerLog[z.ok], info = "stats.pnorm")
## FIXME: Add tests that use non-default mu and sigma

#    test.stats.ppois <- function( ) {
vv <- 0:20
expect_equal(runit_ppois(vv),
             list(lowerNoLog = ppois(vv, 0.5),
                  lowerLog   = ppois(vv, 0.5,              log=TRUE),
                  upperNoLog = ppois(vv, 0.5, lower=FALSE),
                  upperLog   = ppois(vv, 0.5, lower=FALSE, log=TRUE)),
             info = " stats.ppois")

#    test.stats.pt <- function( ) {
v <- seq(0.0, 1.0, by=0.1)
expect_equal(runit_pt(v),
             list(lowerNoLog = pt(v, 5),
                  lowerLog   = pt(v, 5,              log=TRUE),
                  upperNoLog = pt(v, 5, lower=FALSE),
                  upperLog   = pt(v, 5, lower=FALSE, log=TRUE) ),
             info = "stats.pt" )

#    test.stats.pnt <- function( ) {
v <- seq(0.0, 1.0, by=0.1)
expect_equal(runit_pnt(v),
             list(lowerNoLog = pt(v, 5, ncp=7),
                  lowerLog   = pt(v, 5, ncp=7,              log=TRUE),
                  upperNoLog = pt(v, 5, ncp=7, lower=FALSE),
                  upperLog   = pt(v, 5, ncp=7, lower=FALSE, log=TRUE) ),
             info = "stats.pnt" )

#    test.stats.qbinom <- function( ) {
n <- 20
p <- 0.5
vv <- seq(0, 1, by = 0.1)
expect_equal(runit_qbinom_prob(vv, n, p),
             list(lower = qbinom(vv, n, p),
                  upper = qbinom(vv, n, p, lower=FALSE)),
             info = " stats.qbinom")

#    test.stats.qunif <- function( ) {
expect_equal(runit_qunif_prob(c(0, 1, 1.1, -.1)),
             list(lower = c(0, 1, NaN, NaN),
                  upper = c(1, 0, NaN, NaN)),
             info = "stats.qunif" )
                                        # TODO: also borrow from R's d-p-q-r-tests.R

#    test.stats.qnorm <- function( ) {
expect_equal(runit_qnorm_prob(c(0, 1, 1.1, -.1)),
             list(lower = c(-Inf, Inf, NaN, NaN),
                  upper = c(Inf, -Inf, NaN, NaN)),
             info = "stats.qnorm" )
## Borrowed from R's d-p-q-r-tests.R and Wichura (1988)
expect_equal(runit_qnorm_prob(c( 0.25,  .001,	 1e-20))$lower,
             c(-0.6744897501960817, -3.090232306167814, -9.262340089798408),
             info = "stats.qnorm",
             tol = 1e-15)

expect_equal(runit_qnorm_log(c(-Inf, 0, 0.1)),
             list(lower = c(-Inf, Inf, NaN),
                  upper = c(Inf, -Inf, NaN)),
             info = "stats.qnorm" )
## newer high-precision code in R 4.3.0 has slightly different value
## of -447.197893678525 so lowering tolerance a little
expect_equal(runit_qnorm_log(-1e5)$lower, -447.1974945, tolerance=1e-6)

#    test.stats.qpois.prob <- function( ) {
vv <- seq(0, 1, by = 0.1)
expect_equal(runit_qpois_prob(vv),
             list(lower = qpois(vv, 0.5),
                  upper = qpois(vv, 0.5, lower=FALSE)),
             info = " stats.qpois.prob")

#    test.stats.qt <- function( ) {
v <- seq(0.05, 0.95, by=0.05)
( x1 <- runit_qt(v, 5, FALSE, FALSE) )
( x2 <- qt(v, df=5, lower=FALSE, log=FALSE) )
expect_equal(x1, x2, info="stats.qt.f.f")

( x1 <- runit_qt(v, 5, TRUE, FALSE) )
( x2 <- qt(v, df=5, lower=TRUE, log=FALSE) )
expect_equal(x1, x2, info="stats.qt.t.f")

( x1 <- runit_qt(-v, 5, FALSE, TRUE) )
( x2 <- qt(-v, df=5, lower=FALSE, log=TRUE) )
expect_equal(x1, x2, info="stats.qt.f.t")

( x1 <- runit_qt(-v, 5, TRUE, TRUE) )
( x2 <- qt(-v, df=5, lower=TRUE, log=TRUE) )
expect_equal(x1, x2, info="stats.qt.t.t")


## TODO: test.stats.qgamma
## TODO: test.stats.(dq)chisq
```
