## Supplementary material for "Identification of QTL-by-Environment Interaction by Controlling Polygenic Background Effect": test_string.R

```
##  Copyright (C) 2012 - 2022  Dirk Eddelbuettel and Romain Francois
##
##  This file is part of Rcpp.
##
##  Rcpp is free software: you can redistribute it and/or modify it
##  under the terms of the GNU General Public License as published by
##  the Free Software Foundation, either version 2 of the License, or
##  (at your option) any later version.
##
##  Rcpp is distributed in the hope that it will be useful, but
##  WITHOUT ANY WARRANTY; without even the implied warranty of
##  MERCHANTABILITY or FITNESS FOR A PARTICULAR PURPOSE.  See the
##  GNU General Public License for more details.
##
##  You should have received a copy of the GNU General Public License
##  along with Rcpp.  If not, see <http://www.gnu.org/licenses/>.

if (Sys.getenv("RunAllRcppTests") != "yes") exit_file("Set 'RunAllRcppTests' to 'yes' to run.")

Rcpp::sourceCpp("cpp/String.cpp")

#    test.replace_all <- function(){
expect_equal( String_replace_all("abcdbacdab", "ab", "AB"), "ABcdbacdAB")

#    test.replace_first <- function(){
expect_equal( String_replace_first("abcdbacdab", "ab", "AB"), "ABcdbacdab")

#    test.replace_last <- function(){
expect_equal( String_replace_last("abcdbacdab", "ab", "AB"), "abcdbacdAB")

#    test.String.sapply <- function(){
res <- test_sapply_string( "foobar", c("o", "a" ), c("*", "!" ) )
expect_equal( res, "f**b!r" )

#    test.compare.Strings <- function(){
res <- test_compare_Strings( "aaa", "aab" )
target <- list("a  < b" = TRUE,
               "a  > b" = FALSE,
               "a == b" = FALSE,
               "a == a" = TRUE)
expect_equal( res, target )

#    test.compare.String.string_proxy <- function(){
v <- c("aab")
res <- test_compare_String_string_proxy( "aaa", v )
target <- list("a == b" = FALSE,
               "a != b" = TRUE,
               "b == a" = FALSE,
               "b != a" = TRUE)
expect_equal( res, target )

#    test.compare.String.const_string_proxy <- function(){
v <- c("aab")
res <- test_compare_String_const_string_proxy( "aaa", v )
target <- list("a == b" = FALSE,
               "a != b" = TRUE,
               "b == a" = FALSE,
               "b != a" = TRUE)
expect_equal( res, target )

#    test.String.ctor <- function() {
res <- test_ctor("abc")
expect_identical(res, "abc")

if (Rcpp:::capabilities()[["Full C++11 support"]]) {
    ##    test.String.move.ctor <- function() {
    res <- test_move_ctor()
    expect_identical(res, c("", "test"))

    ##    test.String.move.std.string.ctor <- function() {
    res <- test_move_std_string_ctor()
    expect_identical(res, "test")

    ##    test.String.move.assignment <- function() {
    res <- test_move_assignment()
    expect_identical(res, c("", "test"))

    ##    test.String.move.std.string.assignment <- function() {
    res <- test_move_std_string_assignment()
    expect_identical(res, "test")
}

#    test.push.front <- function() {
res <- test_push_front("def")
expect_identical(res, "abcdef")

#    test.String.encoding <- function() {
a <- b <- "å"
Encoding(a) <- "unknown"
Encoding(b) <- "UTF-8"
expect_equal(test_String_encoding(a), 0)
expect_equal(test_String_encoding(b), 1)
expect_equal(Encoding(test_String_set_encoding(a)), "UTF-8")
expect_equal(Encoding(test_String_ctor_encoding(a)), "UTF-8")
expect_equal(Encoding(test_String_ctor_encoding2()), "UTF-8")

#    test.String.embeddedNul <- function() {
expect_error(test_String_embeddedNul())
```
