## Supplementary material for "Identification of QTL-by-Environment Interaction by Controlling Polygenic Background Effect": test_subset.R

```
##  Copyright (C) 2014 - 2019  Dirk Eddelbuettel, Romain Francois and Kevin Ushey
##
##  This file is part of Rcpp.
##
##  Rcpp is free software: you can redistribute it and/or modify it
##  under the terms of the GNU General Public License as published by
##  the Free Software Foundation, either version 2 of the License, or
##  (at your option) any later version.
##
##  Rcpp is distributed in the hope that it will be useful, but
##  WITHOUT ANY WARRANTY; without even the implied warranty of
##  MERCHANTABILITY or FITNESS FOR A PARTICULAR PURPOSE.  See the
##  GNU General Public License for more details.
##
##  You should have received a copy of the GNU General Public License
##  along with Rcpp.  If not, see <http://www.gnu.org/licenses/>.

if (Sys.getenv("RunAllRcppTests") != "yes") exit_file("Set 'RunAllRcppTests' to 'yes' to run.")

Rcpp::sourceCpp("cpp/Subset.cpp")

#    test.subset <- function() {

x <- rnorm(5)
names(x) <- letters[1:5]

expect_identical( x[c(1, 2, 3)], subset_test_int(x, c(0L, 1L, 2L)) )
expect_error( subset_test_int(x, -1L) )
expect_error( subset_test_int(x, length(x)) )

expect_identical( x[c(1, 2, 3)], subset_test_num(x, c(0, 1, 2)), "numeric subsetting")

expect_identical( x[ c('b', 'a') ], subset_test_char(x, c('b', 'a')), "character subsetting")

expect_error( subset_test_char( c(1, 2, 3), 'a' ), "names is null")

lgcl <- c(TRUE, FALSE, TRUE, TRUE, FALSE)
expect_identical(x[lgcl], subset_test_lgcl(x, lgcl), "logical subsetting" )

names(x) <- c('a', 'b', 'b', 'c', 'd')
expect_identical(x['b'], subset_test_char(x, 'b'), "character subsetting -- duplicated name")

l <- as.list(x)
expect_identical(l[c('b', 'c')], subset_test_list(x, c('b', 'c')), "list subsetting")

expect_identical(x[ x > 0 ], subset_test_greater_0(x), "sugar subsetting (x[x > 0])")

x <- as.numeric(-2:2)
expect_identical(c(-2, -1, 0, 0, 0), subset_test_assign(x))

attr(x, "foo") <- "bar"
y <- subset_test_int(x, 0L)
expect_identical( attr(y, "foo"), "bar" )

expect_identical(subset_assign_subset(1:6), c(0,0,0,4,5,6))

expect_identical(subset_assign_subset2(1:6), c(4,5,6,0,0,0))

expect_identical(subset_assign_subset3(1:6), c(4,4,4,0,0,0))

expect_identical(subset_assign_subset4(seq(2, 4, 0.2)), c(2L,2L,2L,2L,2L,3L,0L,0L,0L,0L,0L))

expect_error(subset_assign_subset5(1:6), info = "index error")

expect_identical(subset_assign_vector_size_1(1:6,7), c(7,7,7,4,5,6))

x <- rnorm(10)
y <- sample(10, 5)
expect_identical(subset_sugar_add(x, y - 1L), x[y] + x[y])
```
