## Supplementary material for "Identification of QTL-by-Environment Interaction by Controlling Polygenic Background Effect": test_sugar.R

```
##  Copyright (C) 2010 - 2023  Dirk Eddelbuettel and Romain Francois
##
##  This file is part of Rcpp.
##
##  Rcpp is free software: you can redistribute it and/or modify it
##  under the terms of the GNU General Public License as published by
##  the Free Software Foundation, either version 2 of the License, or
##  (at your option) any later version.
##
##  Rcpp is distributed in the hope that it will be useful, but
##  WITHOUT ANY WARRANTY; without even the implied warranty of
##  MERCHANTABILITY or FITNESS FOR A PARTICULAR PURPOSE.  See the
##  GNU General Public License for more details.
##
##  You should have received a copy of the GNU General Public License
##  along with Rcpp.  If not, see <http://www.gnu.org/licenses/>.

if (Sys.getenv("RunAllRcppTests") != "yes") exit_file("Set 'RunAllRcppTests' to 'yes' to run.")

Rcpp::sourceCpp("cpp/sugar.cpp")

## There are some (documented, see https://blog.r-project.org/2020/11/02/will-r-work-on-apple-silicon/index.html)
## issues with NA propagation on arm64 / macOS. We not (yet ?) do anything special so we just skip some tests
isArmMacOs <- Sys.info()[["sysname"]] == "Darwin" && Sys.info()[["machine"]] == "arm64"

## Needed for a change in R 3.6.0 reducing a bias in very large samples
suppressWarnings(RNGversion("3.5.0"))

#    test.sugar.abs <- function( ){
x <- rnorm(10)
y <- -10:10
expect_equal( runit_abs(x,y) , list( abs(x), abs(y) ) )

#    test.sugar.all.one.less <- function( ){
expect_true( runit_all_one_less( 1 ) )
expect_true( ! runit_all_one_less( 1:10 ) )
if (!isArmMacOs) expect_true( is.na( runit_all_one_less( NA ) ) )
if (!isArmMacOs) expect_true( is.na( runit_all_one_less( c( NA, 1)  ) ) )
expect_true( ! runit_all_one_less( c( 6, NA)  ) )


#    test.sugar.all.one.greater <- function( ){
expect_true( ! runit_all_one_greater( 1 ) )
expect_true( ! runit_all_one_greater( 1:10 ) )
expect_true( runit_all_one_greater( 6:10 ) )
expect_true( ! runit_all_one_greater( c(NA, 1) ) )
if (!isArmMacOs) expect_true( is.na( runit_all_one_greater( c(NA, 6) ) ) )


#    test.sugar.all.one.less.or.equal <- function( ){
expect_true( runit_all_one_less_or_equal( 1 ) )
expect_true( ! runit_all_one_less_or_equal( 1:10 ) )
if (!isArmMacOs) expect_true( is.na( runit_all_one_less_or_equal( NA ) ) )
if (!isArmMacOs) expect_true( is.na( runit_all_one_less_or_equal( c( NA, 1)  ) ) )
expect_true( ! runit_all_one_less_or_equal( c( 6, NA)  ) )
expect_true( runit_all_one_less_or_equal( 5 ) )


#    test.sugar.all.one.greater.or.equal <- function( ){
fx <- runit_all_one_greater_or_equal
expect_true( ! fx( 1 ) )
expect_true( ! fx( 1:10 ) )
expect_true( fx( 6:10 ) )
expect_true( fx( 5 ) )
expect_true( ! fx( c(NA, 1) ) )
if (!isArmMacOs) expect_true( is.na( fx( c(NA, 6) ) ) )


#    test.sugar.all.one.equal <- function( ){
fx <- runit_all_one_equal
expect_true( ! fx( 1 ) )
expect_true( ! fx( 1:2 ) )
expect_true( fx( rep(5,4) ) )
if (!isArmMacOs) expect_true( is.na( fx( c(5,NA) ) ) )
expect_true(! fx( c(NA, 1) ) )


#    test.sugar.all.one.not.equal <- function( ){
fx <- runit_all_not_equal_one
expect_true( fx( 1 ) )
expect_true( fx( 1:2 ) )
expect_true( ! fx( 5 ) )
if (!isArmMacOs) expect_true( is.na( fx( c(NA, 1) ) ) )
expect_true( ! fx( c(NA, 5) ) )


#    test.sugar.all.less <- function( ){
fx <- runit_all_less
expect_true( ! fx( 1, 0 ) )
expect_true( fx( 1:10, 2:11 ) )
expect_true( fx( 0, 1 ) )
expect_true( is.na( fx( NA, 1 ) ) )


#    test.sugar.all.greater <- function( ){
fx <- runit_all_greater
expect_true( fx( 1, 0 ) )
expect_true( fx( 2:11, 1:10 ) )
expect_true( ! fx( 0, 1 ) )
expect_true( ! fx( 0:9, c(0:8,10) ) )
expect_true( is.na( fx( NA, 1 ) ) )


#    test.sugar.all.less.or.equal <- function( ){
fx <- runit_all_less_or_equal
expect_true( fx( 1, 1 ) )
expect_true( ! fx( 1:2, c(1,1) ) )
expect_true( fx( 0, 1 ) )
expect_true( ! fx( 1, 0 ) )
expect_true( is.na( fx( NA, 1 ) ) )


#    test.sugar.all.greater.or.equal <- function( ){
fx <- runit_all_greater_or_equal
expect_true( fx( 1, 1 ) )
expect_true( fx( 1:2, c(1,1) ) )
expect_true( ! fx( 0, 1 ) )
expect_true( fx( 1, 0 ) )
expect_true( is.na( fx( NA, 1 ) ) )


#    test.sugar.all.equal <- function( ){
fx <- runit_all_equal
expect_true( fx( 1, 1 ) )
expect_true( ! fx( 1:2, c(1,1) ) )
expect_true( ! fx( 0, 1 ) )
expect_true( ! fx( 1, 0 ) )
expect_true( is.na( fx( NA, 1 ) ) )


#    test.sugar.all.not.equal <- function( ){
fx <- runit_all_not_equal
expect_true( ! fx( 1, 1 ) )
expect_true( ! fx( 1:2, c(1,1) ) )
expect_true( fx( 0, 1 ) )
expect_true( fx( 1, 0 ) )
expect_true( is.na( fx( NA, 1 ) ) )


#    test.sugar.any.less <- function( ){
fx <- runit_any_less
expect_true( ! fx( 1, 0 ) )
expect_true( fx( 1:10, 2:11 ) )
expect_true( fx( 0, 1 ) )
expect_true( is.na( fx( NA, 1 ) ) )


#    test.sugar.any.greater <- function( ){
fx <- runit_any_greater
expect_true( fx( 1, 0 ) )
expect_true( fx( 2:11, 1:10 ) )
expect_true( ! fx( 0, 1 ) )
expect_true( is.na( fx( NA, 1 ) ) )


#    test.sugar.any.less.or.equal <- function( ){
fx <- runit_any_less_or_equal
expect_true( fx( 1, 1 ) )
expect_true( fx( 1:2, c(1,1) ) )
expect_true( fx( 0, 1 ) )
expect_true( ! fx( 1, 0 ) )
expect_true( is.na( fx( NA, 1 ) ) )


#    test.sugar.any.greater.or.equal <- function( ){
fx <- runit_any_greater_or_equal
expect_true( fx( 1, 1 ) )
expect_true( fx( 1:2, c(1,1) ) )
expect_true( ! fx( 0, 1 ) )
expect_true( fx( 1, 0 ) )
expect_true( is.na( fx( NA, 1 ) ) )


#    test.sugar.any.equal <- function( ){
fx <- runit_any_equal
expect_true( fx( 1, 1 ) )
expect_true( fx( 1:2, c(1,1) ) )
expect_true( ! fx( 0, 1 ) )
expect_true( ! fx( 1, 0 ) )
expect_true( is.na( fx( NA, 1 ) ) )


#    test.sugar.any.not.equal <- function( ){
fx <- runit_any_not_equal
expect_true( ! fx( 1, 1 ) )
expect_true( fx( 1:2, c(1,1) ) )
expect_true( fx( 0, 1 ) )
expect_true( fx( 1, 0 ) )
expect_true( is.na( fx( NA, 1 ) ) )


#    test.sugar.constructor <- function( ){
fx <- runit_constructor
expect_equal( fx( 1, 0 ), FALSE )
expect_equal( fx( 1:10, 2:11 ), rep(TRUE,10) )
expect_equal( fx( 0, 1 ), TRUE )
expect_true( identical( fx( NA, 1 ), NA ) )


#    test.sugar.assignment <- function( ){
fx <- runit_assignment
expect_equal( fx( 1, 0 ), FALSE )
expect_equal( fx( 1:10, 2:11 ), rep(TRUE,10) )
expect_equal( fx( 0, 1 ), TRUE )
expect_true( identical( fx( NA, 1 ), NA ) )


#    test.sugar.diff <- function( ){
x <- as.integer(round(rnorm(100,1,100)))
expect_equal( runit_diff_int(x) , diff(x) )
x <- rnorm( 100 )
expect_equal( runit_diff(x) , diff(x) )
y    <- rnorm(100)
pred <- sample( c(T,F), 99, replace = TRUE )
expect_equal( runit_diff_ifelse(pred, x, y ), ifelse( pred, diff(x), diff(y) ) )


#    test.sugar.exp <- function( ){
fx <- runit_exp
x <- rnorm(10)
y <- -10:10
expect_equal( fx(x,y) , list( exp(x), exp(y) ) )


#    test.sugar.floor <- function( ){
fx <- runit_floor
x <- rnorm(10)
y <- -10:10
expect_equal( fx(x,y) , list( floor(x), floor(y) ) )


#    test.sugar.ceil <- function( ){
fx <- runit_ceil
x <- rnorm(10)
y <- -10:10
expect_equal( fx(x,y) , list( ceiling(x), ceiling(y) ) )


#    test.sugar.pow <- function( ){
fx <- runit_pow
x <- rnorm(10)
y <- -10:10
expect_equal( fx(x,y) , list( x^3L , y^2.3 ) )


#    test.sugar.ifelse <- function( ){
fx <- runit_ifelse
x <- 1:10
y <- 10:1
expect_equal(fx( x, y),
             list("vec_vec"   = ifelse( x<y, x*x, -(y*y) ) ,
                  "vec_prim"  = ifelse( x<y, 1.0, -(y*y) ),
                  "prim_vec"  = ifelse( x<y, x*x, 1.0    ),
                  "prim_prim" = ifelse( x<y, 1.0, 2.0    )))


#    test.sugar.isna <- function( ){
fx <- runit_isna
expect_equal( fx( 1:10) , rep(FALSE,10) )


#    test.sugar.isfinite <- function( ){
expect_equal(runit_isfinite( c(1, NA, Inf, -Inf, NaN) ) ,
             c(TRUE, FALSE, FALSE, FALSE, FALSE),
             info = "is_finite")


#    test.sugar.isinfinite <- function( ){
expect_equal(runit_isinfinite( c(1, NA, Inf, -Inf, NaN) ) ,
             c(FALSE, FALSE, TRUE, TRUE, FALSE),
             info = "is_infinite")


#    test.sugar.isnan <- function( ){
expect_equal(runit_isnan( c(1, NA, Inf, -Inf, NaN) ) ,
             c(FALSE, FALSE, FALSE, FALSE, TRUE),
             info = "is_nan")


#    test.sugar.isna.isna <- function( ){
fx <- runit_isna_isna
expect_equal( fx( c(1:5,NA,7:10) ) , rep(FALSE,10) )


#    test.sugar.any.isna <- function( ){
fx <- runit_any_isna
expect_equal( fx( c(1:5,NA,7:10) ) , TRUE )


#    test.sugar.na_omit.na <- function( ){
fx <- runit_na_omit
expect_equal( fx( c(1:5,NA,7:10) ), fx( c(1:5,7:10) ) )


#    test.sugar.na_omit.nona <- function( ){
fx <- runit_na_omit
expect_equal( fx( c(1:10) ), fx( c(1:10) ) )


#    test.sugar.lapply <- function( ){
fx <- runit_lapply
expect_equal( fx( 1:10 ), lapply( 1:10, seq_len ) )


#    test.sugar.minus <- function( ){
fx <- runit_minus
expect_equal(fx(1:10) ,
             list( (1:10)-10L, 10L-(1:10), rep(0L,10), (1:10)-10L, 10L-(1:10)  ))


#    test.sugar.any.equal.not <- function( ){
fx <- runit_any_equal_not
expect_true( ! fx( 1, 1 ) )
expect_true( fx( 1:2, c(1,1) ) )
expect_true( fx( 0, 1 ) )
expect_true( fx( 1, 0 ) )
expect_true( is.na( fx( NA, 1 ) ) )


#    test.sugar.plus <- function( ){
fx <- runit_plus
expect_equal( fx(1:10) , list( 11:20,11:20,1:10+1:10, 3*(1:10))  )


#    test.sugar.plus.seqlen <- function( ){
fx <- runit_plus_seqlen
expect_equal( fx() , list( 11:20,11:20, 1:10+1:10)  )


#    test.sugar.plus.all <- function( ){
fx <- runit_plus_all
expect_equal( fx(1:10) , FALSE )


#    test.sugar.pmin <- function( ){
fx <- runit_pmin
expect_equal( fx(1:10, 10:1) , c(1:5,5:1) )


#    test.sugar.pmin.one <- function( ){
fx <- runit_pmin_one
expect_equal(fx(1:10), list(c(1:5,rep(5,5)), c(1:5,rep(5,5))))


#    test.sugar.pmax <- function( ){
fx <- runit_pmax
expect_equal( fx(1:10, 10:1) , c(10:6,6:10) )


#    test.sugar.pmax.one <- function( ){
fx <- runit_pmax_one
expect_equal(fx(1:10), list(c(rep(5,5), 6:10), c(rep(5,5), 6:10)))


#    test.sugar.Range <- function( ){
fx <- runit_Range
expect_equal(fx(), c( exp(seq_len(4)), exp(-seq_len(4))))


#    test.sugar.Range.plus <- function( ){
fx <- runit_range_plus
expect_equal( fx(1, 10, 2), c(1:10) + 2 )


#    test.sugar.Range.minus <- function( ){
fx <- runit_range_minus
expect_equal( fx(1, 10, 2), c(1:10) - 2 )


#    test.sugar.sapply <- function( ){
fx <- runit_sapply
expect_equal( fx(1:10) , (1:10)^2 )


#    test.sugar.sapply.rawfun <- function( ){
fx <- runit_sapply_rawfun
expect_equal( fx(1:10) , (1:10)^2 )


#    test.sugar.sapply.square <- function( ){
fx <- runit_sapply_square
expect_true( ! fx(1:10)  )


#    test.sugar.sapply.list <- function( ){
fx <- runit_sapply_list
expect_equal( fx(1:10), lapply( 1:10, seq_len ) )


#    test.sugar.seqlaong <- function( ){
fx <- runit_seqalong
expect_equal( fx( rnorm(10)) , 1:10  )


#    test.sugar.seqlen <- function( ){
fx <- runit_seqlen
expect_equal( fx() , 1:10  )


#    test.sugar.sign <- function( ){
fx <- runit_sign
expect_equal(fx( seq(-10, 10, length.out = 51), -25:25 ),
             list(c( rep(-1L, 25), 0L, rep(1L, 25) ), c( rep(-1L, 25), 0L, rep(1L, 25) )))


#    test.sugar.times <- function( ){
fx <- runit_times
expect_equal(fx(1:10) ,
             list(10L*(1:10), 10L*(1:10), (1:10)*(1:10), (1:10)*(1:10)*(1:10),
                  c(NA,(2:10)*(2:10)), c(NA,10L*(2:10)), c(NA,10L*(2:10)), rep( NA_integer_, 10L )))


#    test.sugar.divides <- function( ){
fx <- runit_divides
expect_equal(fx(1:10) ,
             list(1:10/10, 10/1:10, rep(1,10)))


#    test.sugar.unary.minus <- function( ){
fx <- runit_unary_minus
expect_equal( fx( seq(0,5,by=10) ), - seq(0,5,by=10) )
expect_true( identical( fx( c(0,NA,2) ), c(0,NA,-2) ) )


#    test.sugar.wrap <- function( ){
fx <- runit_wrap
e <- new.env()
fx( 1:10, 2:11, e )
expect_equal( e[["foo"]], rep(TRUE, 10 ) )


#    test.sugar.complex <- function( ){
x <- c( rnorm(10), NA ) + 1i*c( rnorm(10), NA )
fx <- runit_complex
expect_equal( fx(x),
             list(Re    = Re(x),
                  Im    = Im(x),
                  Conj  = Conj(x),
                  Mod   = Mod(x),
                  Arg   = Arg(x),
                  exp   = exp(x),
                  log   = log(x),
                  sqrt  = sqrt(x),
                  cos   = cos(x),
                  sin   = sin(x),
                  tan   = tan(x),
                  acos  = acos(x),
                  asin  = asin(x),
                  atan  = atan(x),
                  ## acosh = acosh(x),
                  asinh = asinh(x),
                  atanh = atanh(x),
                  cosh  = cosh(x),
                  sinh = sinh(x),
                  tanh = tanh(x)))


#    test.sugar.rep <- function(){
fx <- runit_rep
expect_equal(fx(1:10),
             list("rep" = rep( 1:10, 3 ),
                  "rep_each" = rep( 1:10, each = 3 ),
                  "rep_len" = rep( 1:10, length.out = 12 ),
                  "rep_prim_double" = rep( 0.0, 10 )))


#    test.sugar.rev <- function(){
fx <- runit_rev
expect_equal( fx(1:10), rev( 1:10 * 1:10 ) )


#    test.sugar.head <- function(){
fx <- runit_head
expect_equal(fx(1:100), list( pos = 1:5, neg = 1:95 ))


#    test.sugar.tail <- function(){
fx <- runit_tail
expect_equal(fx(1:100), list( pos = 96:100, neg = 6:100 ))


## matrix

#    test.sugar.matrix.outer <- function( ){
fx <- runit_outer
x <- 1:2
y <- 1:5
expect_equal( fx(x,y) , outer(x,y,"+") )


#    test.sugar.matrix.row <- function( ){
fx <- runit_row
m <- matrix( 1:16, nc = 4 )
res <- fx( m )
target <- list( row = row(m), col = col(m) )
expect_equal( res, target )


#    test.sugar.diag <- function( ){
fx <- runit_diag

x <- 1:4
m <- matrix( 1:16, nc = 4 )
res <- fx(x, m)
target <- list(diag(x), diag(m), diag( outer( x, x, "+" ) ))
expect_equal( res, target )


## autogenerated sugar blocks

#    test.sugar.gamma <- function(){
fx <- runit_gamma
x <- seq( 1, 5, by = .5 )
expect_equal(fx(x), list("gamma"      = gamma(x),
                         "lgamma"     = lgamma(x),
                         "digamma"    = digamma(x),
                         "trigamma"   = trigamma(x),
                         "tetragamma" = psigamma(x, 2),
                         "pentagamma" = psigamma(x, 3),
                         "factorial"  = factorial(x),
                         "lfactorial" = lfactorial(x)))


#    test.sugar.log1p <- function(){
x <- 10^-(1+2*1:9)
fx <- runit_log1p
expect_equal( fx(x), list( log1p = log1p(x), expm1 = expm1(x) ) )


#    test.sugar.choose <- function(){
fx <- runit_choose
expect_equal(fx(10:6,5:1),
             list(VV = choose( 10:6, 5:1),
                  PV = choose( 10, 5:1 ),
                  VP = choose( 10:6, 5 )))


#    test.sugar.lchoose <- function(){
fx <- runit_lchoose
expect_equal( fx(10:6,5:1),
             list(VV = lchoose( 10:6, 5:1),
                  PV = lchoose( 10, 5:1 ),
                  VP = lchoose( 10:6, 5 )) )


#    test.sugar.beta <- function(){
fx <- runit_beta
expect_equal( fx(10:6,5:1),
             list(VV = beta( 10:6, 5:1),
                  PV = beta( 10, 5:1 ),
                  VP = beta( 10:6, 5 )))


#    test.sugar.lbeta <- function(){
fx <- runit_lbeta
expect_equal(fx(10:6,5:1),
             list(VV = lbeta( 10:6, 5:1),
                  PV = lbeta( 10, 5:1 ),
                  VP = lbeta( 10:6, 5 )))


#    test.sugar.psigamma <- function(){
fx <- runit_psigamma
expect_equal(fx(10:6,5:1),
             list(VV = psigamma( 10:6, 5:1),
                  PV = psigamma( 10, 5:1 ),
                  VP = psigamma( 10:6, 5 )))


#    test.sugar.sum <- function(){
fx <- runit_sum
x <- rnorm( 10 )
expect_equal( fx(x), sum(x) )
x[4] <- NA
expect_equal( fx(x), sum(x) )


#    test.sugar.cumsum <- function(){
fx <- runit_cumsum
x <- rnorm( 10 )
expect_equal( fx(x), cumsum(x) )
x[4] <- NA
expect_equal( fx(x), cumsum(x) )


#    test.sugar.asvector <- function(){
fx <- runit_asvector
#res <- fx( 1:4, 1:5, diag( 1:5 ) )
#expect_equal( res[[1]], as.vector( diag(1:5) ) )
#expect_equal( res[[2]], as.vector( outer( 1:4, 1:5, "+" ) ) )


#    test.sugar.asvector <- function(){
fx <- runit_diff_REALSXP_NA
x <- c( NA, 1.5, 2.5, NA, 3.5, 5.5, NA )
expect_equal( fx(x), c(NA, 1.0, NA, NA, 2.0, NA) )


## additions 03 Sep 2012
#    test.sugar.trunc <- function() {
fx <- runit_trunc
x <- seq(-5,5) + 0.5
y <- seq(-5L, 5L)
expect_equal(fx(x, y), list(trunc(x), trunc(y)))

#    test.sugar.round <- function() {
fx <- runit_round
x <- seq(-5,5) + 0.25
expect_equal( fx(x, 0), round(x, 0) )
expect_equal( fx(x, 1), round(x, 1) )
expect_equal( fx(x, 2), round(x, 2) )
expect_equal( fx(x, 3), round(x, 3) )

#    test.sugar.signif <- function() {
fx <- runit_signif
x <- seq(-5,5) + 0.25
expect_equal( fx(x, 0), signif(x, 0) )
expect_equal( fx(x, 1), signif(x, 1) )
expect_equal( fx(x, 2), signif(x, 2) )
expect_equal( fx(x, 3), signif(x, 3) )


#    test.RangeIndexer <- function(){
x <- rnorm(10)
expect_equal( runit_RangeIndexer(x), max(x[1:5]) )


#    test.self_match <- function(){
x <- sample( letters, 1000, replace = TRUE )
expect_equal( runit_self_match(x), match(x,unique(x)) )


#    test.unique <- function() {
x <- sample(LETTERS[1:5], 10, TRUE)
expect_equal(sort(unique(x)), sort(runit_unique_ch(x)), info = "unique / character / without NA")

x <- c(x, NA, NA)
expect_equal(sort(unique(x), na.last = TRUE), sort(runit_unique_ch(x), na.last = TRUE), info = "unique / character / with NA")

x <- sample(1:5, 10, TRUE)
expect_equal(sort(unique(x)), sort(runit_unique_int(x)), info = "unique / integer / without NA")

x <- c(x, NA, NA)
expect_equal(sort(unique(x), na.last = TRUE), sort(runit_unique_int(x), na.last = TRUE), info = "unique / integer / with NA")

x <- sample(1:5 + 0.5, 10, TRUE)
expect_equal(sort(unique(x)), sort(runit_unique_dbl(x)), info = "unique / numeric / without NA")

x <- c(x, NA, NA)
expect_equal(sort(unique(x), na.last = TRUE), sort(runit_unique_dbl(x), na.last = TRUE), info = "unique / numeric / with NA")


#    test.sort_unique <- function() {
set.seed(123)
x <- sample(LETTERS[1:5], 10, TRUE)
expect_equal(sort(unique(x), decreasing = TRUE), runit_sort_unique_ch(x, decreasing = TRUE), info = "unique / character / without NA / decreasing sort")

expect_equal(sort(unique(x), decreasing = FALSE), runit_sort_unique_ch(x, decreasing = FALSE), info = "unique / character / without NA / increasing sort")

x <- c(x, NA, NA)
expect_equal(sort(unique(x), decreasing = TRUE, na.last = FALSE), runit_sort_unique_ch(x, decreasing = TRUE), info = "unique / character / with NA / decreasing sort")

expect_equal(sort(unique(x), decreasing = FALSE, na.last = TRUE), runit_sort_unique_ch(x, decreasing = FALSE), info = "unique / character / with NA / increasing sort")

#    test.table <- function(){
x <- sample( letters, 1000, replace = TRUE )
expect_true( all( runit_table(x) == table(x) ) )
expect_true( all( names(runit_table(x)) == names(table(x)) ) )


#    test.duplicated <- function(){
x <- sample( letters, 1000, replace = TRUE )
expect_equal( runit_duplicated(x), duplicated(x) )


#    test.setdiff <- function(){
expect_equal(sort(runit_setdiff( 1:10, 1:5 )), sort(setdiff( 1:10, 1:5)))


#    test.setequal <- function() {
expect_true(runit_setequal_integer(1:10, 10:1))
expect_true(runit_setequal_character(c("a", "b", "c"), c("c", "b", "a")))
expect_true(!runit_setequal_character(c("a", "b"), c("c")))


#    test.union <- function(){
expect_equal(sort(runit_union( 1:10, 1:5 )), sort(union( 1:10, 1:5 )))


#    test.intersect <- function(){
expect_equal(sort(runit_intersect(1:10, 1:5)), intersect(1:10, 1:5))


#    test.clamp <- function(){
r_clamp <- function(a, x, b) pmax(a, pmin(x, b) )
expect_equal(runit_clamp( -1, seq(-3,3, length=100), 1 ),
             r_clamp( -1, seq(-3,3, length=100), 1 ))


#    test.vector.scalar.ops <- function( ){
x <- rnorm(10)
expect_equal(vector_scalar_ops(x), list(x + 2, 2 - x, x * 2, 2 / x), info = "sugar vector scalar operations")


#    test.vector.scalar.logical <- function( ){
x <- rnorm(10) + 2
expect_equal(vector_scalar_logical(x), list(x < 2, 2 > x, x <= 2, 2 != x), info = "sugar vector scalar logical operations")


#    test.vector.vector.ops <- function( ){
x <- rnorm(10)
y <- runif(10)
expect_equal(vector_vector_ops(x,y), list(x + y, y - x, x * y, y / x), info = "sugar vector vector operations")


#    test.vector.vector.logical <- function( ){
x <- rnorm(10)
y <- runif(10)
expect_equal(vector_vector_logical(x,y), list(x < y, x > y, x <= y, x >= y, x == y, x != y), info = "sugar vector vector operations")


## Additions made 1 Jan 2015

#    test.mean.integer <- function() {
v1 <- seq(-100L, 100L)
v2 <- c(v1, NA)
expect_equal(mean(v1), meanInteger(v1), info = "mean of integer vector")
expect_equal(mean(v2), meanInteger(v2), info = "mean of integer vector with NA")


#    test.mean.numeric <- function() {
v1 <- seq(-100, 100)
v2 <- c(v1, NA)
v3 <- c(v1, Inf)
expect_equal(mean(v1), meanNumeric(v1), info = "mean of numeric vector")
expect_equal(mean(v2), meanNumeric(v2), info = "mean of numeric vector with NA")
expect_equal(mean(v3), meanNumeric(v3), info = "mean of numeric vector with Inf")


#    test.mean.complex <- function() {
v1 <- seq(-100, 100)  + 1.0i
v2 <- c(v1, NA)
v3 <- c(v1, Inf)
expect_equal(mean(v1), meanComplex(v1), info = "mean of complex vector")
expect_equal(mean(v2), meanComplex(v2), info = "mean of complex vector with NA")
expect_equal(mean(v3), meanComplex(v3), info = "mean of complex vector with Inf")


#    test.mean.logical <- function() {
v1 <- c(rep(TRUE, 50), rep(FALSE, 25))
v2 <- c(v1, NA)
expect_equal(mean(v1), meanLogical(v1), info = "mean of logical vector")
expect_equal(mean(v2), meanLogical(v2), info = "mean of logical vector with NA")


## 30 Oct 2015: cumprod, cummin, cummax
## base::cumprod defined for numeric, integer, and complex vectors
#    test.sugar.cumprod_nv <- function() {
fx <- runit_cumprod_nv
x <- rnorm(10)
expect_equal(fx(x), cumprod(x))
x[4] <- NA
expect_equal(fx(x), cumprod(x))


#    test.sugar.cumprod_iv <- function() {
fx <- runit_cumprod_iv
x <- as.integer(rpois(10, 5))
expect_equal(fx(x), cumprod(x))
x[4] <- NA
expect_equal(fx(x), cumprod(x))


#    test.sugar.cumprod_cv <- function() {
fx <- runit_cumprod_cv
x <- rnorm(10) + 2i
expect_equal(fx(x), cumprod(x))
x[4] <- NA
expect_equal(fx(x), cumprod(x))


## base::cummin defined for numeric and integer vectors
#    test.sugar.cummin_nv <- function() {
fx <- runit_cummin_nv
x <- rnorm(10)
expect_equal(fx(x), cummin(x))
x[4] <- NA
expect_equal(fx(x), cummin(x))


#    test.sugar.cummin_iv <- function() {
fx <- runit_cummin_iv
x <- as.integer(rpois(10, 5))
expect_equal(fx(x), cummin(x))
x[4] <- NA
expect_equal(fx(x), cummin(x))


## base::cummax defined for numeric and integer vectors
#    test.sugar.cummax_nv <- function() {
fx <- runit_cummax_nv
x <- rnorm(10)
expect_equal(fx(x), cummax(x))
x[4] <- NA
expect_equal(fx(x), cummax(x))


#    test.sugar.cummax_iv <- function() {
fx <- runit_cummax_iv
x <- as.integer(rpois(10, 5))
expect_equal(fx(x), cummax(x))
x[4] <- NA
expect_equal(fx(x), cummax(x))


## 18 January 2016: median
## median of integer vector
#    test.sugar.median_int <- function() {
fx <- median_int

x <- as.integer(rpois(5, 20))
expect_equal(fx(x), median(x), info = "median_int / odd length / no NA / na.rm = FALSE")

x[4] <- NA
expect_equal(fx(x), median(x), info = "median_int / odd length / with NA / na.rm = FALSE")

expect_equal(fx(x, TRUE), median(x, TRUE), info = "median_int / odd length / with NA / na.rm = TRUE")

##
x <- as.integer(rpois(6, 20))
expect_equal(fx(x), median(x), info = "median_int / even length / no NA / na.rm = FALSE")

x[4] <- NA
expect_equal(fx(x), median(x), info = "median_int / even length / with NA / na.rm = FALSE")

expect_equal(fx(x, TRUE), median(x, TRUE), info = "median_int / even length / with NA / na.rm = TRUE")


## median of numeric vector
#    test.sugar.median_dbl <- function() {
fx <- median_dbl

x <- rnorm(5)
expect_equal(fx(x), median(x), info = "median_dbl / odd length / no NA / na.rm = FALSE")

x[4] <- NA
expect_equal(fx(x), median(x), info = "median_dbl / odd length / with NA / na.rm = FALSE")

expect_equal(fx(x, TRUE), median(x, TRUE), info = "median_dbl / odd length / with NA / na.rm = TRUE")

##
x <- rnorm(6)
expect_equal(fx(x), median(x), info = "median_dbl / even length / no NA / na.rm = FALSE")

x[4] <- NA
expect_equal(fx(x), median(x), info = "median_dbl / even length / with NA / na.rm = FALSE")

expect_equal(fx(x, TRUE), median(x, TRUE), info = "median_dbl / even length / with NA / na.rm = TRUE")


## median of complex vector
#    test.sugar.median_cx <- function() {
fx <- median_cx

x <- rnorm(5) + 2i
expect_equal(fx(x), median(x), info = "median_cx / odd length / no NA / na.rm = FALSE")

x[4] <- NA
expect_equal(fx(x), median(x), info = "median_cx / odd length / with NA / na.rm = FALSE")

expect_equal(fx(x, TRUE), median(x, TRUE), info = "median_cx / odd length / with NA / na.rm = TRUE")

##
x <- rnorm(6) + 2i
expect_equal(fx(x), median(x), info = "median_cx / even length / no NA / na.rm = FALSE")

x[4] <- NA
expect_equal(fx(x), median(x), info = "median_cx / even length / with NA / na.rm = FALSE")

expect_equal(fx(x, TRUE), median(x, TRUE), info = "median_cx / even length / with NA / na.rm = TRUE")


## median of character vector
#    test.sugar.median_ch <- function() {
fx <- median_ch

x <- sample(letters, 5)
expect_equal(fx(x), median(x), info = "median_ch / odd length / no NA / na.rm = FALSE")

x[4] <- NA
expect_equal(fx(x), median(x), info = "median_ch / odd length / with NA / na.rm = FALSE")

## median(x, TRUE) returns NA_real_ for character vector input
## which results in a warning; i.e. if the vector it passes to
## `mean.default(sort(x, partial = half + 0L:1L)[half + 0L:1L])`
## has ((length(x) %% 2) == 0)

expect_equal(fx(x, TRUE), as.character(suppressWarnings(median(x, TRUE))), info = "median_ch / odd length / with NA / na.rm = TRUE")

##
x <- sample(letters, 6)
expect_equal(fx(x), as.character(suppressWarnings(median(x))), info = "median_ch / even length / no NA / na.rm = FALSE")

x[4] <- NA
expect_equal(fx(x), as.character(suppressWarnings(median(x))), info = "median_ch / even length / with NA / na.rm = FALSE")

expect_equal(fx(x, TRUE), as.character(suppressWarnings(median(x, TRUE))), info = "median_ch / even length / with NA / na.rm = TRUE")


## 12 March 2016
## cbind numeric tests
#    test.sugar.cbind_numeric <- function() {

m1 <- matrix(rnorm(9), 3, 3); m2 <- matrix(rnorm(9), 3, 3)
v1 <- rnorm(3); v2 <- rnorm(3)
s1 <- rnorm(1); s2 <- rnorm(1)

cbind <- function(...)  base::cbind(..., deparse.level = 0)

expect_equal(n_cbind_mm(m1, m2), cbind(m1, m2), info = "numeric cbind / matrix matrix")

expect_equal(n_cbind_mv(m1, v1), cbind(m1, v1), info = "numeric cbind / matrix vector")

expect_equal(n_cbind_ms(m1, s1), cbind(m1, s1), info = "numeric cbind / matrix scalar")

expect_equal(n_cbind_vv(v1, v2), cbind(v1, v2), info = "numeric cbind / vector vector")

expect_equal(n_cbind_vm(v1, m1), cbind(v1, m1), info = "numeric cbind / vector matrix")

expect_equal(n_cbind_vs(v1, s1), cbind(v1, s1), info = "numeric cbind / vector scalar")

expect_equal(n_cbind_ss(s1, s2), cbind(s1, s2), info = "numeric cbind / scalar scalar")

expect_equal(n_cbind_sm(s1, m1), cbind(s1, m1), info = "numeric cbind / scalar matrix")

expect_equal(n_cbind_sv(s1, v1), cbind(s1, v1), info = "numeric cbind / scalar vector")

expect_equal(n_cbind9(m1, v1, s1, m2, v2, s2, m1, v1, s1), cbind(m1, v1, s1, m2, v2, s2, m1, v1, s1), info = "numeric cbind 9")


    ## cbind integer tests
#    test.sugar.cbind_integer <- function() {

m1 <- matrix(rpois(9, 20), 3, 3); m2 <- matrix(rpois(9, 20), 3, 3)
v1 <- rpois(3, 30); v2 <- rpois(3, 30)
s1 <- rpois(1, 40); s2 <- rpois(1, 40)

cbind <- function(...) base::cbind(..., deparse.level = 0)

expect_equal(i_cbind_mm(m1, m2), cbind(m1, m2), info = "integer cbind / matrix matrix")

expect_equal(i_cbind_mv(m1, v1), cbind(m1, v1), info = "integer cbind / matrix vector")

expect_equal(i_cbind_ms(m1, s1), cbind(m1, s1), info = "integer cbind / matrix scalar")

expect_equal(i_cbind_vv(v1, v2), cbind(v1, v2), info = "integer cbind / vector vector")

expect_equal(i_cbind_vm(v1, m1), cbind(v1, m1), info = "integer cbind / vector matrix")

expect_equal(i_cbind_vs(v1, s1), cbind(v1, s1), info = "integer cbind / vector scalar")

expect_equal(i_cbind_ss(s1, s2), cbind(s1, s2), info = "integer cbind / scalar scalar")

expect_equal(i_cbind_sm(s1, m1), cbind(s1, m1), info = "integer cbind / scalar matrix")

expect_equal(i_cbind_sv(s1, v1), cbind(s1, v1), info = "integer cbind / scalar vector")

expect_equal(i_cbind9(m1, v1, s1, m2, v2, s2, m1, v1, s1), cbind(m1, v1, s1, m2, v2, s2, m1, v1, s1), info = "integer cbind 9")


## cbind complex tests
#    test.sugar.cbind_complex <- function() {

m1 <- matrix(rnorm(9), 3, 3) + 2i
m2 <- matrix(rnorm(9), 3, 3) + 5i
v1 <- rnorm(3) + 3i; v2 <- rnorm(3) + 4i
s1 <- rnorm(1) + 4i; s2 <- rnorm(1) + 5i

cbind <- function(...) base::cbind(..., deparse.level = 0)

expect_equal(cx_cbind_mm(m1, m2), cbind(m1, m2), info = "complex cbind / matrix matrix")

expect_equal(cx_cbind_mv(m1, v1), cbind(m1, v1), info = "complex cbind / matrix vector")

expect_equal(cx_cbind_ms(m1, s1), cbind(m1, s1), info = "complex cbind / matrix scalar")

expect_equal(cx_cbind_vv(v1, v2), cbind(v1, v2), info = "complex cbind / vector vector")

expect_equal(cx_cbind_vm(v1, m1), cbind(v1, m1), info = "complex cbind / vector matrix")

expect_equal(cx_cbind_vs(v1, s1), cbind(v1, s1), info = "complex cbind / vector scalar")

expect_equal(cx_cbind_ss(s1, s2), cbind(s1, s2), info = "complex cbind / scalar scalar")

expect_equal(cx_cbind_sm(s1, m1), cbind(s1, m1), info = "complex cbind / scalar matrix")

expect_equal(cx_cbind_sv(s1, v1), cbind(s1, v1), info = "complex cbind / scalar vector")

expect_equal(cx_cbind9(m1, v1, s1, m2, v2, s2, m1, v1, s1), cbind(m1, v1, s1, m2, v2, s2, m1, v1, s1), info = "complex cbind 9")


    ## cbind logical tests
#    test.sugar.cbind_logical <- function() {

m1 <- matrix(as.logical(rbinom(9, 1, .5)), 3, 3)
m2 <- matrix(as.logical(rbinom(9, 1, .5)), 3, 3)
v1 <- as.logical(rbinom(3, 1, .5))
v2 <- as.logical(rbinom(3, 1, .5))
s1 <- as.logical(rbinom(1, 1, .5))
s2 <- as.logical(rbinom(1, 1, .5))

cbind <- function(...) base::cbind(..., deparse.level = 0)

expect_equal(l_cbind_mm(m1, m2), cbind(m1, m2), info = "logical cbind / matrix matrix")

expect_equal(l_cbind_mv(m1, v1), cbind(m1, v1), info = "logical cbind / matrix vector")

expect_equal(l_cbind_ms(m1, s1), cbind(m1, s1), info = "logical cbind / matrix scalar")

expect_equal(l_cbind_vv(v1, v2), cbind(v1, v2), info = "logical cbind / vector vector")

expect_equal(l_cbind_vm(v1, m1), cbind(v1, m1), info = "logical cbind / vector matrix")

expect_equal(l_cbind_vs(v1, s1), cbind(v1, s1), info = "logical cbind / vector scalar")

expect_equal(l_cbind_ss(s1, s2), cbind(s1, s2), info = "logical cbind / scalar scalar")

expect_equal(l_cbind_sm(s1, m1), cbind(s1, m1), info = "logical cbind / scalar matrix")

expect_equal(l_cbind_sv(s1, v1), cbind(s1, v1), info = "logical cbind / scalar vector")

expect_equal(l_cbind9(m1, v1, s1, m2, v2, s2, m1, v1, s1), cbind(m1, v1, s1, m2, v2, s2, m1, v1, s1), info = "logical cbind 9")


## cbind character tests
#    test.sugar.cbind_character <- function() {

m1 <- matrix(sample(letters, 9, TRUE), 3, 3)
m2 <- matrix(sample(LETTERS, 9, TRUE), 3, 3)
v1 <- sample(letters, 3, TRUE)
v2 <- sample(LETTERS, 3, TRUE)

cbind <- function(...) base::cbind(..., deparse.level = 0)

expect_equal(c_cbind_mm(m1, m2), cbind(m1, m2), info = "logical cbind / matrix matrix")

expect_equal(c_cbind_mv(m1, v1), cbind(m1, v1), info = "logical cbind / matrix vector")

expect_equal(c_cbind_vv(v1, v2), cbind(v1, v2), info = "logical cbind / vector vector")

expect_equal(c_cbind_vm(v1, m1), cbind(v1, m1), info = "logical cbind / vector matrix")

expect_equal(c_cbind6(m1, v1, m2, v2, m1, v1), cbind(m1, v1, m2, v2, m1, v1), info = "character cbind 6")


## 04 September 2016
## {row,col}{Sums,Means} numeric tests
#    test.sugar.rowMeans_numeric <- function() {

x <- matrix(rnorm(9), 3)

expect_equal(dbl_row_sums(x), rowSums(x), info = "numeric / rowSums / keep NA / clean input")
expect_equal(dbl_row_sums(x, TRUE), rowSums(x, TRUE), info = "numeric / rowSums / rm NA / clean input")
expect_equal(dbl_col_sums(x), colSums(x), info = "numeric / colSums / keep NA / clean input")
expect_equal(dbl_col_sums(x, TRUE), colSums(x, TRUE), info = "numeric / colSums / rm NA / clean input")

expect_equal(dbl_row_means(x), rowMeans(x), info = "numeric / rowMeans / keep NA / clean input")
expect_equal(dbl_row_means(x, TRUE), rowMeans(x, TRUE), info = "numeric / rowMeans / rm NA / clean input")
expect_equal(dbl_col_means(x), colMeans(x), info = "numeric / colMeans / keep NA / clean input")
expect_equal(dbl_col_means(x, TRUE), colMeans(x, TRUE), info = "numeric / colMeans / rm NA / clean input")

x[sample(1:9, 4)] <- NA

expect_equal(dbl_row_sums(x), rowSums(x), info = "numeric / rowSums / keep NA / mixed input")
expect_equal(dbl_row_sums(x, TRUE), rowSums(x, TRUE), info = "numeric / rowSums / rm NA / mixed input")
expect_equal(dbl_col_sums(x), colSums(x), info = "numeric / colSums / keep NA / mixed input")
expect_equal(dbl_col_sums(x, TRUE), colSums(x, TRUE), info = "numeric / colSums / rm NA / mixed input")
expect_equal(dbl_row_means(x), rowMeans(x), info = "numeric / rowMeans / keep NA / mixed input")
expect_equal(dbl_row_means(x, TRUE), rowMeans(x, TRUE), info = "numeric / rowMeans / rm NA / mixed input")
expect_equal(dbl_col_means(x), colMeans(x), info = "numeric / colMeans / keep NA / mixed input")
expect_equal(dbl_col_means(x, TRUE), colMeans(x, TRUE), info = "numeric / colMeans / rm NA / mixed input")

x[] <- NA_real_

expect_equal(dbl_row_sums(x), rowSums(x), info = "numeric / rowSums / keep NA / dirty input")
expect_equal(dbl_row_sums(x, TRUE), rowSums(x, TRUE), info = "numeric / rowSums / rm NA / dirty input")
expect_equal(dbl_col_sums(x), colSums(x), info = "numeric / colSums / keep NA / dirty input")
expect_equal(dbl_col_sums(x, TRUE), colSums(x, TRUE), info = "numeric / colSums / rm NA / dirty input")
expect_equal(dbl_row_means(x), rowMeans(x), info = "numeric / rowMeans / keep NA / dirty input")
expect_equal(dbl_row_means(x, TRUE), rowMeans(x, TRUE), info = "numeric / rowMeans / rm NA / dirty input")
expect_equal(dbl_col_means(x), colMeans(x), info = "numeric / colMeans / keep NA / dirty input")
expect_equal(dbl_col_means(x, TRUE), colMeans(x, TRUE), info = "numeric / colMeans / rm NA / dirty input")

## {row,col}{Sums,Means} integer tests
#    test.sugar.rowMeans_integer <- function() {

x <- matrix(as.integer(rnorm(9) * 1e4), 3)

expect_equal(int_row_sums(x), rowSums(x), info = "integer / rowSums / keep NA / clean input")
expect_equal(int_row_sums(x, TRUE), rowSums(x, TRUE), info = "integer / rowSums / rm NA / clean input")
expect_equal(int_col_sums(x), colSums(x), info = "integer / colSums / keep NA / clean input")
expect_equal(int_col_sums(x, TRUE), colSums(x, TRUE), info = "integer / colSums / rm NA / clean input")
expect_equal(int_row_means(x), rowMeans(x), info = "integer / rowMeans / keep NA / clean input")
expect_equal(int_row_means(x, TRUE), rowMeans(x, TRUE), info = "integer / rowMeans / rm NA / clean input")
expect_equal(int_col_means(x), colMeans(x), info = "integer / colMeans / keep NA / clean input")
expect_equal(int_col_means(x, TRUE), colMeans(x, TRUE), info = "integer / colMeans / rm NA / clean input")


x[sample(1:9, 4)] <- NA

expect_equal(int_row_sums(x), rowSums(x), info = "integer / rowSums / keep NA / mixed input")
expect_equal(int_row_sums(x, TRUE), rowSums(x, TRUE), info = "integer / rowSums / rm NA / mixed input")
expect_equal(int_col_sums(x), colSums(x), info = "integer / colSums / keep NA / mixed input")
expect_equal(int_col_sums(x, TRUE), colSums(x, TRUE), info = "integer / colSums / rm NA / mixed input")
expect_equal(int_row_means(x), rowMeans(x), info = "integer / rowMeans / keep NA / mixed input")
expect_equal(int_row_means(x, TRUE), rowMeans(x, TRUE), info = "integer / rowMeans / rm NA / mixed input")
expect_equal(int_col_means(x), colMeans(x), info = "integer / colMeans / keep NA / mixed input")
expect_equal(int_col_means(x, TRUE), colMeans(x, TRUE), info = "integer / colMeans / rm NA / mixed input")

x[] <- NA_integer_

expect_equal(int_row_sums(x), rowSums(x), info = "integer / rowSums / keep NA / dirty input")
expect_equal(int_row_sums(x, TRUE), rowSums(x, TRUE), info = "integer / rowSums / rm NA / dirty input")
expect_equal(int_col_sums(x), colSums(x), info = "integer / colSums / keep NA / dirty input")
expect_equal(int_col_sums(x, TRUE), colSums(x, TRUE), info = "integer / colSums / rm NA / dirty input")
expect_equal(int_row_means(x), rowMeans(x), info = "integer / rowMeans / keep NA / dirty input")
expect_equal(int_row_means(x, TRUE), rowMeans(x, TRUE), info = "integer / rowMeans / rm NA / dirty input")
expect_equal(int_col_means(x), colMeans(x), info = "integer / colMeans / keep NA / dirty input")
expect_equal(int_col_means(x, TRUE), colMeans(x, TRUE), info = "integer / colMeans / rm NA / dirty input")

## {row,col}{Sums,Means} logical tests
#    test.sugar.rowMeans_logical <- function() {

x <- matrix(rbinom(9, 1, .5) > 0, 3)

expect_equal(lgl_row_sums(x), rowSums(x), info = "logical / rowSums / keep NA / clean input")
expect_equal(lgl_row_sums(x, TRUE), rowSums(x, TRUE), info = "logical / rowSums / rm NA / clean input")

expect_equal(lgl_col_sums(x), colSums(x), info = "logical / colSums / keep NA / clean input")
expect_equal(lgl_col_sums(x, TRUE), colSums(x, TRUE), info = "logical / colSums / rm NA / clean input")

expect_equal(lgl_row_means(x), rowMeans(x), info = "logical / rowMeans / keep NA / clean input")
expect_equal(lgl_row_means(x, TRUE), rowMeans(x, TRUE), info = "logical / rowMeans / rm NA / clean input")

expect_equal(lgl_col_means(x), colMeans(x), info = "logical / colMeans / keep NA / clean input")
expect_equal(lgl_col_means(x, TRUE), colMeans(x, TRUE), info = "logical / colMeans / rm NA / clean input")


x[sample(1:9, 4)] <- NA

expect_equal(lgl_row_sums(x), rowSums(x), info = "logical / rowSums / keep NA / mixed input")
expect_equal(lgl_row_sums(x, TRUE), rowSums(x, TRUE), info = "logical / rowSums / rm NA / mixed input")

expect_equal(lgl_col_sums(x), colSums(x), info = "logical / colSums / keep NA / mixed input")
expect_equal(lgl_col_sums(x, TRUE), colSums(x, TRUE), info = "logical / colSums / rm NA / mixed input")

expect_equal(lgl_row_means(x), rowMeans(x), info = "logical / rowMeans / keep NA / mixed input")
expect_equal(lgl_row_means(x, TRUE), rowMeans(x, TRUE), info = "logical / rowMeans / rm NA / mixed input")

expect_equal(lgl_col_means(x), colMeans(x), info = "logical / colMeans / keep NA / mixed input")
expect_equal(lgl_col_means(x, TRUE), colMeans(x, TRUE), info = "logical / colMeans / rm NA / mixed input")


x[] <- NA_integer_

expect_equal(lgl_row_sums(x), rowSums(x), info = "logical / rowSums / keep NA / dirty input")
expect_equal(lgl_row_sums(x, TRUE), rowSums(x, TRUE), info = "logical / rowSums / rm NA / dirty input")

expect_equal(lgl_col_sums(x), colSums(x), info = "logical / colSums / keep NA / dirty input")
expect_equal(lgl_col_sums(x, TRUE), colSums(x, TRUE), info = "logical / colSums / rm NA / dirty input")

expect_equal(lgl_row_means(x), rowMeans(x), info = "logical / rowMeans / keep NA / dirty input")
expect_equal(lgl_row_means(x, TRUE), rowMeans(x, TRUE), info = "logical / rowMeans / rm NA / dirty input")

expect_equal(lgl_col_means(x), colMeans(x), info = "logical / colMeans / keep NA / dirty input")
expect_equal(lgl_col_means(x, TRUE), colMeans(x, TRUE), info = "logical / colMeans / rm NA / dirty input")


    ## {row,col}{Sums,Means} complex tests
#    test.sugar.rowMeans_complex <- function() {

x <- matrix(rnorm(9) + 2i, 3)

expect_equal(cx_row_sums(x), rowSums(x), info = "complex / rowSums / keep NA / clean input")
expect_equal(cx_row_sums(x, TRUE), rowSums(x, TRUE), info = "complex / rowSums / rm NA / clean input")

expect_equal(cx_col_sums(x), colSums(x), info = "complex / colSums / keep NA / clean input")
expect_equal(cx_col_sums(x, TRUE), colSums(x, TRUE), info = "complex / colSums / rm NA / clean input")

expect_equal(cx_row_means(x), rowMeans(x), info = "complex / rowMeans / keep NA / clean input")
expect_equal(cx_row_means(x, TRUE), rowMeans(x, TRUE), info = "complex / rowMeans / rm NA / clean input")

expect_equal(cx_col_means(x), colMeans(x), info = "complex / colMeans / keep NA / clean input")
expect_equal(cx_col_means(x, TRUE), colMeans(x, TRUE), info = "complex / colMeans / rm NA / clean input")


x[sample(1:9, 4)] <- NA

expect_equal(cx_row_sums(x), rowSums(x), info = "complex / rowSums / keep NA / mixed input")
expect_equal(cx_row_sums(x, TRUE), rowSums(x, TRUE), info = "complex / rowSums / rm NA / mixed input")

expect_equal(cx_col_sums(x), colSums(x), info = "complex / colSums / keep NA / mixed input")
expect_equal(cx_col_sums(x, TRUE), colSums(x, TRUE), info = "complex / colSums / rm NA / mixed input")

expect_equal(cx_row_means(x), rowMeans(x), info = "complex / rowMeans / keep NA / mixed input")
expect_equal(cx_row_means(x, TRUE), rowMeans(x, TRUE), info = "complex / rowMeans / rm NA / mixed input")

expect_equal(cx_col_means(x), colMeans(x), info = "complex / colMeans / keep NA / mixed input")
expect_equal(cx_col_means(x, TRUE), colMeans(x, TRUE), info = "complex / colMeans / rm NA / mixed input")


x[] <- NA_complex_

expect_equal(cx_row_sums(x), rowSums(x), info = "complex / rowSums / keep NA / dirty input")
expect_equal(cx_row_sums(x, TRUE), rowSums(x, TRUE), info = "complex / rowSums / rm NA / dirty input")

expect_equal(cx_col_sums(x), colSums(x), info = "complex / colSums / keep NA / dirty input")
expect_equal(cx_col_sums(x, TRUE), colSums(x, TRUE), info = "complex / colSums / rm NA / dirty input")

expect_equal(cx_row_means(x), rowMeans(x), info = "complex / rowMeans / keep NA / dirty input")
expect_equal(cx_row_means(x, TRUE), rowMeans(x, TRUE), info = "complex / rowMeans / rm NA / dirty input")

expect_equal(cx_col_means(x), colMeans(x), info = "complex / colMeans / keep NA / dirty input")
expect_equal(cx_col_means(x, TRUE), colMeans(x, TRUE), info = "complex / colMeans / rm NA / dirty input")


## 10 December 2016
## sample.int tests
#    test.sugar.sample_dot_int <- function() {

set.seed(123); s1 <- sample_dot_int(10, 5)
set.seed(123); s2 <- sample(10, 5)

expect_equal(s1, s2, info = "sample.int / without replacement / without probability")

set.seed(123); s1 <- sample_dot_int(10, 5, TRUE)
set.seed(123); s2 <- sample(10, 5, TRUE)

expect_equal(s1, s2, info = "sample.int / with replacement / without probability")


px <- rep(c(3, 2, 1), length.out = 10)
set.seed(123); s1 <- sample_dot_int(10, 5, FALSE, px)
set.seed(123); s2 <- sample(10, 5, FALSE, px)

expect_equal(s1, s2, info = "sample.int / without replacement / with probability")

set.seed(123); s1 <- sample_dot_int(10, 5, TRUE, px)
set.seed(123); s2 <- sample(10, 5, TRUE, px)

expect_equal(s1, s2, info = "sample.int / with replacement / with probability")


    ## sample_int tests
#    test.sugar.sample_int <- function() {

x <- as.integer(rpois(10, 10))
px <- rep(c(3, 2, 1), length.out = 10)

set.seed(123); s1 <- sample_int(x, 6)
set.seed(123); s2 <- sample(x, 6)

expect_equal(s1, s2, info = "sample_int / without replacement / without probability")

set.seed(123); s1 <- sample_int(x, 6, TRUE)
set.seed(123); s2 <- sample(x, 6, TRUE)

expect_equal(s1, s2, info = "sample_int / with replacement / without probability")

set.seed(123); s1 <- sample_int(x, 6, FALSE, px)
set.seed(123); s2 <- sample(x, 6, FALSE, px)

expect_equal(s1, s2, info = "sample_int / without replacement / with probability")

set.seed(123); s1 <- sample_int(x, 6, TRUE, px)
set.seed(123); s2 <- sample(x, 6, TRUE, px)

expect_equal(s1, s2, info = "sample_int / with replacement / with probability")


    ## sample_dbl tests
#    test.sugar.sample_dbl <- function() {

x <- rnorm(10)
px <- rep(c(3, 2, 1), length.out = 10)

set.seed(123); s1 <- sample_dbl(x, 6)
set.seed(123); s2 <- sample(x, 6)

expect_equal(s1, s2, info = "sample_dbl / without replacement / without probability")

set.seed(123); s1 <- sample_dbl(x, 6, TRUE)
set.seed(123); s2 <- sample(x, 6, TRUE)

expect_equal(s1, s2, info = "sample_dbl / with replacement / without probability")

set.seed(123); s1 <- sample_dbl(x, 6, FALSE, px)
set.seed(123); s2 <- sample(x, 6, FALSE, px)

expect_equal(s1, s2, info = "sample_dbl / without replacement / with probability")

set.seed(123); s1 <- sample_dbl(x, 6, TRUE, px)
set.seed(123); s2 <- sample(x, 6, TRUE, px)

expect_equal(s1, s2, info = "sample_dbl / with replacement / with probability")


## sample_chr tests
#    test.sugar.sample_chr <- function() {

x <- sample(letters, 10)
px <- rep(c(3, 2, 1), length.out = 10)

set.seed(123); s1 <- sample_chr(x, 6)
set.seed(123); s2 <- sample(x, 6)

expect_equal(s1, s2, info = "sample_chr / without replacement / without probability")

set.seed(123); s1 <- sample_chr(x, 6, TRUE)
set.seed(123); s2 <- sample(x, 6, TRUE)

expect_equal(s1, s2, info = "sample_chr / with replacement / without probability")

set.seed(123); s1 <- sample_chr(x, 6, FALSE, px)
set.seed(123); s2 <- sample(x, 6, FALSE, px)

expect_equal(s1, s2, info = "sample_chr / without replacement / with probability")

set.seed(123); s1 <- sample_chr(x, 6, TRUE, px)
set.seed(123); s2 <- sample(x, 6, TRUE, px)

expect_equal(s1, s2, info = "sample_chr / with replacement / with probability")


## sample_cx tests
#    test.sugar.sample_cx <- function() {

x <- rnorm(10) + 2i
px <- rep(c(3, 2, 1), length.out = 10)

set.seed(123); s1 <- sample_cx(x, 6)
set.seed(123); s2 <- sample(x, 6)

expect_equal(s1, s2, info = "sample_cx / without replacement / without probability")

set.seed(123); s1 <- sample_cx(x, 6, TRUE)
set.seed(123); s2 <- sample(x, 6, TRUE)

expect_equal(s1, s2, info = "sample_cx / with replacement / without probability")

set.seed(123); s1 <- sample_cx(x, 6, FALSE, px)
set.seed(123); s2 <- sample(x, 6, FALSE, px)

expect_equal(s1, s2, info = "sample_cx / without replacement / with probability")

set.seed(123); s1 <- sample_cx(x, 6, TRUE, px)
set.seed(123); s2 <- sample(x, 6, TRUE, px)

expect_equal(s1, s2, info = "sample_cx / with replacement / with probability")


## sample_lgl tests
#    test.sugar.sample_lgl <- function() {

x <- rbinom(10, 1, 0.5) > 0
px <- rep(c(3, 2, 1), length.out = 10)

set.seed(123); s1 <- sample_lgl(x, 6)
set.seed(123); s2 <- sample(x, 6)

expect_equal(s1, s2, info = "sample_lgl / without replacement / without probability")

set.seed(123); s1 <- sample_lgl(x, 6, TRUE)
set.seed(123); s2 <- sample(x, 6, TRUE)

expect_equal(s1, s2, info = "sample_lgl / with replacement / without probability")

set.seed(123); s1 <- sample_lgl(x, 6, FALSE, px)
set.seed(123); s2 <- sample(x, 6, FALSE, px)

expect_equal(s1, s2, info = "sample_lgl / without replacement / with probability")

set.seed(123); s1 <- sample_lgl(x, 6, TRUE, px)
set.seed(123); s2 <- sample(x, 6, TRUE, px)

expect_equal(s1, s2, info = "sample_lgl / with replacement / with probability")


## sample_list tests
#    test.sugar.sample_list <- function() {

x <- list(letters,
          1:5,
          rnorm(10),
          state.abb,
          state.area,
          state.center,
          matrix(1:9, 3),
          mtcars,
          AirPassengers,
          BJsales)
px <- rep(c(3, 2, 1), length.out = 10)

set.seed(123); s1 <- sample_list(x, 6)
set.seed(123); s2 <- sample(x, 6)

expect_equal(s1, s2, info = "sample_list / without replacement / without probability")

set.seed(123); s1 <- sample_list(x, 6, TRUE)
set.seed(123); s2 <- sample(x, 6, TRUE)

expect_equal(s1, s2, info = "sample_list / with replacement / without probability")

set.seed(123); s1 <- sample_list(x, 6, FALSE, px)
set.seed(123); s2 <- sample(x, 6, FALSE, px)

expect_equal(s1, s2, info = "sample_list / without replacement / with probability")

set.seed(123); s1 <- sample_list(x, 6, TRUE, px)
set.seed(123); s2 <- sample(x, 6, TRUE, px)

expect_equal(s1, s2, info = "sample_list / with replacement / with probability")


## 31 January 2017
## upper_tri tests
#    test.sugar.upper_tri <- function() {

x <- matrix(rnorm(9), 3)

expect_equal(UpperTri(x), upper.tri(x), info = "upper_tri / symmetric / diag = FALSE")

expect_equal(UpperTri(x, TRUE), upper.tri(x, TRUE), info = "upper_tri / symmetric / diag = TRUE")

x <- matrix(rnorm(12), 3)

expect_equal(UpperTri(x), upper.tri(x), info = "upper_tri / [3 x 4] / diag = FALSE")

expect_equal(UpperTri(x, TRUE), upper.tri(x, TRUE), info = "upper_tri / [3 x 4] / diag = TRUE")

x <- matrix(rnorm(12), 4)

expect_equal(UpperTri(x), upper.tri(x), info = "upper_tri / [4 x 3] / diag = FALSE")

expect_equal(UpperTri(x, TRUE), upper.tri(x, TRUE), info = "upper_tri / [4 x 3] / diag = TRUE")


## lower_tri tests
#    test.sugar.lower_tri <- function() {

x <- matrix(rnorm(9), 3)

expect_equal(LowerTri(x), lower.tri(x), info = "lower_tri / symmetric / diag = FALSE")

expect_equal(LowerTri(x, TRUE), lower.tri(x, TRUE), info = "lower_tri / symmetric / diag = TRUE")

x <- matrix(rnorm(12), 3)

expect_equal(LowerTri(x), lower.tri(x), info = "lower_tri / [3 x 4] / diag = FALSE")

expect_equal(LowerTri(x, TRUE), lower.tri(x, TRUE), info = "lower_tri / [3 x 4] / diag = TRUE")

x <- matrix(rnorm(12), 4)

expect_equal(LowerTri(x), lower.tri(x), info = "lower_tri / [4 x 3] / diag = FALSE")

expect_equal(LowerTri(x, TRUE), lower.tri(x, TRUE), info = "lower_tri / [4 x 3] / diag = TRUE")


## 22 April 2017
## trimws -- vector
#    test.sugar.vtrimws <- function() {

x <- c("  a b c", "a b c  ", "  a b c  ",
       "\t\ta b c", "a b c\t\t", "\t\ta b c\t\t",
       "\r\ra b c", "a b c\r\r", "\r\ra b c\r\r",
       "\n\na b c", "a b c\n\n", "\n\na b c\n\n",
       NA, "", " ", "  \t\r\n  ", "\n \t \r ")

expect_equal(vtrimws(x), trimws(x), info = "vtrimws / which = 'both'")

expect_equal(vtrimws(x, 'l'), trimws(x, 'l'), info = "vtrimws / which = 'left'")

expect_equal(vtrimws(x, 'r'), trimws(x, 'r'), info = "vtrimws / which = 'right'")

expect_error(vtrimws(x, "invalid"), info = "vtrimws -- bad `which` argument")


## trimws -- matrix
#    test.sugar.mtrimws <- function() {

x <- c("  a b c", "a b c  ", "  a b c  ",
       "\t\ta b c", "a b c\t\t", "\t\ta b c\t\t",
       "\r\ra b c", "a b c\r\r", "\r\ra b c\r\r",
       "\n\na b c", "a b c\n\n", "\n\na b c\n\n",
       NA, "", " ", "  \t\r\n  ", "\n \t \r ")
x <- matrix(x, nrow = length(x), ncol = 4)

expect_equal(mtrimws(x), trimws(x), info = "mtrimws / which = 'both'")

expect_equal(mtrimws(x, 'l'), trimws(x, 'l'), info = "mtrimws / which = 'left'")

expect_equal(mtrimws(x, 'r'), trimws(x, 'r'), info = "mtrimws / which = 'right'")

expect_error(mtrimws(x, "invalid"), info = "mtrimws -- bad `which` argument")


## trimws -- String
#    test.sugar.strimws <- function() {

x <- c("  a b c", "a b c  ", "  a b c  ",
       "\t\ta b c", "a b c\t\t", "\t\ta b c\t\t",
       "\r\ra b c", "a b c\r\r", "\r\ra b c\r\r",
       "\n\na b c", "a b c\n\n", "\n\na b c\n\n",
       NA, "", " ", "  \t\r\n  ", "\n \t \r ")

lhs <- vapply(x, strimws, character(1), USE.NAMES = FALSE)
rhs <- vapply(x, trimws, character(1), USE.NAMES = FALSE)

expect_equal(lhs, rhs, info = "strimws / which = 'both'")

lhs <- vapply(x, strimws, character(1), which = 'l', USE.NAMES = FALSE)
rhs <- vapply(x, trimws, character(1), which = 'l', USE.NAMES = FALSE)

expect_equal(lhs, rhs, info = "strimws / which = 'left'")

lhs <- vapply(x, strimws, character(1), which = 'r', USE.NAMES = FALSE)
rhs <- vapply(x, trimws, character(1), which = 'r', USE.NAMES = FALSE)

expect_equal(lhs, rhs, info = "strimws / which = 'right'")

expect_error(strimws(x[1], "invalid"), info = "strimws -- bad `which` argument")


## 21 July 2018
## min/max
#    test.sugar.min.max <- function() {
## min(empty) gives NA for integer, Inf for numeric (#844)
expect_true(is.na(intmin(integer(0))),    "min(integer(0))")
if (!isArmMacOs) expect_equal(doublemin(numeric(0)), Inf, info = "min(numeric(0))")

## max(empty_ gives NA for integer, Inf for numeric (#844)
expect_true(is.na(intmax(integer(0))),     "max(integer(0))")
expect_equal(doublemax(numeric(0)), -Inf, info = "max(numeric(0))")

## 'normal' values
expect_equal(intmin(c(1:10)),        1L,   info = "min(integer(...))")
expect_equal(doublemin(1.0*c(1:10)), 1.0,  info = "min(numeric(...))")
expect_equal(intmax(c(1:10)),        10L,  info = "min(integer(...))")
expect_equal(doublemax(1.0*c(1:10)), 10.0, info = "min(numeric(...))")
```
