## Supplementary material for "Identification of QTL-by-Environment Interaction by Controlling Polygenic Background Effect": test_sugar_var.R

```
##  Copyright (C) 2015 - 2019  Wush Wu
##
##  This file is part of Rcpp.
##
##  Rcpp is free software: you can redistribute it and/or modify it
##  under the terms of the GNU General Public License as published by
##  the Free Software Foundation, either version 2 of the License, or
##  (at your option) any later version.
##
##  Rcpp is distributed in the hope that it will be useful, but
##  WITHOUT ANY WARRANTY; without even the implied warranty of
##  MERCHANTABILITY or FITNESS FOR A PARTICULAR PURPOSE.  See the
##  GNU General Public License for more details.
##
##  You should have received a copy of the GNU General Public License
##  along with Rcpp.  If not, see <http://www.gnu.org/licenses/>.

if (Sys.getenv("RunAllRcppTests") != "yes") exit_file("Set 'RunAllRcppTests' to 'yes' to run.")

#    test.Sugar.var <- function() {
fNumeric <- Rcpp::cppFunction('double myVar(NumericVector x) { return(var(x)); }')
fInteger <- Rcpp::cppFunction('double myVar(IntegerVector x) { return(var(x)); }')
fComplex <- Rcpp::cppFunction('double myVar(ComplexVector x) { return(var(x)); }')
fLogical <- Rcpp::cppFunction('double myVar(LogicalVector x) { return(var(x)); }')
test_data_real <- 1:10
expect_equal(fNumeric(test_data_real * 1.1), var(test_data_real * 1.1))
expect_equal(fInteger(test_data_real), var(test_data_real))
test_data_complex_1 <- complex(real = 5:1, imag = 2:6)
test_data_complex_2 <- complex(real = 1:5, imag = 6:10)
test_data_complex_1_known_var <- 5
test_data_complex_2_known_var <- 5
expect_equal(fComplex(test_data_complex_1), test_data_complex_1_known_var)
expect_equal(fComplex(test_data_complex_2), test_data_complex_2_known_var)
test_data_logical <- c(TRUE, FALSE, TRUE, FALSE, TRUE)
expect_equal(fLogical(test_data_logical), var(test_data_logical))
```
