## Supplementary material for "Identification of QTL-by-Environment Interaction by Controlling Polygenic Background Effect": test_support.R

```
##  Copyright (C) 2010 - 2019  Dirk Eddelbuettel and Romain Francois
##
##  This file is part of Rcpp.
##
##  Rcpp is free software: you can redistribute it and/or modify it
##  under the terms of the GNU General Public License as published by
##  the Free Software Foundation, either version 2 of the License, or
##  (at your option) any later version.
##
##  Rcpp is distributed in the hope that it will be useful, but
##  WITHOUT ANY WARRANTY; without even the implied warranty of
##  MERCHANTABILITY or FITNESS FOR A PARTICULAR PURPOSE.  See the
##  GNU General Public License for more details.
##
##  You should have received a copy of the GNU General Public License
##  along with Rcpp.  If not, see <http://www.gnu.org/licenses/>.

if (Sys.getenv("RunAllRcppTests") != "yes") exit_file("Set 'RunAllRcppTests' to 'yes' to run.")

Rcpp::sourceCpp("cpp/support.cpp")

#   test.plus.REALSXP <- function(){
expect_equal(plus_REALSXP(), list(NA_real_,NA_real_,NA_real_) , info = " REALSXP + REALSXP" )

#    test.times.REALSXP <- function(){
expect_equal(times_REALSXP(), list(NA_real_,NA_real_,NA_real_) , info = " REALSXP * REALSXP" )

#    test.divides.REALSXP <- function(){
expect_equal(divides_REALSXP(), list(NA_real_,NA_real_,NA_real_) , info = " REALSXP / REALSXP" )

#    test.minus.REALSXP <- function(){
expect_equal(minus_REALSXP(), list(NA_real_,NA_real_,NA_real_) , info = " REALSXP - REALSXP" )

#    test.functions.REALSXP <- function(){
expect_equal(functions_REALSXP(), list( rep(NA_real_, 20L), rep(NA_real_, 6L) ) ,
             info = "function(NA_REAL)" )
```
