## Supplementary material for "Identification of QTL-by-Environment Interaction by Controlling Polygenic Background Effect": test_system.R

```
##  Copyright (C) 2016 - 2019  Dirk Eddelbuettel
##
##  This file is part of Rcpp.
##
##  Rcpp is free software: you can redistribute it and/or modify it
##  under the terms of the GNU General Public License as published by
##  the Free Software Foundation, either version 2 of the License, or
##  (at your option) any later version.
##
##  Rcpp is distributed in the hope that it will be useful, but
##  WITHOUT ANY WARRANTY; without even the implied warranty of
##  MERCHANTABILITY or FITNESS FOR A PARTICULAR PURPOSE.  See the
##  GNU General Public License for more details.
##
##  You should have received a copy of the GNU General Public License
##  along with Rcpp.  If not, see <http://www.gnu.org/licenses/>.

if (Sys.getenv("RunAllRcppTests") != "yes") exit_file("Set 'RunAllRcppTests' to 'yes' to run.")

#    test.Rcpp.system.file <- function() {
inc_rcpp <- Rcpp:::Rcpp.system.file("include")
inc_sys <- tools::file_path_as_absolute( base::system.file("include", package = "Rcpp"))
expect_equal(inc_rcpp, inc_sys, info = "Rcpp.system.file")

#    test.RcppLd <- function() {
expect_true(Rcpp:::RcppLdPath() == "", info = "RcppLdPath")
expect_true(Rcpp:::RcppLdFlags() == "", info = "RcppLdFlags")
expect_equal(Rcpp:::LdFlags(), NULL, info = "LdFlags")

#    test.RcppCxx <- function() {
expect_true(Rcpp:::canUseCXX0X(), info = "canUseCXX0X")
expect_true(Rcpp:::RcppCxxFlags() != "", info = "RcppCxxFlags()")
# -- side effect of print expect_null(Rcpp:::CxxFlags(), info = "CxxFlags()")

expect_true(length(Rcpp:::RcppCapabilities()) >= 13, info = "RcppCapabilities()")
```
