## Supplementary material for "Identification of QTL-by-Environment Interaction by Controlling Polygenic Background Effect": test_table.R

```
##  Copyright (C) 2014 - 2019  Dirk Eddelbuettel, Romain Francois, and Kevin Ushey
##
##  This file is part of Rcpp.
##
##  Rcpp is free software: you can redistribute it and/or modify it
##  under the terms of the GNU General Public License as published by
##  the Free Software Foundation, either version 2 of the License, or
##  (at your option) any later version.
##
##  Rcpp is distributed in the hope that it will be useful, but
##  WITHOUT ANY WARRANTY; without even the implied warranty of
##  MERCHANTABILITY or FITNESS FOR A PARTICULAR PURPOSE.  See the
##  GNU General Public License for more details.
##
##  You should have received a copy of the GNU General Public License
##  along with Rcpp.  If not, see <http://www.gnu.org/licenses/>.

if (Sys.getenv("RunAllRcppTests") != "yes") exit_file("Set 'RunAllRcppTests' to 'yes' to run.")

Rcpp::sourceCpp("cpp/table.cpp")

table_ <- function(x) c(base::table(x, useNA="ifany"))

#    test.table.numeric <- function() {
x <- c(1, 2, 1, 1, NA, NaN, -Inf, Inf)
expect_equal( RcppTable(x), table_(x), info = "table matches R: numeric case")

#    test.table.integer <- function() {
x <- c(-1L, 1L, NA_integer_, NA_integer_, 100L, 1L)
expect_equal( RcppTable(x), table_(x), info = "table matches R: integer case")

#    test.table.logical <- function() {
x <- c(TRUE, TRUE, FALSE, NA)
expect_equal( RcppTable(x), table_(x), info = "table matches R: logical case")

#    test.table.character <- function() {
x <- c("a", "a", "b", "a", NA, NA)
expect_equal( RcppTable(x), table_(x), info = "table matches R: character case")
```
