## Supplementary material for "Identification of QTL-by-Environment Interaction by Controlling Polygenic Background Effect": test_vector.R

```
##  Copyright (C) 2010 - 2019  Dirk Eddelbuettel and Romain Francois
##
##  This file is part of Rcpp.
##
##  Rcpp is free software: you can redistribute it and/or modify it
##  under the terms of the GNU General Public License as published by
##  the Free Software Foundation, either version 2 of the License, or
##  (at your option) any later version.
##
##  Rcpp is distributed in the hope that it will be useful, but
##  WITHOUT ANY WARRANTY; without even the implied warranty of
##  MERCHANTABILITY or FITNESS FOR A PARTICULAR PURPOSE.  See the
##  GNU General Public License for more details.
##
##  You should have received a copy of the GNU General Public License
##  along with Rcpp.  If not, see <http://www.gnu.org/licenses/>.

if (Sys.getenv("RunAllRcppTests") != "yes") exit_file("Set 'RunAllRcppTests' to 'yes' to run.")

Rcpp::sourceCpp("cpp/Vector.cpp")

#    test.RawVector <- function(){
funx <- raw_
expect_equal( funx(), as.raw(0:9), info = "RawVector(int)" )

#    test.RawVector.REALSXP <- function(){
funx <- raw_REALSXP
expect_equal( funx(as.raw(0:9)), as.raw(2*0:9), info = "RawVector( RAWSXP) " )

#    test.ExpressionVector <- function(){
funx <- expression_
ex <- parse( text = "rnorm; rnorm(10)" )
## get rid of the srcref stuff so that we can compare
## more easily
attributes(ex) <- NULL
expect_equal( funx(),  ex , info = "ExpressionVector" )


#    test.ExpressionVector.variadic <- function(){
funx <- expression_variadic
ex <- parse( text = "rnorm; rnorm(10)" )
attributes(ex) <- NULL
expect_equal( funx(),  ex , info = "ExpressionVector (using variadic templates) " )

#    test.ExpressionVector.parse <- function( ){
funx <- expression_parse
code <- funx()
results <- eval( code )
expect_equal( results, 1:10, info = "ExpressionVector parsing" )

#    test.ExpressionVector.parse.error <- function(){
funx <- expression_parseerror
expect_error( funx(), info = "parse error" )

#    test.ExpressionVector.eval <- function(){
funx <- expression_eval
expect_equal( funx(), 1:10, info = "ExpressionVector::eval" )

#    test.ExpressionVector.eval.env <- function(){
funx <- expression_evalenv
e <- new.env()
e[["x"]] <- sample(1:10)
expect_equal( funx(e), 1:10, info = "ExpressionVector::eval in specific environment" )


#    test.ComplexVector <- function(){
funx <- complex_
expect_equal( funx(), 0:9*(1+1i), info = "ComplexVector" )

#    test.ComplexVector.CPLXSXP <- function(){
funx <- complex_CPLXSXP
vv = (0:9)*(1+1i) ## not working - funx changes its argument
##expect_equal( funx(vv), 2*vv, info = "ComplexVector( CPLXSXP) " )
expect_equal( funx((0:9)*(1+1i)), 2*(0:9)*(1+1i), info = "ComplexVector( CPLXSXP) " )

#    test.ComplexVector.INTSXP <- function(){
funx <- complex_INTSXP
vv <- 0L:9L
expect_equal( funx(vv), (2+0i)*vv, info = "ComplexVector( INTSXP) " )

#    test.ComplexVector.REALSXP <- function(){
funx <- complex_REALSXP
vv <- as.numeric(0:9)
expect_equal( funx(vv), (3+0i)*vv, info = "ComplexVector( REALSXP) " )


#    test.IntegerVector <- function(){
fun <- integer_ctor
expect_equal( fun(), 0:9, info = "IntegerVector" )


#    test.IntegerVector.INTSXP_ <- function(){
fun <- integer_INTSXP
expect_equal( fun(0:9), 2*0:9, info = "IntegerVector( INTSXP) " )


#    test.IntegerVector.Dimension.constructor <- function(){
fun <- integer_dimension_ctor_1
expect_equal(fun(), integer(5) , info = "IntegerVector( Dimension(5))" )

fun <- integer_dimension_ctor_2
expect_equal(fun(), matrix( 0L, ncol = 5, nrow = 5) , info = "IntegerVector( Dimension(5,5))" )

fun <- integer_dimension_ctor_3
expect_equal(fun(), array( 0L, dim = c(2,3,4) ) , info = "IntegerVector( Dimension(2,3,4))" )

#    test.IntegerVector.range.constructors <- function(){
fun <- integer_range_ctor_1
expect_equal( fun(), 0:3, info = "assign(int*, int*)" )

fun <- integer_range_ctor_2
expect_equal( fun(), 0:3, info = "assign(int*, int*)" )

#    test.IntegerVector.names.set <- function(){
fun <- integer_names_set
expect_equal(names(fun()), c("foo", "bar"), info = "Vector::names" )

#    test.IntegerVector.names.get <- function(){
fun <- integer_names_get
expect_equal(fun( c("foo" = 1L, "bar" = 2L) ), c("foo", "bar"), info = "Vector::names get" )

#    test.IntegerVector.names.indexing <- function(){
fun <- integer_names_indexing
x <- c( "foo" = 1L, "bar" = 2L )
expect_equal( fun( x ), 1L, info = "IntegerVector names based indexing" )


#    test.IntegerVector.push.back <- function(){
fun <- integer_push_back
expect_equal( fun(1:4), 1:5, info = "IntegerVector push back" )

x <- 1:4
names(x) <- letters[1:4]

target <- 1:5
names(target) <- c( letters[1:4], "")
expect_equal( fun(x), target, info = "IntegerVector push back names" )


#    test.IntegerVector.push.front <- function(){
fun <- integer_push_front
expect_equal( fun(1:4), c(5L,1:4), info = "IntegerVector push front" )

x <- 1:4
names(x) <- letters[1:4]

target <- c( 5L, 1:4 )
names(target) <- c( "", letters[1:4])

expect_equal( fun(x), target, info = "IntegerVector push front names" )


#    test.IntegerVector.insert <- function(){
fun <- integer_insert
expect_equal( fun(1:4), c(5L,1L, 7L, 2:4), info = "IntegerVector insert" )

x <- 1:4
names(x) <- letters[1:4]

target <- c( 5L, 1L, 7L, 2:4 )
names(target) <- c( "", "a", "", letters[2:4])

expect_equal( fun(x), target, info = "IntegerVector insert names" )


#    test.IntegerVector.erase <- function(){
fun <- integer_erase
expect_equal( fun(1:4), c(1L, 2L, 4L), info = "IntegerVector erase" )

x <- 1:4
names(x) <- letters[1:4]

target <- c(1L, 2L, 4L)
names(target) <- c( "a", "b", "d" )

expect_equal( fun(x), target, info = "IntegerVector erase" )


#    test.IntegerVector.erase.range <- function(){
x <- y <- 1:10
names(y) <- letters[1:10]
res <- integer_erase_range( x, y )
expect_equal( res[[1L]], c(1:5, 10L) , info = "IntegerVector erase range unnamed" )

z <- y[-(6:9)]
expect_equal( res[[2L]], z , info = "IntegerVector erase range named" )


#    test.IntegerVector.erase.range.2 <- function(){
x <- y <- 1:10
names(y) <- letters[1:10]
res <- integer_erase_range_2( x, y )
expect_equal( res[[1L]], 1L , info = "IntegerVector erase range 2 unnamed" )
expect_equal( res[[2L]], c("a" = 1L ) , info = "IntegerVector erase range 2 named" )


#    test.IntegerVector.erase.range.2 <- function(){
x <- y <- as.list(1:10)
names(y) <- letters[1:10]
res <- List_erase_range_2( x, y )
expect_equal( res[[1L]], list( 1L ) , info = "List erase range 2 unnamed" )
expect_equal( res[[2L]], list("a" = 1L ) , info = "List erase range 2 named" )


#    test.IntegerVector.erase2 <- function(){
expect_equal( integer_erase2(1:4), c(1L, 3L, 4L), info = "IntegerVector erase2" )

x <- 1:4
names(x) <- letters[1:4]

target <- c(1L, 3L, 4L)
names(target) <- c( "a", "c", "d" )

expect_equal( integer_erase2(x), target, info = "IntegerVector erase2" )


#    test.IntegerVector.fill <- function(){
fun <- integer_fill
x <- 1:10
expect_equal( fun(x), rep(10L, 10 ), info = "IntegerVector.fill" )


#    test.IntegerVector.zero <- function( ){
fun <- integer_zero
expect_equal( fun(), integer(0), info = "IntegerVector(0)" )


#    test.IntegerVector.create.zero <- function( ){
fun <- integer_create_zero
expect_equal( fun(), integer(0), info = "IntegerVector::create()" )


#    test.IntegerVector.create <- function(){
fun <- integer_create_
expect_equal( fun(), list( c( 10L, 20L) , c(foo = 20L, bar = 30L) ), info = "IntegerVector::create" )


#    test.IntegerVector.clone <- function(){
x <- 1:10
fun <- integer_clone_
y <- fun(x)
expect_equal( x, 1:10, info = "clone" )
expect_equal( y, 10:1, info = "clone" )


#    test.NumericVector <- function(){
funx <- numeric_
expect_equal( funx(), as.numeric(0:9), info = "NumericVector(int)" )


#    test.NumericVector.REALSXP <- function(){
funx <- numeric_REALSXP
expect_equal( funx(as.numeric(0:9)), 2*0:9, info = "NumericVector( REALSXP) " )


#    test.NumericVector.import <- function(){
funx <- numeric_import
expect_equal( funx(), 0:9, info = "IntegerVector::import" )


#    test.NumericVector.import.transform <- function(){
funx <- numeric_importtransform
expect_equal( funx(), (0:9)^2, info = "NumericVector::import_transform" )


#    test.List <- function(){
fun <- list_ctor
expect_equal( fun(), as.list( 2*0:9), info = "GenericVector" )


#    test.List.template <- function(){
fun <- list_template_
expect_equal(fun(), list( "foo", 10L, 10.2, FALSE), info = "GenericVector" )


#    test.List.VECSXP <- function(){
fun <- list_VECSXP_
expect_equal( fun(list(1,2)), list(1,2), info = "GenericVector( VECSXP) " )


#    test.List.matrix.indexing <- function(){
fun <- list_matrix_indexing_1
## a matrix of integer vectors
x <- structure( lapply( 1:16, function(x) seq.int(x) ), dim = c( 4, 4) )
expect_equal( fun(x), diag(x), info = "matrix indexing 1" )

fun <- list_matrix_indexing_2
expect_equal(diag(fun(x)), rep(list("foo"), 4) , info = "matrix indexing lhs" )

## drop dimensions
dim(x) <- NULL
expect_error( fun(x) , info = "not a matrix" )


#    test.List.Dimension.constructor <- function(){
fun <- list_Dimension_constructor_1
expect_equal(fun(),
            rep(list(NULL),5) ,
            info = "List( Dimension(5))" )

fun <- list_Dimension_constructor_2
expect_equal(fun(), structure( rep( list(NULL), 25), dim = c(5,5) ), info = "List( Dimension(5,5))" )

fun <- list_Dimension_constructor_3
expect_equal(fun(), array( rep(list(NULL)), dim = c(2,3,4) ) , info = "List( Dimension(2,3,4))" )


#    test.List.iterator <- function() {
fun <- list_iterator_
data <- list( x = letters, y = LETTERS, z = 1:4 )
expect_equal(fun( data, length ), list( x = 26L, y = 26L, z = 4L), info = "c++ version of lapply" )


#    test.List.name.indexing <- function(){
fun <- list_name_indexing
d <- data.frame( x = 1:10, y = letters[1:10] )
expect_equal( fun( d ), sum(1:10), info = "List names based indexing" )


#    test.List.push.back <- function(){
fun <- list_push_back
d <- list( x = 1:10, y = letters[1:10] )
expect_equal(fun( d ), list( x = 1:10, y = letters[1:10], 10L, foo = "bar" ), info = "List.push_back" )


#    test.List.push.front <- function(){
fun <- list_push_front
d <- list( x = 1:10, y = letters[1:10] )
expect_equal(fun(d), list( foo = "bar", 10L, x = 1:10, y = letters[1:10] ), info = "List.push_front" )


#    test.List.erase <- function(){
fun <- list_erase
d <- list( x = 1:10, y = letters[1:10] )
expect_equal(fun(d), list( y = letters[1:10] ), info = "List.erase" )


#    test.List.erase.range <- function(){
fun <- list_erase_range
d <- list( x = 1:10, y = letters[1:10], z = 1:10 )
expect_equal(fun(d), list( z = 1:10 ), info = "List.erase (range version)" )


#    test.List.implicit.push.back <- function(){
fun <- list_implicit_push_back
expect_equal( fun(), list( foo = 10, bar = "foobar" ), info = "List implicit push back" )


#    test.List.create <- function(){
fun <- list_create_
expect_equal( fun(), list( list( 10L, "foo" ), list(foo = 10L, bar =  TRUE ) ), info = "List::create" )


#    test.List.stdcomplex <- function(){
fun <- list_stdcomplex
expect_equal(fun(), list( float = rep(0+0i, 10), double = rep(0+0i, 10) ), info = "range wrap over std::complex" )


#    test.CharacterVector <- function(){
fun <- character_ctor
expect_equal( fun(), rep("foo",10L), info = "CharacterVector" )


#    test.CharacterVector.STRSXP <- function(){
fun <- character_STRSXP_
expect_equal( fun(letters), paste(letters,collapse="" ), info = "CharacterVector( STRSXP) " )


#    test.CharacterVector.plusequals <- function(){
fun <- character_plusequals
expect_equal( fun(), c("foobar", "barfoobar"), info = "StringProxy::operator+=" )


#    test.CharacterVector.matrix.indexing <- function() {
fun <- character_matrix_indexing
x <- matrix( as.character(1:16), ncol = 4 )
expect_equal( fun(x), paste(diag(x), collapse = ""), info = "matrix indexing" )

y <- as.vector( x )
expect_error( fun(y) , info = "not a matrix" )

fun <- character_matrix_indexing_lhs
expect_equal( diag(fun(x)), rep("foo", 4) , info = "matrix indexing lhs" )


#    test.CharacterVector.matrix.row.iteration <- function() {
x <- matrix(letters[1:16], nrow = 4)

fun <- character_matrix_row_iteration_incr
expect_equal( fun(x), "bfjn", info = "matrix row iteration post-incr" )

fun <- character_matrix_row_iteration_decr
expect_equal( fun(x), "njf", info = "matrix row iteration post-decr" )


#    test.CharacterVector.assign <- function(){
fun <- character_assign1
expect_equal( fun(), c("foo", "bar", "bling", "boom"), info = "assign(char**, char**)" )

fun <- character_assign2
expect_equal( fun(), c("foo", "bar", "bling", "boom"), info = "assign(char**, char**)" )


#    test.CharacterVector.range.constructors <- function(){
fun <- character_range_ctor1
expect_equal( fun(), c("foo", "bar", "bling", "boom"), info = "assign(char**, char**)" )

fun <- character_range_ctor2
expect_equal( fun(), c("foo", "bar", "bling", "boom"), info = "assign(char**, char**)" )


#    test.CharacterVector.Dimension.constructor <- function(){
fun <- character_dimension_ctor1
expect_equal(fun(), character(5), info = "CharacterVector( Dimension(5))" )

fun <- character_dimension_ctor2
expect_equal(fun(), matrix( "", ncol = 5, nrow = 5), info = "CharacterVector( Dimension(5,5))" )

fun <- character_dimension_ctor3
expect_equal(fun(), array( "", dim = c(2,3,4) ) , info = "CharacterVector( Dimension(2,3,4))" )


#    test.CharacterVector.iterator <- function(){
fun <- character_iterator1
expect_equal(fun(letters), paste(letters, collapse=""), info = "CharacterVector::iterator explicit looping" )

fun <- character_iterator2
expect_equal(fun(letters), paste(letters, collapse=""), info = "CharacterVector::iterator using std::accumulate" )


#    test.CharacterVector.iterator <- function(){
fun <- character_const_iterator1
expect_equal(fun(letters), paste(letters, collapse=""), info = "CharacterVector::iterator explicit looping" )

fun <- character_const_iterator2
expect_equal(fun(letters), paste(letters, collapse=""), info = "CharacterVector::iterator using std::accumulate" )


#    test.CharacterVector.reverse <- function(){
fun <- character_reverse
x <- c("foo", "bar", "bling")
x <- fun(x)
expect_equal( x, c("bling", "bar", "foo"), info = "reverse" )
x <- fun(x)
expect_equal( x, c("foo", "bar", "bling"), info = "reverse" )


#    test.CharacterVector.names.indexing <- function(){
fun <- character_names_indexing
x <- c( foo = "foo", bar = "bar" )
expect_equal( fun(x), "foo", info = "CharacterVector names based indexing" )


#    test.CharacterVector.listOf <- function() {
fun <- character_listOf
expect_equal(fun(list(foo=c("tic","tac","toe"),
                      bar=c("Eenie","Meenie","Moe"))),
             list(foo="tictactoe", bar="EenieMeenieMoe"),
             info="CharacterVector from list")


#    test.CharacterVector.find <- function(){
fun <- character_find_
expect_equal( fun( c("bar", "foo", "bob") ), 1L, info = "support for std::find in CharacterVector" )


#    test.CharacterVector.create <- function(){
fun <- character_create_
expect_equal( fun(), list( c( "foo", "bar" ), c(foo = "bar", bar = "foo" ) ), info = "CharacterVector::create" )


#    test.ComplexVector.binary.operators <- function(){
fun <- complex_binary_sugar
x <- (1+1i) * 1:10
y <- (2-3i) * 1:10

expect_equal(fun(x, y),
             list("+" = x + y,
                  "-" = x - y,
                  "*" = x * y,
                  "/" = x / y), info = "complex binary operators" )


#    test.ComplexVector.binary.operators <- function(){
fun <- List_extract
expect_equal( fun(list(TRUE, 4)), list(TRUE, 4L) )
expect_equal( fun(list(FALSE, -4L)), list(FALSE,-4L) )


#    test.factors <- function(){
fun <-    factors
x <- as.factor( c("c3", "c2", "c1") )
y <- fun(x)
expect_equal( y, as.character(x) )


#    test.IntegerVector_int_init <- function(){
fun <-    IntegerVector_int_init
expect_equal( fun(), c(4L,4L), info = "IntegerVector int init regression test" )


#    test.containsElementNamed <- function() {
fun <- containsElementNamed

x <- list( foo = 2, bla = 1:10 )

expect_equal(fun(x, "foo"), TRUE, info = "containsElementNamed with element")
expect_equal(fun(x, "bar"), FALSE, info = "containsElementNamed without element")
expect_equal(fun(x, ""), FALSE, info = "containsElementNamed with empty element")


#    test.CharacterVector.equality.operator <- function(){
res <- CharacterVectorEqualityOperator( letters, letters )
expect_equal( res, list( rep( TRUE, 26L ), rep( FALSE, 26L) ), info = 'CharacterVector element equality operator' )


#    test.List.rep.ctor <- function(){
x <- 1:10
res <- List_rep_ctor(x)
expected <- rep( list(x), 3 )
expect_equal( res, expected, info = "List rep constructor" )


#    test.std.vector.double <- function() {
fun <- stdVectorDouble
x <- seq(1.0, 5.0, by=1.0)
expect_equal(fun(x), 5, info = "automatic conversion of stdVectorDouble")


#    test.std.vector.double.const <- function() {
fun <- stdVectorDoubleConst
x <- seq(1.0, 5.0, by=1.0)
expect_equal(fun(x), 5, info = "automatic conversion of stdVectorDoubleConst")


#    test.std.vector.double.ref <- function() {
fun <- stdVectorDoubleRef
x <- seq(1.0, 5.0, by=1.0)
expect_equal(fun(x), 5, info = "automatic conversion of stdVectorDoubleRef")


#    test.std.vector.double.const.ref <- function() {
fun <- stdVectorDoubleConstRef
x <- seq(1.0, 5.0, by=1.0)
expect_equal(fun(x), 5, info = "automatic conversion of stdVectorDoubleConstRef")


#    test.std.vector.int <- function() {
fun <- stdVectorInt
x <- seq(1L, 5L, by=1L)
expect_equal(fun(x), 5, info = "automatic conversion of stdVectorInt")


#    test.std.vector.int.const <- function() {
fun <- stdVectorIntConst
x <- seq(1L, 5L, by=1L)
expect_equal(fun(x), 5, info = "automatic conversion of stdVectorIntConst")


#    test.std.vector.int.ref <- function() {
fun <- stdVectorIntRef
x <- seq(1L, 5L, by=1L)
expect_equal(fun(x), 5, info = "automatic conversion of stdVectorIntRef")


#    test.std.vector.int.const.ref <- function() {
fun <- stdVectorIntConstRef
x <- seq(1L, 5L, by=1L)
expect_equal(fun(x), 5, info = "automatic conversion of stdVectorIntConstRef")


#    test.character.vector.const.proxy <- function(){
res <- character_vector_const_proxy( "fooo" )
expect_equal( res, "fooo", info = "CharacterVector const proxy. #32" )


#    test.CharacterVector.test.const.proxy <- function(){
res <- CharacterVector_test_const_proxy( letters )
expect_equal( res, letters )


#    test.sort <- function() {
num <- setNames( c(1, -1, 4, NA, 5, NaN), letters[1:5] )
expect_identical( sort_numeric(num), sort(num, na.last=TRUE) )
int <- as.integer(num)
expect_identical( sort_integer(int), sort(int, na.last=TRUE) )
char <- setNames( sample(letters, 5), LETTERS[1:5] )
expect_identical( sort_character(char), sort(char, na.last=TRUE) )
lgcl <- as.logical(int)
expect_identical( sort_logical(lgcl), sort(lgcl, na.last=TRUE) )


#    test.sort_desc <- function() {
num <- setNames(c(1, -1, 4, NA, 5, NaN), letters[1:5])
expect_identical(sort_numeric_desc(num), sort(num, decreasing = TRUE, na.last = FALSE))

int <- as.integer(num)
expect_identical(sort_integer_desc(int), sort(int, decreasing = TRUE, na.last = FALSE))

char <- setNames(sample(letters, 5), LETTERS[1:5])
expect_identical(sort_character_desc(char), sort(char, decreasing = TRUE, na.last = FALSE))

lgcl <- as.logical(int)
expect_identical(sort_logical_desc(lgcl), sort(lgcl, decreasing = TRUE, na.last = FALSE))


#    test.List.assign.SEXP <- function() {
l <- list(1, 2, 3)
other <- list_sexp_assign(l)
expect_identical(l, other)


#    test.logical.vector.from.bool <- function() {
expect_identical(logical_vector_from_bool(), TRUE)


#    test.logical.vector.from.bool.assign <- function() {
expect_identical(logical_vector_from_bool_assign(), TRUE)


#    test.noprotect_vector <- function(){
x <- rnorm(10)
expect_identical( noprotect_vector(x), 10L )


#    test.noprotect_matrix <- function(){
x <- matrix(rnorm(10), nrow=2)
expect_identical( noprotect_matrix(x), 2L )


#    test.IntegerVector.accessor.with.bounds.checking <- function() {
x <- seq(1L, 5L, by=1L)
expect_equal(vec_access_with_bounds_checking(x, 3), 4)
expect_error(vec_access_with_bounds_checking(x, 5) , info = "index out of bounds not detected" )
expect_error(vec_access_with_bounds_checking(x, -1) , info = "index out of bounds not detected" )


#    test.NumericVector.print <- function() {
v <- c(1.1, 2.2, 3.3, 4.4)
s <- vec_print_numeric(v)
expect_equal(s, "1.1 2.2 3.3 4.4")


#    test.IntegerVector.print <- function() {
v <- c(1, 2, 3, 4)
s <-vec_print_integer(v)
expect_equal(s, "1 2 3 4")


#    test.CharacterVector.print <- function() {
v <- c("a", "b", "c", "d")
s <- vec_print_character(v)
expect_equal(s, '"a" "b" "c" "d"')


#    test.IntegerVector.subset.under.gc <- function() {
x <- 1:1E6
y <- 1:1E6
gctorture(TRUE)
z <- vec_subset(x, y)
gctorture(FALSE)
expect_equal(x[y], z)


#    test.CharacterVectorNoProtect <- function(){
s <- "foo"
expect_equal(CharacterVectorNoProtect(s), 1L)
expect_equal(s, "")


#    test.CharacterVectorNoProtect_crosspolicy <- function(){
s <- "foo"
expect_equal(CharacterVectorNoProtect_crosspolicy(s), s)


#    test.ListNoProtect_crosspolicy <- function(){
data <- list(1:10)
data2 <- ListNoProtect_crosspolicy(data)
expect_equal(data, data2)


#    test.CharacterVector_test_equality <- function(){
expect_true( !CharacterVector_test_equality("foo", "bar") )
expect_true( !CharacterVector_test_equality_crosspolicy("foo", "bar") )
```
