## Supplementary material for "Identification of QTL-by-Environment Interaction by Controlling Polygenic Background Effect": test_wrap.R

```
##  Copyright (C) 2010 - 2019  Dirk Eddelbuettel and Romain Francois
##
##  This file is part of Rcpp.
##
##  Rcpp is free software: you can redistribute it and/or modify it
##  under the terms of the GNU General Public License as published by
##  the Free Software Foundation, either version 2 of the License, or
##  (at your option) any later version.
##
##  Rcpp is distributed in the hope that it will be useful, but
##  WITHOUT ANY WARRANTY; without even the implied warranty of
##  MERCHANTABILITY or FITNESS FOR A PARTICULAR PURPOSE.  See the
##  GNU General Public License for more details.
##
##  You should have received a copy of the GNU General Public License
##  along with Rcpp.  If not, see <http://www.gnu.org/licenses/>.

if (Sys.getenv("RunAllRcppTests") != "yes") exit_file("Set 'RunAllRcppTests' to 'yes' to run.")

Rcpp::sourceCpp("cpp/wrap.cpp")

#    test.wrap.map.string.int <- function(){
expect_equal(map_string_int(), c( a = 200L, b = 100L, c = 300L), info = "wrap( map<string,int>) " )

#    test.wrap.map.string.double <- function(){
expect_equal(map_string_double(), c( a = 200, b = 100, c = 300), info = "wrap( map<string,double>) " )

#    test.wrap.map.string.bool <- function(){
expect_equal(map_string_bool(), c( a = FALSE, b = TRUE, c = TRUE ), info = "wrap( map<string,bool>) " )

#    test.wrap.map.string.Rbyte <- function(){
expect_equal(map_string_Rbyte(), c( a = as.raw(1), b = as.raw(0), c = as.raw(2) ),
             info = "wrap( map<string,Rbyte>) " )

#    test.wrap.map.string.string <- function(){
expect_equal(map_string_string(), c( a = "bar", b = "foo", c = "bling" ), info = "wrap( map<string,string>) " )

#    test.wrap.map.string.generic <- function(){
expect_equal(map_string_generic(), list( a = c(1L, 2L, 2L), b = c(1L, 2L), c = c(1L,2L,2L,2L) ) ,
            info = "wrap( map<string,vector<int>>) " )

#    test.wrap.multimap.string.int <- function(){
expect_equal(multimap_string_int(), c( a = 200L, b = 100L, c = 300L),
            info = "wrap( multimap<string,int>) ")

#    test.wrap.multimap.string.double <- function(){
expect_equal(multimap_string_double(), c( a = 200, b = 100, c = 300),
            info = "wrap( multimap<string,double>) " )

#    test.wrap.multimap.string.bool <- function(){
expect_equal(multimap_string_bool(), c( a = FALSE, b = TRUE, c = TRUE ),
            info = "wrap( multimap<string,bool>)")

#    test.wrap.multimap.string.Rbyte <- function(){
expect_equal(multimap_string_Rbyte(), c( a = as.raw(1), b = as.raw(0), c = as.raw(2) ),
            info = "wrap( multimap<string,Rbyte>) " )

#    test.wrap.multimap.string.string <- function(){
expect_equal(multimap_string_string(), c( a = "bar", b = "foo", c = "bling" ),
            info = "wrap( multimap<string,string>) " )

#    test.wrap.multimap.string.generic <- function(){
expect_equal(multimap_string_generic(), list( a = c(1L, 2L, 2L), b = c(1L, 2L), c = c(1L,2L,2L,2L) ) ,
            info = "wrap( multimap<string,vector<int>>) " )

#    test.nonnull.const.char <- function() {
expect_equal(nonnull_const_char(), "foo", info = "null const char*")

#    test.wrap.unordered.map.string.int <- function(){
res <- unordered_map_string_int()
expect_equal( res[["a"]], 200L,  info = "wrap( tr1::unordered_map<string,int>) " )
expect_equal( res[["b"]], 100L,  info = "wrap( tr1::unordered_map<string,int>) " )
expect_equal( res[["c"]], 300L,  info = "wrap( tr1::unordered_map<string,int>) " )

#    test.wrap.unordered.map.rcpp.string.int <- function(){
res <- unordered_map_rcpp_string_int(c("a", "b", "c"))
expect_equal( res[["a"]], 200L,  info = "wrap( tr1::unordered_map<Rcpp::String,int>) " )
expect_equal( res[["b"]], 100L,  info = "wrap( tr1::unordered_map<Rcpp::String,int>) " )
expect_equal( res[["c"]], 300L,  info = "wrap( tr1::unordered_map<Rcpp::String,int>) " )

#    test.unordered.set.rcpp.string <- function(){
expect_equal(unordered_set_rcpp_string(c("a", "b", "c", "b")),
            c(FALSE, FALSE, FALSE, TRUE), info = "wrap( tr1::unordered_set<Rcpp::String>) " )

#    test.wrap.unordered.map.string.double <- function(){
res <- unordered_map_string_double()
expect_equal( res[["a"]], 200,  info = "wrap( tr1::unordered_map<string,double>) " )
expect_equal( res[["b"]], 100,  info = "wrap( tr1::unordered_map<string,double>) " )
expect_equal( res[["c"]], 300,  info = "wrap( tr1::unordered_map<string,double>) " )

#    test.wrap.unordered.map.string.bool <- function(){
res <- unordered_map_string_bool()
expect_equal( res[["a"]], FALSE,  info = "wrap( tr1::unordered_map<string,bool>) " )
expect_equal( res[["b"]], TRUE ,  info = "wrap( tr1::unordered_map<string,bool>) " )
expect_equal( res[["c"]], TRUE ,  info = "wrap( tr1::unordered_map<string,bool>) " )

#    test.wrap.unordered.map.string.Rbyte <- function(){
res <- unordered_map_string_Rbyte()
expect_equal( res[["a"]], as.raw(1),  info = "wrap( tr1::unordered_map<string,Rbyte>) " )
expect_equal( res[["b"]], as.raw(0),  info = "wrap( tr1::unordered_map<string,Rbyte>) " )
expect_equal( res[["c"]], as.raw(2),  info = "wrap( tr1::unordered_map<string,Rbyte>) " )

#    test.wrap.unordered.map.string.string <- function(){
res <- unordered_map_string_string()
expect_equal( res[["a"]], "bar"   ,  info = "wrap( tr1::unordered_map<string,string>) " )
expect_equal( res[["b"]], "foo"   ,  info = "wrap( tr1::unordered_map<string,string>) " )
expect_equal( res[["c"]], "bling" ,  info = "wrap( tr1::unordered_map<string,string>) " )

#    test.wrap.unordered.map.string.generic <- function(){
res <- unordered_map_string_generic()
expect_equal( res[["a"]], c(1L,2L,2L) ,  info = "wrap( tr1::unordered_map<string,vector<int>>) " )
expect_equal( res[["b"]], c(1L,2L) ,  info = "wrap( tr1::unordered_map<string,vector<int>>) " )
expect_equal( res[["c"]], c(1L,2L,2L,2L) ,  info = "wrap( tr1::unordered_map<string,vector<int>>) " )

#    test.wrap.map.int.double <- function(){
expect_equal(map_int_double(), c("-1" = 3, "0" = 2 ), info = "std::map<int,double>")

#    test.wrap.map.double.double <- function(){
expect_equal(map_double_double(), c("0" = 2, "1.2" = 3 ), info = "std::map<double,double>")

#    test.wrap.map.int.vector_double <- function(){
expect_equal(map_int_vector_double(), list("0" = c(1,2), "1" = c(2,3) ), info = "std::map<double, std::vector<double> >")

#    test.wrap.map.int.Foo <- function(){
expect_equal(sapply( map_int_Foo(), function(.) .$get() ),
            c("0" = 2, "1" = 3 ), info = "std::map<int, MODULE EXPOSED CLASS >")

#    test.wrap.vector.Foo <- function(){
expect_equal(sapply( vector_Foo(), function(.) .$get() ), c(2, 3),
            info = "std::vector< MODULE EXPOSED CLASS >")

#    test.wrap.custom.class <- function() {
expect_equal(test_wrap_custom_class(), 42)
```
