## Supplementary material for "Identification of QTL-by-Environment Interaction by Controlling Polygenic Background Effect": test_wstring.R

```
##  Copyright (C) 2013 - 2019  Dirk Eddelbuettel and Romain Francois
##
##  This file is part of Rcpp.
##
##  Rcpp is free software: you can redistribute it and/or modify it
##  under the terms of the GNU General Public License as published by
##  the Free Software Foundation, either version 2 of the License, or
##  (at your option) any later version.
##
##  Rcpp is distributed in the hope that it will be useful, but
##  WITHOUT ANY WARRANTY; without even the implied warranty of
##  MERCHANTABILITY or FITNESS FOR A PARTICULAR PURPOSE.  See the
##  GNU General Public License for more details.
##
##  You should have received a copy of the GNU General Public License
##  along with Rcpp.  If not, see <http://www.gnu.org/licenses/>.

if (Sys.getenv("RunAllRcppTests") != "yes") exit_file("Set 'RunAllRcppTests' to 'yes' to run.")

Rcpp::sourceCpp("cpp/wstring.cpp")

#    test.CharacterVector_wstring <- function(){
res <- CharacterVector_wstring()
expect_equal( res, c("foobar", "foobar" ) )

#    test.wstring_return <- function(){
expect_equal( wstring_return(), "foo" )

#    test.wstring_param <- function(){
expect_equal( wstring_param( "foo", "bar" ), "foobar" )

#    test.wrap_vector_wstring <- function(){
expect_equal( wrap_vector_wstring( ), c("foo", "bar" ) )

##test.as_vector_wstring <- function(){
##    ## the "€" did not survive on Windows, so trying its unicode equivalent
##    expect_equal( as_vector_wstring(letters), paste0( letters, "\u20ac" ) )
##}
```
