## Supplementary material for "Identification of QTL-by-Environment Interaction by Controlling Polygenic Background Effect": test_xptr.R

```
##  Copyright (C) 2009 - 2020  Dirk Eddelbuettel and Romain Francois
##  Copyright (C) 2021 - 2023  Dirk Eddelbuettel, Romain Francois and Iñaki Ucar
##
##  This file is part of Rcpp.
##
##  Rcpp is free software: you can redistribute it and/or modify it
##  under the terms of the GNU General Public License as published by
##  the Free Software Foundation, either version 2 of the License, or
##  (at your option) any later version.
##
##  Rcpp is distributed in the hope that it will be useful, but
##  WITHOUT ANY WARRANTY; without even the implied warranty of
##  MERCHANTABILITY or FITNESS FOR A PARTICULAR PURPOSE.  See the
##  GNU General Public License for more details.
##
##  You should have received a copy of the GNU General Public License
##  along with Rcpp.  If not, see <http://www.gnu.org/licenses/>.

if (Sys.getenv("RunAllRcppTests") != "yes") exit_file("Set 'RunAllRcppTests' to 'yes' to run.")

## used below
.onWindows <- .Platform$OS.type == "windows"

Rcpp::sourceCpp("cpp/XPtr.cpp")

#    test.XPtr <- function(){
xp <- xptr_1()
expect_equal(typeof( xp ), "externalptr", info = "checking external pointer creation" )

front <- xptr_2(xp)
expect_equal( front, 1L, info = "check usage of external pointer" )

xptr_self_tag(xp)
expect_equal(xptr_has_self_tag(xp), T, info = "check external pointer tag preserved")

expect_true(xptr_release(xp), info = "check release of external pointer")

expect_true(xptr_access_released(xp), info = "check access of released external pointer")

expect_error(xptr_use_released(xp), info = "check exception on use of released external pointer")

if (.onWindows) exit_file("Skipping remainder of file on Windows")

# test finalizeOnExit default depending on RCPP_USE_FINALIZE_ON_EXIT
file_path <- tempfile(fileext=".cpp")
on.exit(unlink(file_path), add=TRUE)
R <- shQuote(file.path(R.home(component = "bin"), "R"))
cmd <- paste0(R, " -s -e 'Rcpp::sourceCpp(\"", file_path, "\"); test()'")

code <- '
#include <Rcpp.h>
using namespace Rcpp;

template <typename T>
void custom_finalizer(T* obj) {
    Rcout << "custom_finalizer was called" << std::endl;
    delete obj;
}

// [[Rcpp::export]]
void test() {
    XPtr<int, PreserveStorage, custom_finalizer> x(new int);
}
'

writeLines(code, file_path)
expect_equal(system(cmd, intern=TRUE), character(0))

if (packageVersion("tinytest") < "1.2.0") exit_file("Skip remainder on older test platform")

writeLines(c("#define RCPP_USE_FINALIZE_ON_EXIT", code), file_path)
expect_equal(system(cmd, intern=TRUE), "custom_finalizer was called")
```
