## Supplementary material for "Identification of QTL-by-Environment Interaction by Controlling Polygenic Background Effect": DESCRIPTION

```
Package: testRcppAttributePackage
Type: Package
Title: Tests the signature attribute and other attributes in package compilation
Version: 1.0
Date: 2021-10-09
Author: Travers Ching
Maintainer: Dirk Eddelbuettel <edd@debian.org>
Description: Small test package part of Rcpp unit tests
License: GPL (>= 2)
Imports: Rcpp (>= 1.0.7)
LinkingTo: Rcpp
```
