## Supplementary material for "Identification of QTL-by-Environment Interaction by Controlling Polygenic Background Effect": NAMESPACE

```
useDynLib(testRcppAttributePackage, .registration=TRUE)
importFrom(Rcpp, evalCpp)
exportPattern("^[[:alpha:]]+")
```
