## Supplementary material for "Identification of QTL-by-Environment Interaction by Controlling Polygenic Background Effect": rcpp_test.cpp

```
#include <Rcpp.h>
using namespace Rcpp;

// [[Rcpp::interfaces(r, cpp)]]

// [[Rcpp::export]]
List test_no_attributes(List x, bool verbose) {
  if(x.size() > 0) {
    CharacterVector first_element = x[0];
    return List::create(first_element, verbose);
  } else {
    return List::create(verbose);
  }
}

// [[Rcpp::export( signature = {x = list("{A}", "B"), verbose = getOption("verbose")} )]]
List test_signature(List x, bool verbose) {
  if(x.size() > 0) {
    CharacterVector first_element = x[0];
    return List::create(first_element, verbose);
  } else {
    return List::create(verbose);
  }
}

// [[Rcpp::export( rng = false, signature = {x = list("{A}", "B"), verbose = getOption("verbose")}, invisible = true )]]
List test_rng_false_signature_invisible_true(List x, bool verbose) {
  if(x.size() > 0) {
    CharacterVector first_element = x[0];
    return List::create(first_element, verbose);
  } else {
    return List::create(verbose);
  }
}

// [[Rcpp::export( rng = false )]]
List test_rng_false(List x, bool verbose) {
  if(x.size() > 0) {
    CharacterVector first_element = x[0];
    return List::create(first_element, verbose);
  } else {
    return List::create(verbose);
  }
}

// [[Rcpp::export( rng = true )]]
List test_rng_true(List x, bool verbose) {
  if(x.size() > 0) {
    CharacterVector first_element = x[0];
    return List::create(first_element, verbose);
  } else {
    return List::create(verbose);
  }
}

// [[Rcpp::export( signature = {x = list("{A}", "B"), verbose = getOption("verbose")}, rng = true )]]
List test_rng_true_signature(List x, bool verbose) {
  if(x.size() > 0) {
    CharacterVector first_element = x[0];
    return List::create(first_element, verbose);
  } else {
    return List::create(verbose);
  }
}


// [[Rcpp::export( invisible = true, rng = true )]]
List test_invisible_true_rng_true(List x, bool verbose) {
  if(x.size() > 0) {
    CharacterVector first_element = x[0];
    return List::create(first_element, verbose);
  } else {
    return List::create(verbose);
  }
}

// [[Rcpp::export( invisible = true )]]
List test_invisible_true(List x, bool verbose) {
  if(x.size() > 0) {
    CharacterVector first_element = x[0];
    return List::create(first_element, verbose);
  } else {
    return List::create(verbose);
  }
}

// [[Rcpp::export( invisible = true, signature = {x = list("{A}", "B"), verbose = getOption("verbose")} )]]
List test_invisible_true_signature(List x, bool verbose) {
  if(x.size() > 0) {
    CharacterVector first_element = x[0];
    return List::create(first_element, verbose);
  } else {
    return List::create(verbose);
  }
}
```
