## Supplementary material for "Identification of QTL-by-Environment Interaction by Controlling Polygenic Background Effect": DESCRIPTION

```
Package: testRcppClass
Type: Package
Title: Some Examples using Rcpp Classes and loadModule()
Version: 0.1
Date: 2012-04-06
Author: John Chambers
Maintainer: John Chambers <jmc@stat.stanford.edu>
Description: Some examples from the Rcpp Modules documentation, with
 load-time creation of classes that extend C++ classes and with
 explicit loading of some objects.
License: GPL(>=2)
LazyLoad: yes
Depends: R (>= 2.15.0)
Imports: Rcpp (>= 0.8.5), methods
LinkingTo: Rcpp
Packaged: 2012-04-14 18:42:28 UTC; jmc
NeedsCompilation: yes
```
