## Supplementary material for "Identification of QTL-by-Environment Interaction by Controlling Polygenic Background Effect": rcpp_hello_world.Rd

```
\name{rcpp_hello_world}
\alias{rcpp_hello_world}
\docType{package}
\title{
Simple function using Rcpp
}
\description{
Simple function using Rcpp
}
\usage{
rcpp_hello_world()	
}
\examples{
\dontrun{
rcpp_hello_world()
}
}
```
