## Supplementary material for "Identification of QTL-by-Environment Interaction by Controlling Polygenic Background Effect": NAMESPACE

```
useDynLib(testRcppClass, .registration=TRUE)
import(Rcpp,methods)

export(genWorld, stdNumeric, rcpp_hello_world,
       bar, foo, baz, baz1)

exportClass(RcppClassWorld, stdNumeric)#, NumEx)
```
