## Supplementary material for "Identification of QTL-by-Environment Interaction by Controlling Polygenic Background Effect": load.R

```
setRcppClass("RcppClassWorld", module = "RcppClassModule", fields = list(more = "character"),
             methods = list(test = function(what) message("Testing: ", what, "; ", more)),
             saveAs = "genWorld"
             )

setRcppClass("stdNumeric", "vec", "stdVector")

## some methods that use C++ methods
evalqOnLoad({
    ##library(methods)
    stdNumeric$methods(
        getEl = function(i) {
            i <- as.integer(i)
            if(i < 1 || i > size())
                NA_real_
            else
                at(i-1L)
        },
        setEl = function(i, value) {
            value <- as.numeric(value)
            if(length(value) != 1)
                stop("Only assigns single values")
            i <- as.integer(i)
            if(i < 1 || i > size())
                stop("index out of bounds")
            else
                set(i-1L, value)
        },
        initialize = function(data = numeric()) {
            callSuper()
            data <- as.double(data)
            n <- as.integer(max(50, length(data) * 2))
            reserve(n)
            assign(data)
        }
    )
})


## loadModule("NumEx")

## loading the module should have defined the C++ class

## setRcppClass("NumEx", "Num")


## For R 2.15.1 and later this also works. Note that calling loadModule() triggers
## a load action, so this does not have to be placed in .onLoad() or evalqOnLoad().
loadModule("NumEx", TRUE)
loadModule("RcppClassModule", TRUE)
loadModule("stdVector", TRUE)

loadModule("RcppClassModule", c("bar", baz = "bla", baz1 = "bla1", "foo"))
```
