## Supplementary material for "Identification of QTL-by-Environment Interaction by Controlling Polygenic Background Effect": Num.cpp

```
// -*- mode: C++; c-indent-level: 4; c-basic-offset: 4; indent-tabs-mode: nil; -*-

#include "rcpp_hello_world.h"

class Num{
public:
    Num() : x(0.0), y(0){} ;

    double getX() { return x ; }
    void setX(double value){ x = value ; }

    int getY() { return y ; }

private:
    double x ;
    int y ;
};

RCPP_MODULE(NumEx){
    using namespace Rcpp ;

    class_<Num>( "Num" )

        .default_constructor()

        // read and write property
        .property( "x", &Num::getX, &Num::setX )

        // read-only property
        .property( "y", &Num::getY )
	;
}
```
