## Supplementary material for "Identification of QTL-by-Environment Interaction by Controlling Polygenic Background Effect": rcpp_module.cpp

```
// -*- mode: C++; c-indent-level: 4; c-basic-offset: 4; indent-tabs-mode: nil; -*-

#include <Rcpp.h>

int bar(int x) {
    return x*2;
}

double foo(int x, double y) {
    return x * y;
}

void bla() {
    Rprintf("hello\\n");
}

void bla1(int x) {
    Rprintf("hello (x = %d)\\n", x);
}

void bla2(int x, double y) {
    Rprintf("hello (x = %d, y = %5.2f)\\n", x, y);
}

class RcppClassWorld {
public:
    RcppClassWorld() : msg("hello") {}
    void set(std::string msg) { this->msg = msg; }
    std::string greet() { return msg; }

private:
    std::string msg;
};


RCPP_MODULE(RcppClassModule) {
    using namespace Rcpp;

    function("bar"   , &bar );
    function("foo"   , &foo );
    function("bla"   , &bla );
    function("bla1"  , &bla1);
    function("bla2"  , &bla2);

    class_<RcppClassWorld>( "RcppClassWorld" )

        .default_constructor()

        .method("greet", &RcppClassWorld::greet)
        .method("set", &RcppClassWorld::set)
	;
}
```
