## Supplementary material for "Identification of QTL-by-Environment Interaction by Controlling Polygenic Background Effect": stdVector.cpp

```
// -*- mode: C++; c-indent-level: 4; c-basic-offset: 4; indent-tabs-mode: nil; -*-

#include "rcpp_hello_world.h"

// convenience typedef
typedef std::vector<double> vec ;

// helpers
void vec_assign( vec* obj, Rcpp::NumericVector data ){
    obj->assign( data.begin(), data.end() ) ;
}

void vec_insert( vec* obj, int position, Rcpp::NumericVector data){
    vec::iterator it = obj->begin() + position ;
    obj->insert( it, data.begin(), data.end() ) ;
}

Rcpp::NumericVector vec_asR( vec* obj ){
    return Rcpp::wrap( *obj ) ;
}

void vec_set( vec* obj, int i, double value ){
    obj->at( i ) = value ;
}

void vec_resize( vec* obj, int n){ obj->resize( n ) ; }
void vec_push_back( vec* obj, double x ){ obj->push_back( x ); }

// Wrappers for member functions that return a reference
// Required on Solaris
double vec_back(vec *obj){ return obj->back() ; }
double vec_front(vec *obj){ return obj->front() ; }
double vec_at(vec *obj, int i){ return obj->at(i) ; }

RCPP_MODULE(stdVector){
    using namespace Rcpp ;

    // we expose the class std::vector<double> as "vec" on the R side
    class_<vec>( "stdNumeric")

    // exposing the default constructor
    .constructor()

    // exposing member functions
    .method( "size", &vec::size)
    .method( "max_size", &vec::max_size)
    .method( "capacity", &vec::capacity)
    .method( "empty", &vec::empty)
    .method( "reserve", &vec::reserve)
    .method( "pop_back", &vec::pop_back )
    .method( "clear", &vec::clear )

    // specifically exposing const member functions
    .method( "back", &vec_back )
    .method( "front", &vec_front )
    .method( "at", &vec_at )
    .method( "set", &vec_set )

    // exposing free functions taking a std::vector<double>*
    // as their first argument
    .method( "assign", &vec_assign )
    .method( "insert", &vec_insert )
    .method( "as.vector", &vec_asR )
    .method( "push_back", &vec_push_back )
    .method( "resize", &vec_resize)

    // special methods for indexing
    // .method( "[[", &vec_at )
    // .method( "[[<-", &vec_set )
	;
}
```
