## Supplementary material for "Identification of QTL-by-Environment Interaction by Controlling Polygenic Background Effect": classes.R

```
library(testRcppClass)

v <- stdNumeric$new()
data <- 1:10
v$assign(data)
v$set(3L, v$at(3L) + 1)

data[[4]] <- data[[4]] +1

stopifnot(identical(all.equal(v$as.vector(), data), TRUE))

## a few function calls

stopifnot(all.equal(bar(2), 4))
stopifnot(all.equal(foo(2,3), 6))

## Uncomment this when a C++Class can be found w/o extracting from module
## as in commented code in R/load.R

## nn <- new("NumEx")
## nn$x <- pi
## stopifnot(all.equal(nn$x, pi))
```
