## Supplementary material for "Identification of QTL-by-Environment Interaction by Controlling Polygenic Background Effect": testRcppInterfaceExporter.h

```
// Generated by using Rcpp::compileAttributes() -> do not edit by hand
// Generator token: 10BE3573-1514-4C36-9D1C-5A225CD40393

#ifndef RCPP_testRcppInterfaceExporter_H_GEN_
#define RCPP_testRcppInterfaceExporter_H_GEN_

#include "testRcppInterfaceExporter_RcppExports.h"

#endif // RCPP_testRcppInterfaceExporter_H_GEN_
```
