## Supplementary material for "Identification of QTL-by-Environment Interaction by Controlling Polygenic Background Effect": NAMESPACE

```
# Generated by roxygen2: do not edit by hand

export(peek_flag)
export(reset_flags)
export(test_cpp_interface)
importFrom(Rcpp,sourceCpp)
useDynLib(testRcppInterfaceExporter, .registration = TRUE)
```
