## Supplementary material for "Identification of QTL-by-Environment Interaction by Controlling Polygenic Background Effect": RcppExports.R

```
# Generated by using Rcpp::compileAttributes() -> do not edit by hand
# Generator token: 10BE3573-1514-4C36-9D1C-5A225CD40393

#' @export
test_cpp_interface <- function(x, fast = FALSE) {
    .Call(`_testRcppInterfaceExporter_test_cpp_interface`, x, fast)
}

# Register entry points for exported C++ functions
methods::setLoadAction(function(ns) {
    .Call(`_testRcppInterfaceExporter_RcppExport_registerCCallable`)
})
```
