## Supplementary material for "Identification of QTL-by-Environment Interaction by Controlling Polygenic Background Effect": exporter.cpp

```
#include "config.h"

#include <Rcpp.h>
#include "unwound.h"

// [[Rcpp::interfaces(r, cpp)]]

//' @export
// [[Rcpp::export]]
SEXP test_cpp_interface(SEXP x, bool fast = false) {
  unwound_t stack_obj("cpp_interface_upstream");
  if (fast) {
      return Rcpp::Rcpp_fast_eval(x, R_GlobalEnv);
  } else {
      return Rcpp::Rcpp_eval(x, R_GlobalEnv);
  }
}
```
