## Supplementary material for "Identification of QTL-by-Environment Interaction by Controlling Polygenic Background Effect": RcppExports.cpp

```
// Generated by using Rcpp::compileAttributes() -> do not edit by hand
// Generator token: 10BE3573-1514-4C36-9D1C-5A225CD40393

#include "../inst/include/testRcppInterfaceExporter.h"
#include <Rcpp.h>
#include <string>
#include <set>

using namespace Rcpp;

#ifdef RCPP_USE_GLOBAL_ROSTREAM
Rcpp::Rostream<true>&  Rcpp::Rcout = Rcpp::Rcpp_cout_get();
Rcpp::Rostream<false>& Rcpp::Rcerr = Rcpp::Rcpp_cerr_get();
#endif

// test_cpp_interface
SEXP test_cpp_interface(SEXP x, bool fast);
static SEXP _testRcppInterfaceExporter_test_cpp_interface_try(SEXP xSEXP, SEXP fastSEXP) {
BEGIN_RCPP
    Rcpp::RObject rcpp_result_gen;
    Rcpp::traits::input_parameter< SEXP >::type x(xSEXP);
    Rcpp::traits::input_parameter< bool >::type fast(fastSEXP);
    rcpp_result_gen = Rcpp::wrap(test_cpp_interface(x, fast));
    return rcpp_result_gen;
END_RCPP_RETURN_ERROR
}
RcppExport SEXP _testRcppInterfaceExporter_test_cpp_interface(SEXP xSEXP, SEXP fastSEXP) {
    SEXP rcpp_result_gen;
    {
        Rcpp::RNGScope rcpp_rngScope_gen;
        rcpp_result_gen = PROTECT(_testRcppInterfaceExporter_test_cpp_interface_try(xSEXP, fastSEXP));
    }
    Rboolean rcpp_isInterrupt_gen = Rf_inherits(rcpp_result_gen, "interrupted-error");
    if (rcpp_isInterrupt_gen) {
        UNPROTECT(1);
        Rf_onintr();
    }
    bool rcpp_isLongjump_gen = Rcpp::internal::isLongjumpSentinel(rcpp_result_gen);
    if (rcpp_isLongjump_gen) {
        Rcpp::internal::resumeJump(rcpp_result_gen);
    }
    Rboolean rcpp_isError_gen = Rf_inherits(rcpp_result_gen, "try-error");
    if (rcpp_isError_gen) {
        SEXP rcpp_msgSEXP_gen = Rf_asChar(rcpp_result_gen);
        UNPROTECT(1);
        Rf_error("%s", CHAR(rcpp_msgSEXP_gen));
    }
    UNPROTECT(1);
    return rcpp_result_gen;
}

// validate (ensure exported C++ functions exist before calling them)
static int _testRcppInterfaceExporter_RcppExport_validate(const char* sig) { 
    static std::set<std::string> signatures;
    if (signatures.empty()) {
        signatures.insert("SEXP(*test_cpp_interface)(SEXP,bool)");
    }
    return signatures.find(sig) != signatures.end();
}

// registerCCallable (register entry points for exported C++ functions)
RcppExport SEXP _testRcppInterfaceExporter_RcppExport_registerCCallable() { 
    R_RegisterCCallable("testRcppInterfaceExporter", "_testRcppInterfaceExporter_test_cpp_interface", (DL_FUNC)_testRcppInterfaceExporter_test_cpp_interface_try);
    R_RegisterCCallable("testRcppInterfaceExporter", "_testRcppInterfaceExporter_RcppExport_validate", (DL_FUNC)_testRcppInterfaceExporter_RcppExport_validate);
    return R_NilValue;
}

static const R_CallMethodDef CallEntries[] = {
    {"_testRcppInterfaceExporter_test_cpp_interface", (DL_FUNC) &_testRcppInterfaceExporter_test_cpp_interface, 2},
    {"_testRcppInterfaceExporter_RcppExport_registerCCallable", (DL_FUNC) &_testRcppInterfaceExporter_RcppExport_registerCCallable, 0},
    {NULL, NULL, 0}
};

RcppExport void R_init_testRcppInterfaceExporter(DllInfo *dll) {
    R_registerRoutines(dll, NULL, CallEntries, NULL, NULL);
    R_useDynamicSymbols(dll, FALSE);
}
```
