## Supplementary material for "Identification of QTL-by-Environment Interaction by Controlling Polygenic Background Effect": unwound.h

```
#ifndef UNWOUND_H
#define UNWOUND_H


#include <Rcpp.h>

#define PKG_NAME "testRcppInterfaceExporter"

struct unwound_t {
  unwound_t(std::string flag_) {
    flag = flag_;
    Rcpp::Rcout << "Initialising " << flag << std::endl;
    Rcpp::Environment ns = Rcpp::Environment::namespace_env(PKG_NAME);
    flags_env = ns["flags"];
    flags_env[flag] = false;
  }
  ~unwound_t() {
    Rcpp::Rcout << "Unwinding " << flag << std::endl;
    flags_env[flag] = true;
  }

  std::string flag;
  Rcpp::Environment flags_env;
};


#endif
```
