## Supplementary material for "Identification of QTL-by-Environment Interaction by Controlling Polygenic Background Effect": DESCRIPTION

```
Package: testRcppInterfaceUser
Title: Calls exported c++ function of testRcppInterfaceExporter
Version: 0.1.0
Authors@R: 'Lionel Henry <lionel@rstudio.com> [aut, cre]'
Description: The client package.
Depends:
    R (>= 3.1.0)
Imports:
    Rcpp
LinkingTo:
    testRcppInterfaceExporter,
    Rcpp
License: GPL-3
```
