## Supplementary material for "Identification of QTL-by-Environment Interaction by Controlling Polygenic Background Effect": user.R

```
#' @useDynLib testRcppInterfaceUser, .registration = TRUE
#' @importFrom Rcpp sourceCpp
NULL

flags <- new.env(parent = emptyenv())

#' @export
reset_flags <- function() {
  flags$cpp_interface_downstream <- FALSE
}
.onLoad <- function(lib, pkg) {
  reset_flags()
}

#' @export
peek_flag <- function(name) {
  flags[[name]]
}
```
