## Supplementary material for "Identification of QTL-by-Environment Interaction by Controlling Polygenic Background Effect": user.cpp

```
#include "config.h"

#include <Rcpp.h>
#include <testRcppInterfaceExporter.h>

#include "unwound.h"


//' @export
// [[Rcpp::export]]
SEXP use_cpp_interface(SEXP x, bool fast = false) {
  unwound_t stack_obj("cpp_interface_downstream");
  Rcpp::RObject out = testRcppInterfaceExporter::test_cpp_interface(x, fast);
  Rcpp::Rcout << "Wrapping up" << std::endl;
  return out;
}
```
