## Supplementary material for "Identification of QTL-by-Environment Interaction by Controlling Polygenic Background Effect": tests.R

```
reset <- function() {
    testRcppInterfaceUser::reset_flags()
    testRcppInterfaceExporter::reset_flags()
}


# This tests errors converted to exceptions by Rcpp_eval()
x <- tryCatch(
  error = identity,
  testRcppInterfaceUser::use_cpp_interface(quote(stop("jump!")))
)

stopifnot(
    grepl("jump!", x$message),
    testRcppInterfaceUser::peek_flag("cpp_interface_downstream"),
    testRcppInterfaceExporter::peek_flag("cpp_interface_upstream")
)


reset()

# This tests errors converted to resumable longjumps by Rcpp_fast_eval()
x <- tryCatch(
  error = identity,
  testRcppInterfaceUser::use_cpp_interface(quote(stop("jump!")), fast = TRUE)
)

stopifnot(
    grepl("jump!", x$message),
    testRcppInterfaceUser::peek_flag("cpp_interface_downstream"),
    testRcppInterfaceExporter::peek_flag("cpp_interface_upstream")
)


reset()

# This tests longjumps not caught by Rcpp_eval()
x <- withRestarts(
  here = identity,
  testRcppInterfaceUser::use_cpp_interface(quote(invokeRestart("here", "value")))
)

stopifnot(identical(x, "value"))

if (getRversion() >= "3.5.0") {
    stopifnot(
        testRcppInterfaceUser::peek_flag("cpp_interface_downstream"),
        testRcppInterfaceExporter::peek_flag("cpp_interface_upstream")
    )
}
```
