## Supplementary material for "Identification of QTL-by-Environment Interaction by Controlling Polygenic Background Effect": DESCRIPTION

```
Package: testRcppModule
Type: Package
Title: Some Test Examples using Rcpp with the Module Feature
Version: 0.1
Date: 2010-09-06
Author: John Chambers
Maintainer: John Chambers <jmc@stat.stanford.edu>
Description: Some examples taken (and perhaps modified) from the Rcpp Modules documentation.
License: GPL (>=2)
LazyLoad: yes
Depends: methods, Rcpp (>= 0.8.5)
LinkingTo: Rcpp
RcppModules: RcppModuleWorld, stdVector, NumEx
Packaged: 2010-09-09 18:42:28 UTC; jmc
```
