## Supplementary material for "Identification of QTL-by-Environment Interaction by Controlling Polygenic Background Effect": testRcppModule-package.Rd

```
\name{testRcppModule-package}
\alias{testRcppModule-package}
\alias{testRcppModule}
\docType{package}
\title{
Dummy package part of Rcpp unit testing
}
\description{
Dummy package part of Rcpp unit testing
}
\details{
\tabular{ll}{
Package: \tab testRcppModule\cr
Type: \tab Package\cr
Version: \tab 1.0\cr
Date: \tab 2010-09-06\cr
License: \tab GPL (>=2)\cr
LazyLoad: \tab yes\cr
}
}
\keyword{ package }
```
