## Supplementary material for "Identification of QTL-by-Environment Interaction by Controlling Polygenic Background Effect": NAMESPACE

```
useDynLib(testRcppModule, .registration=TRUE)
exportPattern("^[[:alpha:]]+")
import(Rcpp,methods)
```
