## Supplementary material for "Identification of QTL-by-Environment Interaction by Controlling Polygenic Background Effect": rcpp_hello_world.R

```
rcpp_hello_world <- function(){
    .Call( "rcpp_hello_world_cpp", PACKAGE = "testRcppModule" )
}
```
