## Supplementary material for "Identification of QTL-by-Environment Interaction by Controlling Polygenic Background Effect": zzz.R

```
#
#.onLoad <- function(libname, pkgname){
#    loadRcppModules()
#}

## For R 2.15.1 and later this also works. Note that calling loadModule() triggers
## a load action, so this does not have to be placed in .onLoad() or evalqOnLoad().
loadModule("RcppModuleNumEx", TRUE)
loadModule("RcppModuleWorld", TRUE)
loadModule("stdVector", TRUE)
```
