## Supplementary material for "Identification of QTL-by-Environment Interaction by Controlling Polygenic Background Effect": init.c

```
#include <R.h>
#include <Rinternals.h>
#include <stdlib.h> // for NULL
#include <R_ext/Rdynload.h>

/* FIXME: 
   Check these declarations against the C/Fortran source code.
*/

/* .Call calls */
extern SEXP rcpp_hello_world_cpp();
extern SEXP _rcpp_module_boot_RcppModuleNumEx();
extern SEXP _rcpp_module_boot_RcppModuleWorld();
extern SEXP _rcpp_module_boot_stdVector();

static const R_CallMethodDef CallEntries[] = {
    {"rcpp_hello_world_cpp", (DL_FUNC) &rcpp_hello_world_cpp, 0},
    {"_rcpp_module_boot_RcppModuleNumEx", (DL_FUNC) &_rcpp_module_boot_RcppModuleNumEx, 0},
    {"_rcpp_module_boot_RcppModuleWorld", (DL_FUNC) &_rcpp_module_boot_RcppModuleWorld, 0},
    {"_rcpp_module_boot_stdVector", (DL_FUNC) &_rcpp_module_boot_stdVector, 0},
    {NULL, NULL, 0}
};

void R_init_testRcppModule(DllInfo *dll) {
    R_registerRoutines(dll, NULL, CallEntries, NULL, NULL);
    R_useDynamicSymbols(dll, FALSE);
}
```
