## Supplementary material for "Identification of QTL-by-Environment Interaction by Controlling Polygenic Background Effect": rcpp_module.cpp

```
// -*- mode: C++; c-indent-level: 4; c-basic-offset: 4; indent-tabs-mode: nil; -*-
//
// rcpp_module.cpp: Rcpp R/C++ interface class library -- Rcpp Module examples
//
// Copyright (C) 2010 - 2015  Dirk Eddelbuettel and Romain Francois
//
// This file is part of Rcpp.
//
// Rcpp is free software: you can redistribute it and/or modify it
// under the terms of the GNU General Public License as published by
// the Free Software Foundation, either version 2 of the License, or
// (at your option) any later version.
//
// Rcpp is distributed in the hope that it will be useful, but
// WITHOUT ANY WARRANTY; without even the implied warranty of
// MERCHANTABILITY or FITNESS FOR A PARTICULAR PURPOSE.  See the
// GNU General Public License for more details.
//
// You should have received a copy of the GNU General Public License
// along with Rcpp.  If not, see <http://www.gnu.org/licenses/>.


#include <Rcpp.h>               // need to include the main Rcpp header file only

int bar(int x) {                // simple free function returning an int
    return x*2;
}

double foo(int x, double y) {   // simple free function returning a double
    return x * y;
}

void bla( ) {                   // no input or return but output side effect
    Rprintf( "hello\n" );
}

void bla1(int x) {              // output reflecting a single input
    Rprintf("hello (x = %d)\n", x);
}

void bla2(int x, double y) {    // output reflecting two inputs
    Rprintf("hello (x = %d, y = %5.2f)\n", x, y);
}


class RcppModuleWorld {                   // a simple class with a setter and getter
public:
    RcppModuleWorld() : msg("hello"){}
    void set(std::string msg) { this->msg = msg; }
    std::string greet() { return msg; }

private:
    std::string msg;
};


RCPP_MODULE(RcppModuleWorld) {
    using namespace Rcpp;

    function("bar"   , &bar );
    function("foo"   , &foo );
    function("bla"   , &bla );
    function("bla1"  , &bla1);
    function("bla2"  , &bla2);

    class_<RcppModuleWorld>( "RcppModuleWorld")
        .default_constructor()
        .method("greet", &RcppModuleWorld::greet)
        .method("set", &RcppModuleWorld::set)
	;
}
```
