## Supplementary material for "Identification of QTL-by-Environment Interaction by Controlling Polygenic Background Effect": stdVector.cpp

```
// -*- mode: C++; c-indent-level: 4; c-basic-offset: 4; indent-tabs-mode: nil; -*-
//
// stdVector.cpp: Rcpp R/C++ interface class library -- Rcpp Module class example
//
// Copyright (C) 2010 - 2012  Dirk Eddelbuettel and Romain Francois
//
// This file is part of Rcpp.
//
// Rcpp is free software: you can redistribute it and/or modify it
// under the terms of the GNU General Public License as published by
// the Free Software Foundation, either version 2 of the License, or
// (at your option) any later version.
//
// Rcpp is distributed in the hope that it will be useful, but
// WITHOUT ANY WARRANTY; without even the implied warranty of
// MERCHANTABILITY or FITNESS FOR A PARTICULAR PURPOSE.  See the
// GNU General Public License for more details.
//
// You should have received a copy of the GNU General Public License
// along with Rcpp.  If not, see <http://www.gnu.org/licenses/>.

#include <Rcpp.h>               // need to include the main Rcpp header file only

// convenience typedef
typedef std::vector<double> vec;

// helpers
void vec_assign( vec* obj, Rcpp::NumericVector data) {
    obj->assign( data.begin(), data.end() ) ;
}

void vec_insert( vec* obj, int position, Rcpp::NumericVector data) {
    vec::iterator it = obj->begin() + position;
    obj->insert( it, data.begin(), data.end() );
}

Rcpp::NumericVector vec_asR( vec* obj) {
    return Rcpp::wrap( *obj );
}

void vec_set( vec* obj, int i, double value) {
    obj->at( i ) = value;
}

void vec_resize( vec* obj, int n) { obj->resize( n ); }
void vec_push_back( vec* obj, double x ) { obj->push_back( x ); }

// Wrappers for member functions that return a reference
// Required on Solaris
double vec_back(vec *obj){ return obj->back() ; }
double vec_front(vec *obj){ return obj->front() ; }
double vec_at(vec *obj, int i){ return obj->at(i) ; }

RCPP_MODULE(stdVector){
    using namespace Rcpp ;

    // we expose the class std::vector<double> as "vec" on the R side
    class_<vec>("vec")

        // exposing the default constructor
        .constructor()

        // exposing member functions -- taken directly from std::vector<double>
        .method( "size",     &vec::size)
        .method( "max_size", &vec::max_size)
        .method( "capacity", &vec::capacity)
        .method( "empty",    &vec::empty)
        .method( "reserve",  &vec::reserve)
        .method( "pop_back", &vec::pop_back )
        .method( "clear",    &vec::clear )

        // specifically exposing const member functions defined above
        .method( "back",     &vec_back )
        .method( "front",    &vec_front )
        .method( "at",       &vec_at )

        // exposing free functions taking a std::vector<double>*
        // as their first argument
        .method( "assign",   &vec_assign )
        .method( "insert",   &vec_insert )
        .method( "as.vector",&vec_asR )
        .method( "push_back",&vec_push_back )
        .method( "resize",   &vec_resize)

        // special methods for indexing
        .method( "[[",       &vec_at )
        .method( "[[<-",     &vec_set )

	;
}
```
