## Supplementary material for "Identification of QTL-by-Environment Interaction by Controlling Polygenic Background Effect": modules.R

```
library(testRcppModule)

v <- new(vec)
data <- 1:10
v$assign(data)
v[[3]] <- v[[3]] + 1

data[[4]] <- data[[4]] +1

stopifnot(identical(all.equal(v$as.vector(), data), TRUE))

## a few function calls

stopifnot(all.equal(bar(2), 4))
stopifnot(all.equal(foo(2,3), 6))

## properties (at one stage this seqfaulted, so beware)
nn <- new(RcppModuleNum)
nn$x <- pi
stopifnot(all.equal(nn$x, pi))
```
