## Supplementary material for "Identification of QTL-by-Environment Interaction by Controlling Polygenic Background Effect": DESCRIPTION

```
Package: testRcppPackage
Type: Package
Title: Small Test Package for Rcpp and Part of Rcpp Unit Tests
Version: 0.1.0
Date: 2014-11-02
Author: Dirk Eddelbuettel and Romain Francois
Maintainer: Dirk Eddelbuettel <edd@debian.org>
Description: Small test package uses as part of Rcpp unit tests
License: GPL (>= 2)
LazyLoad: yes
Imports: Rcpp
LinkingTo: Rcpp
```
