## Supplementary material for "Identification of QTL-by-Environment Interaction by Controlling Polygenic Background Effect": testRcppPackage-package.Rd

```
\name{testRcppPackage-package}
\alias{testRcppPackage-package}
\alias{testRcppPackage}
\docType{package}
\title{
Dummy package part of Rcpp unit tests
}
\description{
Dummy package part of Rcpp unit tests
}
\details{
\tabular{ll}{
Package: \tab testRcppPackage\cr
Type: \tab Package\cr
Version: \tab 0.1.0\cr
Date: \tab 2014-11-02\cr
License: \tab GPL (>= 2)\cr
LazyLoad: \tab yes\cr
}
}
```
