## Supplementary material for "Identification of QTL-by-Environment Interaction by Controlling Polygenic Background Effect": rcpp_hello_world.R

```
rcpp_hello_world <- function() {
    .Call("rcpp_hello_world", PACKAGE = "testRcppPackage")
}
```
