## Supplementary material for "Identification of QTL-by-Environment Interaction by Controlling Polygenic Background Effect": rcpp_hello_world.cpp

```
#include "rcpp_hello_world.h"

SEXP rcpp_hello_world(){
    using namespace Rcpp ;
    CharacterVector x = CharacterVector::create( "foo", "bar" )  ;
    NumericVector y   = NumericVector::create( 0.0, 1.0 ) ;
    List z = List::create( x, y ) ;
    return z ;
}

SEXP hello_world_ex(){
    try{
        throw std::range_error( "boom" ) ;
    } catch( std::exception& __ex__ ){
        forward_exception_to_r( __ex__ ) ;
    }
    return R_NilValue ;
}
```
