## Supplementary material for "Identification of QTL-by-Environment Interaction by Controlling Polygenic Background Effect": rcpp_hello_world.h

```
#ifndef _testRcppPackage_RCPP_HELLO_WORLD_H
#define _testRcppPackage_RCPP_HELLO_WORLD_H

#include <Rcpp.h>

RcppExport SEXP rcpp_hello_world() ;
RcppExport SEXP hello_world_ex() ;

#endif
```
