## Supplementary material for "Identification of QTL-by-Environment Interaction by Controlling Polygenic Background Effect": CITATION

```
bibentry("Article",
         title = "Fast and Elegant Numerical Linear Algebra Using the {RcppEigen} Package",
         author = c(person("Douglas", "Bates",
                           comment = c(ORCID = "0000-0001-8316-9503")),
                    person("Dirk", "Eddelbuettel",
                           email = "edd@debian.org",
                           comment = c(ORCID = "0000-0001-6419-907X"))),
         journal = "Journal of Statistical Software",
         year = "2013",
         volume = "52",
         number = "5",
         pages = "1--24",
         doi = "10.18637/jss.v052.i05")
```
