## Supplementary material for "Identification of QTL-by-Environment Interaction by Controlling Polygenic Background Effect": COPYRIGHTS

```
Files: inst/include/Eigen/* inst/include/unsupported/Eigen/*
Copyright: 2006 - 2012  Gael Guennebaud, Benoit Jacob
License: MPL-2

Files: unsupported/Eigen/FFT unsupported/Eigen/src/FFT/ei_fftw_impl.h unsupported/Eigen/src/FFT/ei_kissfft_impl.h
Copyright: 2003 - 2009  Mark Borgerding
License: MPL-2

Files: inst/include/Eigen/src/SuperLUSupport/SuperLUSupport.h
Copyright: 1994  Xerox Corporation
License: 
   THIS MATERIAL IS PROVIDED AS IS, WITH ABSOLUTELY NO WARRANTY
   EXPRESSED OR IMPLIED.  ANY USE IS AT YOUR OWN RISK.

Files: inst/include/unsupported/Eigen/src/IterativeSolvers/IterationController.h
Copyright: 1997 - 2001 Andrew Lumsdaine and Lie-Quan Lee
License:
   This file is part of the Iterative Template Library

   You should have received a copy of the License Agreement for the
   Iterative Template Library along with the software;  see the
   file LICENSE.  

   Permission to modify the code and to distribute modified code is
   granted, provided the text of this NOTICE is retained, a notice that
   the code was modified is included with the above COPYRIGHT NOTICE and
   with the COPYRIGHT NOTICE in the LICENSE file, and that the LICENSE
   file is distributed with the modified code.

   LICENSOR MAKES NO REPRESENTATIONS OR WARRANTIES, EXPRESS OR IMPLIED.
   By way of example, but not limitation, Licensor MAKES NO
   REPRESENTATIONS OR WARRANTIES OF MERCHANTABILITY OR FITNESS FOR ANY
   PARTICULAR PURPOSE OR THAT THE USE OF THE LICENSED SOFTWARE COMPONENTS
   OR DOCUMENTATION WILL NOT INFRINGE ANY PATENTS, COPYRIGHTS, TRADEMARKS
   OR OTHER RIGHTS.

Files: inst/include/unsupported/Eigen/Splines inst/include/unsupported/Eigen/src/Splines/SplineFitting.h inst/include/unsupported/Eigen/src/Splines/SplineFwd.h inst/include/unsupported/Eigen/src/Splines/Spline.h inst/include/Eigen/src/Geometry/Umeyama.h inst/include/Eigen/src/StlSupport/details.h inst/include/Eigen/src/StlSupport/StdDeque.h inst/include/Eigen/src/StlSupport/StdList.h inst/include/Eigen/src/StlSupport/StdVector.h inst/include/Eigen/StdDeque inst/include/Eigen/StdList inst/include/Eigen/StdVector inst/include/Eigen/src/Core/DenseStorage.h inst/include/Eigen/src/Core/util/Memory.h inst/include/Eigen/src/Geometry/Transform.h
Copyright: 2009 - 2011 Hauke Heibel <hauke.heibel@gmail.com>
License: MPL-2

Files: inst/include/Eigen/src/LU/arch/Inverse_SSE.h inst/include/Eigen/src/Cholesky/LLT_MKL.h inst/include/Eigen/src/Core/Assign_MKL.h inst/include/Eigen/src/Core/products/GeneralMatrixMatrix_MKL.h inst/include/Eigen/src/Core/products/GeneralMatrixMatrixTriangular_MKL.h inst/include/Eigen/src/Core/products/GeneralMatrixVector_MKL.h inst/include/Eigen/src/Core/products/SelfadjointMatrixMatrix_MKL.h inst/include/Eigen/src/Core/products/SelfadjointMatrixVector_MKL.h inst/include/Eigen/src/Core/products/TriangularMatrixMatrix_MKL.h inst/include/Eigen/src/Core/products/TriangularMatrixVector_MKL.h inst/include/Eigen/src/Core/products/TriangularSolverMatrix_MKL.h inst/include/Eigen/src/Core/util/MKL_support.h inst/include/Eigen/src/Eigenvalues/ComplexSchur_MKL.h inst/include/Eigen/src/Eigenvalues/RealSchur_MKL.h inst/include/Eigen/src/Eigenvalues/SelfAdjointEigenSolver_MKL.h inst/include/Eigen/src/LU/PartialPivLU_MKL.h inst/include/Eigen/src/PardisoSupport/PardisoSupport.h inst/include/Eigen/src/QR/ColPivHouseholderQR_MKL.h inst/include/Eigen/src/QR/HouseholderQR_MKL.h inst/include/Eigen/src/SVD/JacobiSVD_MKL.h
Copyright: 2001 Intel Corporation
License:
   Permition is granted to use, copy, distribute and prepare derivative works
   of this library for any purpose and without fee, provided, that the above
   copyright notice and this statement appear in all copies.
   Intel makes no representations about the suitability of this software for
   any purpose, and specifically disclaims all warranties.

Files: inst/include/unsupported/Eigen/src/IterativeSolvers/ConstrainedConjGrad.h
Copyright: 2002 - 2007 Yves Renard
License: LPGL-2.1

Files: inst/include/Eigen/src/OrderingMethods/Amd.h
Copyright: 2006 Timothy A. Davis
License: LGPL-2.1

Files: inst/include/Eigen/src/Core/arch/SSE/MathFunctions.h
Copyright: 2007 Julien Pommier
License: MPL-2

Files: inst/include/Eigen/src/Core/Assign.h
Copyright: 2007 Michael Olbrich
License: MPL-2

Files: inst/include/unsupported/Eigen/src/Skyline/SkylineMatrixBase.h inst/include/unsupported/Eigen/src/Skyline/SkylineMatrix.h inst/include/unsupported/Eigen/src/Skyline/SkylineProduct.h inst/include/unsupported/Eigen/src/Skyline/SkylineStorage.h inst/include/unsupported/Eigen/src/Skyline/SkylineInplaceLU.h inst/include/unsupported/Eigen/src/Skyline/SkylineUtil.h
Copyright: 2008 - 2009 Guillaume Saupin <guillaume.saupin@cea.fr>;
License: MPL-2

Files: inst/include/Eigen/src/Core/arch/AltiVec/PacketMath.h inst/include/Eigen/src/Core/arch/NEON/PacketMath.h
Copyright: 2008 Konstantinos Margaritis
License: MPL-2

Files: inst/include/unsupported/Eigen/src/MatrixFunctions/MatrixExponential.h inst/include/unsupported/Eigen/src/MatrixFunction.h inst/include/unsupported/Eigen/MatrixFunctions inst/include/unsupported/Eigen/src/MatrixFunctions/MatrixFunctionAtomic.h inst/include/Eigen/src/Eigenvalues/ComplexEigenSolver.h inst/include/Eigen/src/Eigenvalues/ComplexSchur.h inst/include/Eigen/src/Eigenvalues/EigenSolver.h inst/include/Eigen/src/Eigenvalues/GeneralizedSelfAdjointEigenSolver.h inst/include/Eigen/src/Eigenvalues/HessenbergDecomposition.h inst/include/Eigen/src/Eigenvalues/MatrixBaseEigenvalues.h inst/include/Eigen/src/Eigenvalues/RealSchur.h inst/include/Eigen/src/Eigenvalues/SelfAdjointEigenSolver.h inst/include/Eigen/src/Eigenvalues/Tridiagonalization.h inst/include/unsupported/Eigen/src/MatrixFunctions/StemFunction.h inst/include/unsupported/Eigen/src/MatrixFunctions/MatrixLogarithm.h inst/include/unsupported/Eigen/src/MatrixFunctions/MatrixSquareRoot.h
Copyright: 2009 - 2010 Jitse Niesen <jitse@maths.leeds.ac.uk>
License: MPL-2

Files: inst/include/Eigen/src/Eigenvalues/ComplexEigenSolver.h inst/include/Eigen/src/Eigenvalues/ComplexSchur.h
Copyright: 2009 Claire Maurice
License: MPL-2

Files: inst/include/unsupported/Eigen/BVH inst/include/unsupported/Eigen/src/BVH/BVAlgorithms.h inst/include/unsupported/Eigen/src/BVH/KdBVH.h
Copyright: 2009 Ilya Baran <ibaran@mit.edu>
License: MPL-2

Files: inst/include/Eigen/src/Cholesky/LDLT.h
Copyright: 2009 Keir Mierle <mierle@gmail.com>
License: MPL-2

Files: inst/include/Eigen/src/Geometry/Quaternion.h
Copyright: 2009 Mathieu Gautier <mathieu.gautier@cea.fr>
License: MPL-2

Files: inst/include/Eigen/src/Geometry/arch/Geometry_SSE.h inst/include/unsupported/Eigen/src/MoreVectorization/MathFunctions.h
Copyright: 2009 Rohit Garg <rpg.314@gmail.com>
License: MPL-2

Files: inst/include/unsupported/Eigen/NonLinearOptimization inst/include/unsupported/Eigen/NumericalDiff inst/include/unsupported/Eigen/src/NonLinearOptimization/HybridNonLinearSolver.h inst/include/unsupported/Eigen/src/NonLinearOptimization/LevenbergMarquardt.h inst/include/unsupported/Eigen/src/NumericalDiff/NumericalDiff.h inst/include/Eigen/src/Core/util/Memory.h
Copyright: 2009 - 2010 Thomas Capricelli <orzel@freehackers.org>
License: MPL-2

Files: inst/include/Eigen/src/SparseCore/SparseView.h inst/include/Eigen/src/Sparse/SparseView.h
Copyright: 2010 Daniel Lowengrub <lowdanie@gmail.com>
License: MPL-2

Files: inst/include/unsupported/Eigen/src/Polynomials/Companion.h inst/include/unsupported/Eigen/src/Polynomials/PolynomialSolver.h inst/include/unsupported/Eigen/src/Polynomials/PolynomialUtils.h
Copyright: 2010 Manuel Yguel <manuel.yguel@gmail.com>
License: MPL-2

Files: inst/include/Eigen/src/Householder/BlockHouseholder.h inst/include/Eigen/src/QR/HouseholderQR.h
Copyright: 2010 Vincent Lejeune
License: MPL-2

Files: inst/include/unsupported/Eigen/src/KroneckerProduct/KroneckerTensorProduct.h
Copyright: 2011 Andreas Platen <andiplaten@gmx.de>
License: MPL-2

Files: inst/include/unsupported/Eigen/src/MatrixFunctions/MatrixExponential.h inst/include/unsupported/Eigen/src/MatrixFunctions/MatrixLogarithm.h
Copyright: 2011 Chen-Pang He <jdh8@ms63.hinet.net>
License: MPL-2

Files: inst/include/unsupported/Eigen/src/KroneckerProduct/KroneckerTensorProduct.h inst/include/unsupported/Eigen/src/IterativeSolvers/GMRES.h
Copyright: 2012 Kolja Brix <brix@igpm.rwth-aachen.de>
License: MPL-2

Files: inst/include/Eigen/src/Cholesky/LDLT.h
Copyright: 2011 Timothy E. Holy <tim.holy@gmail.com>
License: MPL-2

Files: inst/include/Eigen/src/IterativeLinearSolvers/BiCGSTAB.h inst/include/Eigen/src/IterativeLinearSolvers/IncompleteLUT.h inst/include/Eigen/src/PaStiXSupport/PaStiXSupport.h inst/include/unsupported/Eigen/src/IterativeSolvers/Scaling.h inst/include/unsupported/Eigen/src/SparseExtra/MarketIO.h inst/include/unsupported/Eigen/src/SparseExtra/MatrixMarketIterator.h 
Copyright: 2012 Désiré Nuentsa-Wakam <desire.nuentsa_wakam@inria.fr>
License: MPL-2

Files: *
Copyright: 2011 - 2013  Douglas Bates, Romain Francois and Dirk Eddelbuettel
License: GPL-2

Files: debian/*
Copyright: 2013  Dirk Eddelbuettel <edd@debian.org>
License: GPL-2


GNU R ships with various open source licenses including 
 - the GPL license (version 2), use   RShowDoc("GPL-2")  to display it
 - the LGPL license (version 2.1), use   RShowDoc("LGPL-2.1")  to display it

The MPL-2 is included below.

License: MPL-2
    Mozilla Public License Version 2.0
    ==================================
    .
    1. Definitions
    --------------
    .
    1.1. "Contributor"
    means each individual or legal entity that creates, contributes to
    the creation of, or owns Covered Software.
    .
    1.2. "Contributor Version"
    means the combination of the Contributions of others (if any) used
    by a Contributor and that particular Contributor's Contribution.
    .
    1.3. "Contribution"
    means Covered Software of a particular Contributor.
    .
    1.4. "Covered Software"
    means Source Code Form to which the initial Contributor has attached
    the notice in Exhibit A, the Executable Form of such Source Code
    Form, and Modifications of such Source Code Form, in each case
    including portions thereof.
    .
    1.5. "Incompatible With Secondary Licenses"
    means
    .
    (a) that the initial Contributor has attached the notice described
        in Exhibit B to the Covered Software; or
    .
    (b) that the Covered Software was made available under the terms of
        version 1.1 or earlier of the License, but not also under the
        terms of a Secondary License.
    .
    1.6. "Executable Form"
    means any form of the work other than Source Code Form.
    .
    1.7. "Larger Work"
    means a work that combines Covered Software with other material, in 
    a separate file or files, that is not Covered Software.
    .
    1.8. "License"
    means this document.
    .
    1.9. "Licensable"
    means having the right to grant, to the maximum extent possible,
    whether at the time of the initial grant or subsequently, any and
    all of the rights conveyed by this License.
    .
    1.10. "Modifications"
    means any of the following:
    .
    (a) any file in Source Code Form that results from an addition to,
        deletion from, or modification of the contents of Covered
        Software; or
    .
    (b) any new file in Source Code Form that contains any Covered
        Software.
    .
    1.11. "Patent Claims" of a Contributor
    means any patent claim(s), including without limitation, method,
    process, and apparatus claims, in any patent Licensable by such
    Contributor that would be infringed, but for the grant of the
    License, by the making, using, selling, offering for sale, having
    made, import, or transfer of either its Contributions or its
    Contributor Version.
    .
    1.12. "Secondary License"
    means either the GNU General Public License, Version 2.0, the GNU
    Lesser General Public License, Version 2.1, the GNU Affero General
    Public License, Version 3.0, or any later versions of those
    licenses.
    .
    1.13. "Source Code Form"
    means the form of the work preferred for making modifications.
    .
    1.14. "You" (or "Your")
    means an individual or a legal entity exercising rights under this
    License. For legal entities, "You" includes any entity that
    controls, is controlled by, or is under common control with You. For
    purposes of this definition, "control" means (a) the power, direct
    or indirect, to cause the direction or management of such entity,
    whether by contract or otherwise, or (b) ownership of more than
    fifty percent (50%) of the outstanding shares or beneficial
    ownership of such entity.
    .
    2. License Grants and Conditions
    --------------------------------
    .
    2.1. Grants
    .
    Each Contributor hereby grants You a world-wide, royalty-free,
    non-exclusive license:
    .
    (a) under intellectual property rights (other than patent or trademark)
    Licensable by such Contributor to use, reproduce, make available,
    modify, display, perform, distribute, and otherwise exploit its
    Contributions, either on an unmodified basis, with Modifications, or
    as part of a Larger Work; and
    .
    (b) under Patent Claims of such Contributor to make, use, sell, offer
    for sale, have made, import, and otherwise transfer either its
    Contributions or its Contributor Version.
    .
    2.2. Effective Date
    .
    The licenses granted in Section 2.1 with respect to any Contribution
    become effective for each Contribution on the date the Contributor first
    distributes such Contribution.
    .
    2.3. Limitations on Grant Scope
    .
    The licenses granted in this Section 2 are the only rights granted under
    this License. No additional rights or licenses will be implied from the
    distribution or licensing of Covered Software under this License.
    Notwithstanding Section 2.1(b) above, no patent license is granted by a
    Contributor:
    .
    (a) for any code that a Contributor has removed from Covered Software;
    or
    .
    (b) for infringements caused by: (i) Your and any other third party's
    modifications of Covered Software, or (ii) the combination of its
    Contributions with other software (except as part of its Contributor
    Version); or
    .
    (c) under Patent Claims infringed by Covered Software in the absence of
    its Contributions.
    .
    This License does not grant any rights in the trademarks, service marks,
    or logos of any Contributor (except as may be necessary to comply with
    the notice requirements in Section 3.4).
    .
    2.4. Subsequent Licenses
    .
    No Contributor makes additional grants as a result of Your choice to
    distribute the Covered Software under a subsequent version of this
    License (see Section 10.2) or under the terms of a Secondary License (if
    permitted under the terms of Section 3.3).
    .
    2.5. Representation
    .
    Each Contributor represents that the Contributor believes its
    Contributions are its original creation(s) or it has sufficient rights
    to grant the rights to its Contributions conveyed by this License.
    .
    2.6. Fair Use
    .
    This License is not intended to limit any rights You have under
    applicable copyright doctrines of fair use, fair dealing, or other
    equivalents.
    .
    2.7. Conditions
    .
    Sections 3.1, 3.2, 3.3, and 3.4 are conditions of the licenses granted
    in Section 2.1.
    .
    3. Responsibilities
    -------------------
    .
    3.1. Distribution of Source Form
    .
    All distribution of Covered Software in Source Code Form, including any
    Modifications that You create or to which You contribute, must be under
    the terms of this License. You must inform recipients that the Source
    Code Form of the Covered Software is governed by the terms of this
    License, and how they can obtain a copy of this License. You may not
    attempt to alter or restrict the recipients' rights in the Source Code
    Form.
    .
    3.2. Distribution of Executable Form
    .
    If You distribute Covered Software in Executable Form then:
    .
    (a) such Covered Software must also be made available in Source Code
    Form, as described in Section 3.1, and You must inform recipients of
    the Executable Form how they can obtain a copy of such Source Code
    Form by reasonable means in a timely manner, at a charge no more
    than the cost of distribution to the recipient; and
    .
    (b) You may distribute such Executable Form under the terms of this
    License, or sublicense it under different terms, provided that the
    license for the Executable Form does not attempt to limit or alter
    the recipients' rights in the Source Code Form under this License.
    .
    3.3. Distribution of a Larger Work
    .
    You may create and distribute a Larger Work under terms of Your choice,
    provided that You also comply with the requirements of this License for
    the Covered Software. If the Larger Work is a combination of Covered
    Software with a work governed by one or more Secondary Licenses, and the
    Covered Software is not Incompatible With Secondary Licenses, this
    License permits You to additionally distribute such Covered Software
    under the terms of such Secondary License(s), so that the recipient of
    the Larger Work may, at their option, further distribute the Covered
    Software under the terms of either this License or such Secondary
    License(s).
    .
    3.4. Notices
    .
    You may not remove or alter the substance of any license notices
    (including copyright notices, patent notices, disclaimers of warranty,
    or limitations of liability) contained within the Source Code Form of
    the Covered Software, except that You may alter any license notices to
    the extent required to remedy known factual inaccuracies.
    .
    3.5. Application of Additional Terms
    .
    You may choose to offer, and to charge a fee for, warranty, support,
    indemnity or liability obligations to one or more recipients of Covered
    Software. However, You may do so only on Your own behalf, and not on
    behalf of any Contributor. You must make it absolutely clear that any
    such warranty, support, indemnity, or liability obligation is offered by
    You alone, and You hereby agree to indemnify every Contributor for any
    liability incurred by such Contributor as a result of warranty, support,
    indemnity or liability terms You offer. You may include additional
    disclaimers of warranty and limitations of liability specific to any
    jurisdiction.
    .
    4. Inability to Comply Due to Statute or Regulation
    ---------------------------------------------------
    .
    If it is impossible for You to comply with any of the terms of this
    License with respect to some or all of the Covered Software due to
    statute, judicial order, or regulation then You must: (a) comply with
    the terms of this License to the maximum extent possible; and (b)
    describe the limitations and the code they affect. Such description must
    be placed in a text file included with all distributions of the Covered
    Software under this License. Except to the extent prohibited by statute
    or regulation, such description must be sufficiently detailed for a
    recipient of ordinary skill to be able to understand it.
    .
    5. Termination
    --------------
    .
    5.1. The rights granted under this License will terminate automatically
    if You fail to comply with any of its terms. However, if You become
    compliant, then the rights granted under this License from a particular
    Contributor are reinstated (a) provisionally, unless and until such
    Contributor explicitly and finally terminates Your grants, and (b) on an
    ongoing basis, if such Contributor fails to notify You of the
    non-compliance by some reasonable means prior to 60 days after You have
    come back into compliance. Moreover, Your grants from a particular
    Contributor are reinstated on an ongoing basis if such Contributor
    notifies You of the non-compliance by some reasonable means, this is the
    first time You have received notice of non-compliance with this License
    from such Contributor, and You become compliant prior to 30 days after
    Your receipt of the notice.
    .
    5.2. If You initiate litigation against any entity by asserting a patent
    infringement claim (excluding declaratory judgment actions,
    counter-claims, and cross-claims) alleging that a Contributor Version
    directly or indirectly infringes any patent, then the rights granted to
    You by any and all Contributors for the Covered Software under Section
    2.1 of this License shall terminate.
    .
    5.3. In the event of termination under Sections 5.1 or 5.2 above, all
    end user license agreements (excluding distributors and resellers) which
    have been validly granted by You or Your distributors under this License
    prior to termination shall survive termination.
    .
    ************************************************************************
    *                                                                      *
    *  6. Disclaimer of Warranty                                           *
    *  -------------------------                                           *
    *                                                                      *
    *  Covered Software is provided under this License on an "as is"       *
    *  basis, without warranty of any kind, either expressed, implied, or  *
    *  statutory, including, without limitation, warranties that the       *
    *  Covered Software is free of defects, merchantable, fit for a        *
    *  particular purpose or non-infringing. The entire risk as to the     *
    *  quality and performance of the Covered Software is with You.        *
    *  Should any Covered Software prove defective in any respect, You     *
    *  (not any Contributor) assume the cost of any necessary servicing,   *
    *  repair, or correction. This disclaimer of warranty constitutes an   *
    *  essential part of this License. No use of any Covered Software is   *
    *  authorized under this License except under this disclaimer.         *
    *                                                                      *
    ************************************************************************
    .
    ************************************************************************
    *                                                                      *
    *  7. Limitation of Liability                                          *
    *  --------------------------                                          *
    *                                                                      *
    *  Under no circumstances and under no legal theory, whether tort      *
    *  (including negligence), contract, or otherwise, shall any           *
    *  Contributor, or anyone who distributes Covered Software as          *
    *  permitted above, be liable to You for any direct, indirect,         *
    *  special, incidental, or consequential damages of any character      *
    *  including, without limitation, damages for lost profits, loss of    *
    *  goodwill, work stoppage, computer failure or malfunction, or any    *
    *  and all other commercial damages or losses, even if such party      *
    *  shall have been informed of the possibility of such damages. This   *
    *  limitation of liability shall not apply to liability for death or   *
    *  personal injury resulting from such party's negligence to the       *
    *  extent applicable law prohibits such limitation. Some               *
    *  jurisdictions do not allow the exclusion or limitation of           *
    *  incidental or consequential damages, so this exclusion and          *
    *  limitation may not apply to You.                                    *
    *                                                                      *
    ************************************************************************
    .
    8. Litigation
    -------------
    .
    Any litigation relating to this License may be brought only in the
    courts of a jurisdiction where the defendant maintains its principal
    place of business and such litigation shall be governed by laws of that
    jurisdiction, without reference to its conflict-of-law provisions.
    Nothing in this Section shall prevent a party's ability to bring
    cross-claims or counter-claims.
    .
    9. Miscellaneous
    ----------------
    .
    This License represents the complete agreement concerning the subject
    matter hereof. If any provision of this License is held to be
    unenforceable, such provision shall be reformed only to the extent
    necessary to make it enforceable. Any law or regulation which provides
    that the language of a contract shall be construed against the drafter
    shall not be used to construe this License against a Contributor.
    .
    10. Versions of the License
    ---------------------------
    .
    10.1. New Versions
    .
    Mozilla Foundation is the license steward. Except as provided in Section
    10.3, no one other than the license steward has the right to modify or
    publish new versions of this License. Each version will be given a
    distinguishing version number.
    .
    10.2. Effect of New Versions
    .
    You may distribute the Covered Software under the terms of the version
    of the License under which You originally received the Covered Software,
    or under the terms of any subsequent version published by the license
    steward.
    .
    10.3. Modified Versions
    .
    If you create software not governed by this License, and you want to
    create a new license for such software, you may create and use a
    modified version of this License if you rename the license and remove
    any references to the name of the license steward (except to note that
    such modified license differs from this License).
    .
    10.4. Distributing Source Code Form that is Incompatible With Secondary
    Licenses
    .
    If You choose to distribute Source Code Form that is Incompatible With
    Secondary Licenses under the terms of this version of the License, the
    notice described in Exhibit B of this License must be attached.
    .
    Exhibit A - Source Code Form License Notice
    -------------------------------------------
    .
    This Source Code Form is subject to the terms of the Mozilla Public
    License, v. 2.0. If a copy of the MPL was not distributed with this
    file, You can obtain one at http://mozilla.org/MPL/2.0/.
    .
    If it is not possible or desirable to put the notice in a particular
    file, then You may include the notice in a location (such as a LICENSE
    file in a relevant directory) where a recipient would be likely to look
    for such a notice.
    .
    You may add additional accurate notices of copyright ownership.
    .
    Exhibit B - "Incompatible With Secondary Licenses" Notice
    ---------------------------------------------------------
    .
    This Source Code Form is "Incompatible With Secondary Licenses", as
    defined by the Mozilla Public License, v. 2.0.
```
