## Supplementary material for "Identification of QTL-by-Environment Interaction by Controlling Polygenic Background Effect": DESCRIPTION

```
Package: RcppEigen
Type: Package
Title: 'Rcpp' Integration for the 'Eigen' Templated Linear Algebra
        Library
Version: 0.3.4.0.0
Date: 2024-02-28
Author: Douglas Bates, Dirk Eddelbuettel, Romain Francois, and Yixuan Qiu;
 the authors of Eigen for the included version of Eigen
Maintainer: Dirk Eddelbuettel <edd@debian.org>
Copyright: See the file COPYRIGHTS for various Eigen copyright details
Description: R and 'Eigen' integration using 'Rcpp'.
 'Eigen' is a C++ template library for linear algebra: matrices, vectors,
 numerical solvers and related algorithms.  It supports dense and sparse
 matrices on integer, floating point and complex numbers, decompositions of
 such matrices, and solutions of linear systems. Its performance on many
 algorithms is comparable with some of the best implementations based on
 'Lapack' and level-3 'BLAS'. The 'RcppEigen' package includes the header
 files from the 'Eigen' C++ template library. Thus users do not need to
 install 'Eigen' itself in order to use 'RcppEigen'. Since version 3.1.1,
 'Eigen' is licensed under the Mozilla Public License (version 2); earlier
 version were licensed under the GNU LGPL version 3 or later. 'RcppEigen'
 (the 'Rcpp' bindings/bridge to 'Eigen') is licensed under the GNU GPL
 version 2 or later, as is the rest of 'Rcpp'.
License: GPL (>= 2) | file LICENSE
LazyLoad: yes
Depends: R (>= 3.6.0)
LinkingTo: Rcpp
Imports: Rcpp (>= 0.11.0), stats, utils
Suggests: Matrix, inline, tinytest, pkgKitten, microbenchmark
URL: https://github.com/RcppCore/RcppEigen,
        https://dirk.eddelbuettel.com/code/rcpp.eigen.html
BugReports: https://github.com/RcppCore/RcppEigen/issues
NeedsCompilation: yes
Packaged: 2024-02-28 13:13:53 UTC; edd
Repository: CRAN
Date/Publication: 2024-02-28 19:10:20 UTC
Built: R 4.2.3; x86_64-w64-mingw32; 2024-04-24 00:58:22 UTC; windows
ExperimentalWindowsRuntime: ucrt
Archs: x64
```
