## Supplementary material for "Identification of QTL-by-Environment Interaction by Controlling Polygenic Background Effect": RcppEigen-Introduction.R

```
### R code from vignette source 'RcppEigen-Introduction.Rnw'

###################################################
### code chunk number 1: RcppEigen-Introduction.Rnw:8-13
###################################################
pkgVersion <- packageDescription("RcppEigen")$Version
pkgDate <- packageDescription("RcppEigen")$Date
prettyDate <- format(Sys.Date(), "%B %e, %Y")
#require("RcppEigen")
#eigenVersion <- paste(unlist(.Call("eigen_version", FALSE)), collapse=".")
```
