## Supplementary material for "Identification of QTL-by-Environment Interaction by Controlling Polygenic Background Effect": RcppEigen-Introduction.Rnw

```
\documentclass[shortnames,article,nojss]{jss}
\usepackage{booktabs,bm,amsmath,thumbpdf}
%\VignetteIndexEntry{RcppEigen-intro}
%\VignetteKeywords{linear algebra, template programming, C++, R, Rcpp}
%\VignettePackage{RcppEigen}

%% VIGNETTE
<<echo=FALSE,print=FALSE>>=
pkgVersion <- packageDescription("RcppEigen")$Version
pkgDate <- packageDescription("RcppEigen")$Date
prettyDate <- format(Sys.Date(), "%B %e, %Y")
#require("RcppEigen")
#eigenVersion <- paste(unlist(.Call("eigen_version", FALSE)), collapse=".")
@

\author{Douglas Bates\\University of Wisconsin-Madison \And Dirk Eddelbuettel\\Debian Project}
\Plainauthor{Douglas Bates, Dirk Eddelbuettel}

\title{Fast and Elegant Numerical Linear Algebra Using the \pkg{RcppEigen} Package}
\Plaintitle{Fast and Elegant Numerical Linear Algebra Using the RcppEigen Package}
\Shorttitle{Fast and Elegant Numerical Linear Algebra with \pkg{RcppEigen}}

\Abstract{
  The \pkg{RcppEigen} package provides access from \proglang{R}
  \citep{R:Main} to the \pkg{Eigen} \citep*{Eigen:Web} \proglang{C++}
  template library for numerical linear algebra. \pkg{Rcpp}
  \citep{CRAN:Rcpp,Eddelbuettel:2013:Rcpp} classes and specializations of the
  \proglang{C++} templated functions \code{as} and \code{wrap} from
  \pkg{Rcpp} provide the ``glue'' for passing objects from
  \proglang{R} to \proglang{C++} and back.  Several introductory
  examples are presented. This is followed by an in-depth discussion of various
  available approaches for solving least-squares problems, including
  rank-revealing methods, concluding with an empirical run-time
  comparison. Last but not least, sparse matrix methods are discussed.
}

\Keywords{linear algebra, template programming, \proglang{R}, \proglang{C++}, \pkg{Rcpp}}
\Plainkeywords{linear algebra, template programmig, R, C++, Rcpp}

\Address{
  Douglas Bates \\
  Department of Statistics \\
  University of Wisconsin-Madison \\
  Madison, WI, United States of America \\
  E-mail: \email{bates@stat.wisc.edu} \\
  URL: \url{http://www.stat.wisc.edu/~bates/}\\

  Dirk Eddelbuettel \\
  Debian Project \\
  River Forest, IL, United States of America\\
  E-mail: \email{edd@debian.org}\\
  URL: \url{http://dirk.eddelbuettel.com}\\
}

\usepackage{Sweave}

\newcommand{\argmin}{\operatorname{argmin}\displaylimits}
\newcommand{\rank}{\operatorname{rank}}

%% highlights macros
%% Style definition file generated by highlight 2.7, http://www.andre-simon.de/
% Highlighting theme definition:
\newcommand{\hlstd}[1]{\textcolor[rgb]{0,0,0}{#1}}
\newcommand{\hlnum}[1]{\textcolor[rgb]{0,0,0}{#1}}
\newcommand{\hlopt}[1]{\textcolor[rgb]{0,0,0}{#1}}
\newcommand{\hlesc}[1]{\textcolor[rgb]{0.74,0.55,0.55}{#1}}
\newcommand{\hlstr}[1]{\textcolor[rgb]{0.90,0.15,0.15}{#1}}
\newcommand{\hldstr}[1]{\textcolor[rgb]{0.74,0.55,0.55}{#1}}
\newcommand{\hlslc}[1]{\textcolor[rgb]{0.67,0.13,0.13}{\it{#1}}}
\newcommand{\hlcom}[1]{\textcolor[rgb]{0.67,0.13,0.13}{\it{#1}}}
\newcommand{\hldir}[1]{\textcolor[rgb]{0,0,0}{#1}}
\newcommand{\hlsym}[1]{\textcolor[rgb]{0,0,0}{#1}}
\newcommand{\hlline}[1]{\textcolor[rgb]{0.33,0.33,0.33}{#1}}
\newcommand{\hlkwa}[1]{\textcolor[rgb]{0.61,0.13,0.93}{\bf{#1}}}
\newcommand{\hlkwb}[1]{\textcolor[rgb]{0.13,0.54,0.13}{#1}}
\newcommand{\hlkwc}[1]{\textcolor[rgb]{0,0,1}{#1}}
\newcommand{\hlkwd}[1]{\textcolor[rgb]{0,0,0}{#1}}
\definecolor{bgcolor}{rgb}{1,1,1}


% ------------------------------------------------------------------------

\begin{document}
\SweaveOpts{engine=R,eps=FALSE}

\begin{quote} \footnotesize
  This vignette corresponds to a
  \href{http://www.jstatsoft.org/v52/i05/}{paper published} in the
  \textsl{Journal of Statistical Software}. Currently still identical
  to the paper, this vignette version may over time receive minor updates.
  For citations, please use \citet{JSS:RcppEigen} as provided by \code{citation("RcppEigen")}.

  This version corresponds to \pkg{RcppEigen} version \Sexpr{pkgVersion} and was
  typeset on \Sexpr{prettyDate}.
\end{quote}

\section{Introduction}
\label{sec:intro}

Linear algebra is an essential building block of statistical
computing.  Operations such as matrix decompositions, linear program
solvers, and eigenvalue/eigenvector computations are used in many
estimation and analysis routines. As such, libraries supporting linear
algebra have long been provided by statistical programmers for
different programming languages and environments.  Because it is
object-oriented, \proglang{C++}, one of the central modern languages
for numerical and statistical computing, is particularly effective at
representing matrices, vectors and decompositions, and numerous class
libraries providing linear algebra routines have been written over the
years.

As both the \proglang{C++} language and standards have evolved
\citep{Meyers:2005:EffectiveC++,Meyers:1995:MoreEffectiveC++,Cpp11},
so have the compilers implementing the language.  Relatively modern
language constructs such as template meta-programming are particularly
useful because they provide overloading of operations (allowing
expressive code in the compiled language similar to what can be done
in scripting languages) and can shift some of the computational burden
from the run-time to the compile-time. (A more detailed discussion of
template meta-programming is, however, beyond the scope of this
paper). \cite{Veldhuizen:1998:Blitz} provided an early and influential
implementation of numerical linear algebra classes that already
demonstrated key features of this approach.  Its usage was held back
at the time by the limited availability of compilers implementing all the
necessary features of the \proglang{C++} language.

This situation has greatly improved over the last decade, and many more
libraries have been made available. One such \proglang{C++} library is
\pkg{Eigen} by \citet*{Eigen:Web} which started as a sub-project to
KDE (a popular Linux desktop environment), initially focussing on fixed-size
matrices to represent projections in a visualization application. \pkg{Eigen}
grew from there and has over the course of about a decade produced three
major releases with \pkg{Eigen}3 being the current major version. To
check the minor and patch version numbers, load the \pkg{RcppEigen}
package and call this (internal) helper function:
\begin{CodeInput}
R> RcppEigen:::eigen_version(FALSE)
\end{CodeInput}
\begin{CodeOutput}
major minor patch 
    3     3     5 
\end{CodeOutput}
\pkg{Eigen} is of interest as the \proglang{R} system for statistical
computation and graphics \citep{R:Main} is itself easily extensible. This is
particular true via the \proglang{C} language that most of \proglang{R}'s
compiled core parts are written in, but also for the \proglang{C++} language
which can interface with \proglang{C}-based systems rather easily. The manual
``Writing \proglang{R} Extensions'' \citep{R:Extensions} is the basic reference for
extending \proglang{R} with either \proglang{C} or \proglang{C++}.

The \pkg{Rcpp} package by \citet{JSS:Rcpp,CRAN:Rcpp} facilitates extending
\proglang{R} with \proglang{C++} code by providing seamless object mapping
between both languages.
%
As stated in the \pkg{Rcpp} \citep{CRAN:Rcpp} vignette, ``Extending
\pkg{Rcpp}'' as well as in \citet{Eddelbuettel:2013:Rcpp}
\begin{quote}
  \pkg{Rcpp} facilitates data interchange between \proglang{R} and
  \proglang{C++} through the templated functions \code{Rcpp::as} (for
  conversion of objects from \proglang{R} to \proglang{C++}) and
  \code{Rcpp::wrap} (for conversion from \proglang{C++} to \proglang{R}).
\end{quote}
The \pkg{RcppEigen} package provides the header files composing the
\pkg{Eigen} \proglang{C++} template library, along with implementations of
\code{Rcpp::as} and \code{Rcpp::wrap} for the \proglang{C++}
classes defined in \pkg{Eigen}.

The \pkg{Eigen} classes themselves provide high-performance,
versatile and comprehensive representations of dense and sparse
matrices and vectors, as well as decompositions and other functions
to be applied to these objects.  The next section introduces some
of these classes and shows how to interface to them from \proglang{R}.

\section[Eigen classes]{\pkg{Eigen} classes}
\label{sec:eclasses}

\pkg{Eigen} is a \proglang{C++} template library providing classes for
many forms of matrices, vectors, arrays and decompositions.  These
classes are flexible and comprehensive allowing for both high
performance and well structured code representing high-level
operations. \proglang{C++} code based on \pkg{Eigen} is often more like
\proglang{R} code, working on the ``whole object'', than like compiled
code in other languages where operations often must be coded in loops.

As in many \proglang{C++} template libraries using template meta-programming
\citep{Abrahams+Gurtovoy:2004:TemplateMetaprogramming}, the templates
themselves can be very complicated.  However, \pkg{Eigen} provides
\code{typedef}s for common classes that correspond to \proglang{R} matrices and
vectors, as shown in Table~\ref{tab:REigen}, and this paper will use these
\code{typedef}s.

\begin{table}[t!]
  \centering
  \begin{tabular}{l l}
    \hline
    \multicolumn{1}{c}{\proglang{R} object type} & \multicolumn{1}{c}{\pkg{Eigen} class typedef}\\
    \hline
    numeric matrix                          & \code{MatrixXd}\\
    integer matrix                          & \code{MatrixXi}\\
    complex matrix                          & \code{MatrixXcd}\\
    numeric vector                          & \code{VectorXd}\\
    integer vector                          & \code{VectorXi}\\
    complex vector                          & \code{VectorXcd}\\
    \code{Matrix::dgCMatrix} \phantom{XXX}  & \code{SparseMatrix<double>}\\
    \hline
  \end{tabular}
  \caption{Correspondence between \proglang{R} matrix and vector types and classes in the \pkg{Eigen} namespace.
  \label{tab:REigen}}
\end{table}

Here, \code{Vector} and \code{Matrix} describe the dimension of the
object. The \code{X} signals that these are dynamically-sized objects (as opposed
to fixed-size matrices such as $3 \times 3$ matrices also available in
\pkg{Eigen}). Lastly, the trailing characters \code{i}, \code{d} and
\code{cd} denote, respectively, storage types \code{integer}, \code{double} and
\code{complex double}.

The \proglang{C++} classes shown in Table~\ref{tab:REigen} are in the
\pkg{Eigen} namespace, which means that they must be written as
\code{Eigen::MatrixXd}.  However, if one prefaces the use of these class
names with a declaration like
\begin{quote}
  \noindent
  \ttfamily
  \hlstd{}\hlkwa{using\ }\hlstd{Eigen}\hlopt{::}\hlstd{MatrixXd}\hlopt{;}\hlstd{}\hspace*{\fill}\\
  \mbox{}
  \normalfont
  \normalsize
\end{quote}

\vspace*{-0.4cm}

then one can use these names without the namespace qualifier.

\subsection[Mapped matrices in Eigen]{Mapped matrices in \pkg{Eigen}}
\label{sec:mapped}

Storage for the contents of matrices from the classes shown in
Table~\ref{tab:REigen} is allocated and controlled by the class
constructors and destructors.  Creating an instance of such a class
from an \proglang{R} object involves copying its contents.  An
alternative is to have the contents of the \proglang{R} matrix or
vector mapped to the contents of the object from the \pkg{Eigen} class.  For
dense matrices one can use the \pkg{Eigen} templated class \code{Map}, and for
sparse matrices one can deploy the \pkg{Eigen} templated class \code{MappedSparseMatrix}.

One must, of course, be careful not to modify the contents of the
\proglang{R} object in the \proglang{C++} code.  A recommended
practice is always to declare mapped objects as {\ttfamily\hlkwb{const}\normalfont}.

\subsection[Arrays in Eigen]{Arrays in \pkg{Eigen}}
\label{sec:arrays}

For matrix and vector classes \pkg{Eigen} overloads the \code{`*'}
operator as matrix multiplication.  Occasionally component-wise
operations instead of matrix operations are desired, for which the
\code{Array} templated classes are used in \pkg{Eigen}.  Switching
back and forth between matrices or vectors and arrays is usually done
via the \code{array()} method for matrix or vector objects and the
\code{matrix()} method for arrays.

\subsection[Structured matrices in Eigen]{Structured matrices in \pkg{Eigen}}
\label{sec:structured}

\pkg{Eigen} provides classes for matrices with special structure such
as symmetric matrices, triangular matrices and banded matrices.  For
dense matrices, these special structures are described as ``views'',
meaning that the full dense matrix is stored but only part of the
matrix is used in operations.  For a symmetric matrix one must
specify whether the lower triangle or the upper triangle is to be used as
the contents, with the other triangle defined by the implicit symmetry.

\section{Some simple examples}
\label{sec:simple}

\proglang{C++} functions to perform simple operations on matrices or
vectors can follow a pattern of:
\begin{enumerate}
\item Map the \proglang{R} objects passed as arguments into \pkg{Eigen} objects.
\item Create the result.
\item Return \code{Rcpp::wrap} applied to the result.
\end{enumerate}

An idiom for the first step is
% using Eigen::Map;
% using Eigen::MatrixXd;
% using Rcpp::as;
%
% const Map<MatrixXd>  A(as<Map<MatrixXd> >(AA));
%\end{lstlisting}
\begin{quote}
  \noindent
  \ttfamily
  \hlstd{}\hlkwa{using\ }\hlstd{Eigen}\hlsym{::}\hlstd{Map}\hlsym{;}\hspace*{\fill}\\
  \hlstd{}\hlkwa{using\ }\hlstd{Eigen}\hlsym{::}\hlstd{MatrixXd}\hlsym{;}\hspace*{\fill}\\
  \hlstd{}\hlkwa{using\ }\hlstd{Rcpp}\hlsym{::}\hlstd{as}\hlsym{;}\hspace*{\fill}\\
  \hlstd{}\hspace*{\fill}\\
  \hlkwb{const\ }\hlstd{Map}\hlsym{$<$}\hlstd{MatrixXd}\hlsym{$>$}\hlstd{\ \ }\hlsym{}\hlstd{}\hlkwd{A}\hlstd{}\hlsym{(}\hlstd{as}\hlsym{$<$}\hlstd{Map}\hlsym{$<$}\hlstd{MatrixXd}\hlsym{$>$\ $>$(}\hlstd{AA}\hlsym{));}\hlstd{}\hspace*{\fill}\\
  \mbox{}
  \normalfont
\end{quote}

\vspace*{-0.4cm}

where \code{AA} is the name of the \proglang{R} object (of type \code{SEXP} in
\proglang{C} and \proglang{C++}) passed to the \proglang{C++} function.

An alternative to the \code{using} declarations is to declare a \code{typedef} as in
% typedef Eigen::Map<Eigen::MatrixXd>   MapMatd;
% const MapMatd          A(Rcpp::as<MapMatd>(AA));
\begin{quote}
  \noindent
  \ttfamily
  \hlstd{}\hlkwc{typedef\ }\hlstd{Eigen}\hlopt{::}\hlstd{Map}\hlopt{$<$}\hlstd{Eigen}\hlopt{::}\hlstd{MatrixXd}\hlopt{$>$}\hlstd{\ \ \ }\hlopt{}\hlstd{MapMatd}\hlopt{;}\hspace*{\fill}\\
  \hlstd{}\hlkwb{const\ }\hlstd{MapMatd}\hlstd{\ \ \ \ \ \ \ \ \ \ }\hlstd{}\hlkwd{A}\hlstd{}\hlopt{(}\hlstd{Rcpp}\hlopt{::}\hlstd{as}\hlopt{$<$}\hlstd{MapMatd}\hlopt{$>$(}\hlstd{AA}\hlopt{));}\hlstd{}\hspace*{\fill}\\
  \mbox{}
  \normalfont
  \normalsize
\end{quote}

\vspace*{-0.4cm}

The \code{cxxfunction} function from the \pkg{inline} package \citep*{CRAN:inline} for
\proglang{R} and its \pkg{RcppEigen} plugin provide a convenient method of
developing and debugging the \proglang{C++} code.  For actual production code
one generally incorporates the \proglang{C++} source code files in a package
and includes the line \code{LinkingTo: Rcpp, RcppEigen} in the package's
\code{DESCRIPTION} file.  The \code{RcppEigen.package.skeleton} function
provides a quick way of generating the skeleton of a package that will use
\pkg{RcppEigen}.

The \code{cxxfunction} with the \code{"Rcpp"} or \code{"RcppEigen"}
plugins has the \code{as} and \code{wrap} functions already defined as
\code{Rcpp::as} and \code{Rcpp::wrap}.  In the examples below
these declarations are omitted.  It is important to remember that they are
needed in actual \proglang{C++} source code for a package.

The first few examples are simply for illustration as the operations
shown could be more effectively performed directly in \proglang{R}.
Finally, the results from \pkg{Eigen} are compared to those from the direct
\proglang{R} results.

\subsection{Transpose of an integer matrix}
\label{sec:transpose}

The next \proglang{R} code snippet creates a simple matrix of integers
\begin{CodeInput}
R> (A <- matrix(1:6, ncol = 2))
\end{CodeInput}
\begin{CodeOutput}
     [,1] [,2]
[1,]    1    4
[2,]    2    5
[3,]    3    6
\end{CodeOutput}
\begin{CodeInput}
R> str(A)
\end{CodeInput}
\begin{CodeOutput}
 int [1:3, 1:2] 1 2 3 4 5 6
\end{CodeOutput}
and, in Figure~\ref{trans}, the \code{transpose()} method for the
\code{Eigen::MatrixXi} class is used to return the transpose of the supplied matrix. The \proglang{R}
matrix in the \code{SEXP} \code{AA} is first mapped to an
\code{Eigen::MatrixXi} object, and then the matrix \code{At} is constructed
from its transpose and returned to \proglang{R}.

\begin{figure}[t!]
  \hrule \smallskip
    \noindent
    \ttfamily
    \hlstd{}\hlkwa{using\ }\hlstd{Eigen}\hlsym{::}\hlstd{Map}\hlsym{;}\hspace*{\fill}\\
    \hlstd{}\hlkwa{using\ }\hlstd{Eigen}\hlsym{::}\hlstd{MatrixXi}\hlsym{;}\hspace*{\fill}\\
    \hlstd{}\hlstd{\ \ \ \ \ \ \ \ \ \ \ \ \ \ \ \ \ }\hlstd{}\hlslc{//\ Map\ the\ integer\ matrix\ AA\ from\ R}\hspace*{\fill}\\
    \hlstd{}\hlkwb{const\ }\hlstd{Map}\hlsym{$<$}\hlstd{MatrixXi}\hlsym{$>$}\hlstd{\ \ }\hlsym{}\hlstd{}\hlkwd{A}\hlstd{}\hlsym{(}\hlstd{as}\hlsym{$<$}\hlstd{Map}\hlsym{$<$}\hlstd{MatrixXi}\hlsym{$>$\ $>$(}\hlstd{AA}\hlsym{));}\hspace*{\fill}\\
    \hlstd{}\hlstd{\ \ \ \ \ \ \ \ \ \ \ \ \ \ \ \ \ }\hlstd{}\hlslc{//\ evaluate\ and\ return\ the\ transpose\ of\ A}\hspace*{\fill}\\
    \hlstd{}\hlkwb{const\ }\hlstd{MatrixXi}\hlstd{\ \ \ \ \ \ }\hlstd{}\hlkwd{At}\hlstd{}\hlsym{(}\hlstd{A}\hlsym{.}\hlstd{}\hlkwd{transpose}\hlstd{}\hlsym{());}\hspace*{\fill}\\
    \hlstd{}\hlkwa{return\ }\hlstd{}\hlkwd{wrap}\hlstd{}\hlsym{(}\hlstd{At}\hlsym{);}\hlstd{}\hspace*{\fill}
    \normalfont
  \hrule
  \caption{\code{transCpp}: Transpose a matrix of integers.
  \label{trans}}
\end{figure}

The \proglang{R} snippet below compiles and links the \proglang{C++} code
segment. The actual work is done by the function \code{cxxfunction} from the \pkg{inline}
package which compiles, links and loads code written in \proglang{C++} and
supplied as a character variable.  This frees the user from having to know about
compiler and linker details and options, which makes ``exploratory
programming'' much easier.  Here the program piece to be compiled is stored
as a character variable named \code{transCpp}, and \code{cxxfunction} creates
an executable function which is assigned to \code{ftrans}.  This new function
is used on the matrix $\bm A$ shown above, and one can check that it works as intended
by comparing the output to an explicit transpose of the matrix argument.
\begin{CodeInput}
R> ftrans <- cxxfunction(signature(AA = "matrix"), transCpp,
+    plugin = "RcppEigen")
R> (At <- ftrans(A))
\end{CodeInput}
\begin{CodeOutput}
     [,1] [,2] [,3]
[1,]    1    2    3
[2,]    4    5    6
\end{CodeOutput}
\begin{CodeInput}
R> stopifnot(all.equal(At, t(A)))
\end{CodeInput}
For numeric or integer matrices the \code{adjoint()} method is
equivalent to the \code{transpose()} method.  For complex matrices,
the adjoint is the conjugate of the transpose.  In keeping with the
conventions in the \pkg{Eigen} documentation the \code{adjoint()}
method is used in what follows to create the transpose of numeric or
integer matrices.

\subsection{Products and cross-products}
\label{sec:products}

As mentioned in Section~\ref{sec:arrays}, the \code{`*'} operator is
overloaded as matrix multiplication for the various matrix and vector
classes in \pkg{Eigen}. The \proglang{C++} code in
Figure~\ref{prod} produces a list containing both the product and
cross-product (in the sense of the \proglang{R} function call
\code{crossproduct(A, B)} evaluating $\bm A^\top\bm B$) of its two arguments
%
\begin{figure}[t!]
  \hrule \smallskip
  \noindent
  \ttfamily
  \hlstd{}\hlkwc{typedef\ }\hlstd{Eigen}\hlopt{::}\hlstd{Map}\hlopt{$<$}\hlstd{Eigen}\hlopt{::}\hlstd{MatrixXi}\hlopt{$>$}\hlstd{\ \ \ }\hlopt{}\hlstd{MapMati}\hlopt{;}\hspace*{\fill}\\
  \hlstd{}\hlkwb{const\ }\hlstd{MapMati}\hlstd{\ \ \ \ }\hlstd{}\hlkwd{B}\hlstd{}\hlopt{(}\hlstd{as}\hlopt{$<$}\hlstd{MapMati}\hlopt{$>$(}\hlstd{BB}\hlopt{));}\hspace*{\fill}\\
  \hlstd{}\hlkwb{const\ }\hlstd{MapMati}\hlstd{\ \ \ \ }\hlstd{}\hlkwd{C}\hlstd{}\hlopt{(}\hlstd{as}\hlopt{$<$}\hlstd{MapMati}\hlopt{$>$(}\hlstd{CC}\hlopt{));}\hspace*{\fill}\\
  \hlstd{}\hlkwa{return\ }\hlstd{List}\hlopt{::}\hlstd{}\hlkwd{create}\hlstd{}\hlopt{(}\hlstd{Named}\hlopt{{(}}\hlstd{}\hlstr{"B\ \%{*}\%\ C"}\hlstd{}\hlopt{{)}}\hlstd{\ \ \ \ \ \ \ \ \ }\hlopt{=\ }\hlstd{B\ }\hlopt{{*}\ }\hlstd{C}\hlopt{,}\hspace*{\fill}\\
  \hlstd{}\hlstd{\ \ \ \ \ \ \ \ \ \ \ \ \ \ \ \ \ \ \ \ }\hlstd{Named}\hlopt{{(}}\hlstd{}\hlstr{"crossprod(B,\ C)"}\hlstd{}\hlopt{{)}\ =\ }\hlstd{B}\hlopt{.}\hlstd{}\hlkwd{adjoint}\hlstd{}\hlopt{()\ {*}\ }\hlstd{C}\hlopt{);}\hlstd{}\hspace*{\fill}\\
  \mbox{}
  \normalfont
  \normalsize
  \hrule
  \caption{\code{prodCpp}: Product and cross-product of two matrices.
  \label{prod}}
\end{figure}
%
\begin{CodeInput}
R> fprod <- cxxfunction(signature(BB = "matrix", CC = "matrix"),
+    prodCpp, "RcppEigen")
R> B <- matrix(1:4, ncol = 2)
R> C <- matrix(6:1, nrow = 2)
R> str(fp <- fprod(B, C))
\end{CodeInput}
\begin{CodeOutput}
List of 2
 $ B %*% C        : int [1:2, 1:3] 21 32 13 20 5 8
 $ crossprod(B, C): int [1:2, 1:3] 16 38 10 24 4 10
\end{CodeOutput}
\begin{CodeInput}
R> stopifnot(all.equal(fp[[1]], B %*% C), all.equal(fp[[2]], crossprod(B, C)))
\end{CodeInput}
%
Note that the \code{create} class method for \code{Rcpp::List}
implicitly applies \code{Rcpp::wrap} to its arguments.

\subsection{Crossproduct of a single matrix}
\label{sec:crossproduct}

As shown in the last example, the \proglang{R} function
\code{crossprod} calculates the product of the transpose of its first
argument with its second argument.  The single argument form,
\code{crossprod(X)}, evaluates $\bm X^\top\bm X$.  One could, of
course, calculate this product as
\begin{verbatim}
  t(X) %*% X
\end{verbatim}
but \code{crossprod(X)} is roughly twice as fast because the result is
known to be symmetric and only one triangle needs to be calculated.
The function \code{tcrossprod} evaluates \code{crossprod(t(X))}
without actually forming the transpose.

To express these calculations in \pkg{Eigen}, a
\code{SelfAdjointView}---which is a dense matrix of which only one
triangle is used, the other triangle being inferred from the
symmetry---is created.  (The characterization ``self-adjoint'' is
equivalent to symmetric for non-complex matrices.)

The \pkg{Eigen} class name is \code{SelfAdjointView}.  The method for
general matrices that produces such a view is called
\code{selfadjointView}.  Both require specification of either the
\code{Lower} or \code{Upper} triangle.

For triangular matrices the class is \code{TriangularView} and the
method is \code{triangularView}.  The triangle can be specified as
\code{Lower}, \code{UnitLower}, \code{StrictlyLower}, \code{Upper},
\code{UnitUpper} or \code{StrictlyUpper}.

For self-adjoint views the \code{rankUpdate} method adds a scalar multiple
of $\bm A\bm A^\top$ to the current symmetric matrix.  The scalar
multiple defaults to 1.  The code in Figure~\ref{crossprod} produces
both $\bm A^\top\bm A$ and $\bm A\bm A^\top$ from a matrix $\bm A$.

\begin{figure}[t!]
  \hrule \smallskip
    \noindent
    \ttfamily
    \hlstd{}\hlkwa{using\ }\hlstd{Eigen}\hlopt{::}\hlstd{Map}\hlopt{;}\hspace*{\fill}\\
    \hlstd{}\hlkwa{using\ }\hlstd{Eigen}\hlopt{::}\hlstd{MatrixXi}\hlopt{;}\hspace*{\fill}\\
    \hlstd{}\hlkwa{using\ }\hlstd{Eigen}\hlopt{::}\hlstd{Lower}\hlopt{;}\hspace*{\fill}\\
    \hlstd{}\hspace*{\fill}\\
    \hlkwb{const\ }\hlstd{Map}\hlopt{$<$}\hlstd{MatrixXi}\hlopt{$>$\ }\hlstd{}\hlkwd{A}\hlstd{}\hlopt{(}\hlstd{as}\hlopt{$<$}\hlstd{Map}\hlopt{$<$}\hlstd{MatrixXi}\hlopt{$>$\ $>$(}\hlstd{AA}\hlopt{));}\hspace*{\fill}\\
    \hlstd{}\hlkwb{const\ int}\hlstd{\ \ \ \ \ \ \ \ \ \ \ }\hlkwb{}\hlstd{}\hlkwd{m}\hlstd{}\hlopt{(}\hlstd{A}\hlopt{.}\hlstd{}\hlkwd{rows}\hlstd{}\hlopt{()),\ }\hlstd{}\hlkwd{n}\hlstd{}\hlopt{(}\hlstd{A}\hlopt{.}\hlstd{}\hlkwd{cols}\hlstd{}\hlopt{());}\hspace*{\fill}\\
    \hlstd{MatrixXi}\hlstd{\ \ \ \ \ \ \ \ \ \ }\hlstd{}\hlkwd{AtA}\hlstd{}\hlopt{(}\hlstd{}\hlkwd{MatrixXi}\hlstd{}\hlopt{(}\hlstd{n}\hlopt{,\ }\hlstd{n}\hlopt{).}\hlstd{}\hlkwd{setZero}\hlstd{}\hlopt{().}\hspace*{\fill}\\
    \hlstd{}\hlstd{\ \ \ \ \ \ \ \ \ \ \ \ \ \ \ \ \ \ \ \ \ \ }\hlstd{selfadjointView}\hlopt{$<$}\hlstd{Lower}\hlopt{$>$().}\hlstd{}\hlkwd{rankUpdate}\hlstd{}\hlopt{(}\hlstd{A}\hlopt{.}\hlstd{}\hlkwd{adjoint}\hlstd{}\hlopt{()));}\hspace*{\fill}\\
    \hlstd{MatrixXi}\hlstd{\ \ \ \ \ \ \ \ \ \ }\hlstd{}\hlkwd{AAt}\hlstd{}\hlopt{(}\hlstd{}\hlkwd{MatrixXi}\hlstd{}\hlopt{(}\hlstd{m}\hlopt{,\ }\hlstd{m}\hlopt{).}\hlstd{}\hlkwd{setZero}\hlstd{}\hlopt{().}\hspace*{\fill}\\
    \hlstd{}\hlstd{\ \ \ \ \ \ \ \ \ \ \ \ \ \ \ \ \ \ \ \ \ \ }\hlstd{selfadjointView}\hlopt{$<$}\hlstd{Lower}\hlopt{$>$().}\hlstd{}\hlkwd{rankUpdate}\hlstd{}\hlopt{(}\hlstd{A}\hlopt{));}\hspace*{\fill}\\
    \hlstd{}\hspace*{\fill}\\
    \hlkwa{return\ }\hlstd{List}\hlopt{::}\hlstd{}\hlkwd{create}\hlstd{}\hlopt{(}\hlstd{Named}\hlopt{{(}}\hlstd{}\hlstr{"crossprod(A)"}\hlstd{}\hlopt{{)}}\hlstd{\ \ }\hlopt{=\ }\hlstd{AtA}\hlopt{,}\hspace*{\fill}\\
    \hlstd{}\hlstd{\ \ \ \ \ \ \ \ \ \ \ \ \ \ \ \ \ \ \ \ }\hlstd{Named}\hlopt{{(}}\hlstd{}\hlstr{"tcrossprod(A)"}\hlstd{}\hlopt{{)}\ =\ }\hlstd{AAt}\hlopt{);}\hlstd{}\hspace*{\fill}
    \normalfont
    \normalsize
  \hrule
  \caption{\code{crossprodCpp}: Cross-product and transposed cross-product of a single matrix.
  \label{crossprod}}
\end{figure}
\begin{CodeInput}
R> fcprd <- cxxfunction(signature(AA = "matrix"), crossprodCpp, "RcppEigen")
R> str(crp <- fcprd(A))
\end{CodeInput}
\begin{CodeOutput}
List of 2
 $ crossprod(A) : int [1:2, 1:2] 14 32 32 77
 $ tcrossprod(A): int [1:3, 1:3] 17 22 27 22 29 36 27 36 45
\end{CodeOutput}
\begin{CodeInput}
R> stopifnot(all.equal(crp[[1]], crossprod(A)),
+    all.equal(crp[[2]], tcrossprod(A)))
\end{CodeInput}
To some, the expressions in Figure~\ref{crossprod} to construct
\code{AtA} and \code{AAt} are compact and elegant.  To others they are
hopelessly confusing.  If you find yourself in the latter group, you
just need to read the expression left to right.  So, for example, we
construct \code{AAt} by creating a general integer matrix of size
$m\times m$ (where $\bm A$ is $m\times n$), ensuring that all its
elements are zero, regarding it as a self-adjoint (i.e., symmetric) matrix
using the elements in the lower triangle, then adding $\bm A\bm A^\top$
to it and converting back to a general matrix form (i.e., the strict lower
triangle is copied into the strict upper triangle).

In more detail:
\begin{enumerate}
\item \code{MatrixXi(n, n)} creates an $n\times n$ integer matrix with
  arbitrary contents
\item \code{.setZero()} zeros out the contents of the matrix
\item \code{.selfAdjointView<Lower>()} causes what follows to treat
  the matrix as a symmetric matrix in which only the lower triangle is
  used, the strict upper triangle being inferred by symmetry
\item \code{.rankUpdate(A)} forms the sum $\bm B+\bm A\bm A^\top$
  where $\bm B$ is the symmetric matrix of zeros created in the
  previous steps.
\end{enumerate}
The assignment of this symmetric matrix to the (general)
\code{MatrixXi} object \code{AAt} causes the result to be symmetrized
during the assignment.

For these products one could define the symmetric matrix from either
the lower triangle or the upper triangle as the result will be
symmetrized before it is returned.

To cut down on repetition of \code{using} statements we gather them in
a character variable, \code{incl}, that will be given as the \code{includes} argument
in the calls to \code{cxxfunction}.  We also define a utility
function, \code{AtA}, that returns the crossproduct matrix as shown in Figure~\ref{fig:incl}

\begin{figure}[t!]
  \hrule \smallskip
  \noindent
  \ttfamily
  \hlstd{}\hlkwa{using}\hlstd{\ \ \ }\hlkwa{}\hlstd{Eigen}\hlopt{::}\hlstd{LLT}\hlopt{;}\hspace*{\fill}\\
  \hlstd{}\hlkwa{using}\hlstd{\ \ \ }\hlkwa{}\hlstd{Eigen}\hlopt{::}\hlstd{Lower}\hlopt{;}\hspace*{\fill}\\
  \hlstd{}\hlkwa{using}\hlstd{\ \ \ }\hlkwa{}\hlstd{Eigen}\hlopt{::}\hlstd{Map}\hlopt{;}\hspace*{\fill}\\
  \hlstd{}\hlkwa{using}\hlstd{\ \ \ }\hlkwa{}\hlstd{Eigen}\hlopt{::}\hlstd{MatrixXd}\hlopt{;}\hspace*{\fill}\\
  \hlstd{}\hlkwa{using}\hlstd{\ \ \ }\hlkwa{}\hlstd{Eigen}\hlopt{::}\hlstd{MatrixXi}\hlopt{;}\hspace*{\fill}\\
  \hlstd{}\hlkwa{using}\hlstd{\ \ \ }\hlkwa{}\hlstd{Eigen}\hlopt{::}\hlstd{Upper}\hlopt{;}\hspace*{\fill}\\
  \hlstd{}\hlkwa{using}\hlstd{\ \ \ }\hlkwa{}\hlstd{Eigen}\hlopt{::}\hlstd{VectorXd}\hlopt{;}\hspace*{\fill}\\
  \hlstd{}\hlkwc{typedef\ }\hlstd{Map}\hlopt{$<$}\hlstd{MatrixXd}\hlopt{$>$}\hlstd{\ \ }\hlopt{}\hlstd{MapMatd}\hlopt{;}\hspace*{\fill}\\
  \hlstd{}\hlkwc{typedef\ }\hlstd{Map}\hlopt{$<$}\hlstd{MatrixXi}\hlopt{$>$}\hlstd{\ \ }\hlopt{}\hlstd{MapMati}\hlopt{;}\hspace*{\fill}\\
  \hlstd{}\hlkwc{typedef\ }\hlstd{Map}\hlopt{$<$}\hlstd{VectorXd}\hlopt{$>$}\hlstd{\ \ }\hlopt{}\hlstd{MapVecd}\hlopt{;}\hspace*{\fill}\\
  \hlstd{}\hlkwc{inline\ }\hlstd{MatrixXd\ }\hlkwd{AtA}\hlstd{}\hlopt{(}\hlstd{}\hlkwb{const\ }\hlstd{MapMatd}\hlopt{\&\ }\hlstd{A}\hlopt{)\ \{}\hspace*{\fill}\\
  \hlstd{}\hlstd{\ \ \ \ }\hlstd{}\hlkwb{int}\hlstd{\ \ \ \ }\hlkwb{}\hlstd{}\hlkwd{n}\hlstd{}\hlopt{(}\hlstd{A}\hlopt{.}\hlstd{}\hlkwd{cols}\hlstd{}\hlopt{());}\hspace*{\fill}\\
  \hlstd{}\hlstd{\ \ \ \ }\hlstd{}\hlkwa{return}\hlstd{\ \ \ }\hlkwa{}\hlstd{}\hlkwd{MatrixXd}\hlstd{}\hlopt{(}\hlstd{n}\hlopt{,}\hlstd{n}\hlopt{).}\hlstd{}\hlkwd{setZero}\hlstd{}\hlopt{().}\hlstd{selfadjointView}\hlopt{$<$}\hlstd{Lower}\hlopt{$>$()}\hspace*{\fill}\\
  \hlstd{}\hlstd{\ \ \ \ \ \ \ \ \ \ \ \ \ }\hlstd{}\hlopt{.}\hlstd{}\hlkwd{rankUpdate}\hlstd{}\hlopt{(}\hlstd{A}\hlopt{.}\hlstd{}\hlkwd{adjoint}\hlstd{}\hlopt{());}\hspace*{\fill}\\
  \hlstd{}\hlopt{\}}\hlstd{}\hspace*{\fill}\\
  \mbox{}
  \normalfont
  \normalsize
  \hrule
  \caption{The contents of the character vector, \code{incl}, that will preface \proglang{C++} code segments that follow.
  \label{fig:incl}}
\end{figure}

\subsection{Cholesky decomposition of the crossprod}
\label{sec:chol}

The Cholesky decomposition of the positive-definite, symmetric matrix,
$\bm A$, can be written in several forms.  Numerical analysts define
the ``LLt'' form as the lower triangular matrix, $\bm L$, such that
$\bm A=\bm L\bm L^\top$ and the ``LDLt'' form as a unit lower
triangular matrix $\bm L$ and a diagonal matrix $\bm D$ with positive
diagonal elements such that $\bm A=\bm L\bm D\bm L^\top$.
Statisticians often write the decomposition as $\bm A=\bm R^\top\bm
R$ where $\bm R$ is an upper triangular matrix.  Of course, this $\bm
R$ is simply the transpose of $\bm L$ from the ``LLt'' form.

The templated \pkg{Eigen} classes for the LLt and LDLt forms are
called \code{LLT} and \code{LDLT} and the corresponding methods are
\code{.llt()} and \code{.ldlt()}.
Because the Cholesky decomposition involves taking square roots, we
pass a numeric matrix, $\bm A$, not an integer matrix.
%
\begin{figure}[t!]
  \hrule \smallskip
  \noindent
  \ttfamily
  \hlstd{}\hlkwb{const}\hlstd{\ \ }\hlkwb{}\hlstd{LLT}\hlopt{$<$}\hlstd{MatrixXd}\hlopt{$>$\ }\hlstd{}\hlkwd{llt}\hlstd{}\hlopt{(}\hlstd{}\hlkwd{AtA}\hlstd{}\hlopt{(}\hlstd{as}\hlopt{$<$}\hlstd{MapMatd}\hlopt{$>$(}\hlstd{AA}\hlopt{)));}\hspace*{\fill}\\
  \hlstd{}\hlkwa{return\ }\hlstd{List}\hlopt{::}\hlstd{}\hlkwd{create}\hlstd{}\hlopt{(}\hlstd{Named}\hlopt{{(}}\hlstd{}\hlstr{"L"}\hlstd{}\hlopt{{)}\ =\ }\hlstd{}\hlkwd{MatrixXd}\hlstd{}\hlopt{(}\hlstd{llt}\hlopt{.}\hlstd{}\hlkwd{matrixL}\hlstd{}\hlopt{()),}\hspace*{\fill}\\
  \hlstd{}\hlstd{\ \ \ \ \ \ \ \ \ \ \ \ \ \ \ \ \ \ \ \ }\hlstd{Named}\hlopt{{(}}\hlstd{}\hlstr{"R"}\hlstd{}\hlopt{{)}\ =\ }\hlstd{}\hlkwd{MatrixXd}\hlstd{}\hlopt{(}\hlstd{llt}\hlopt{.}\hlstd{}\hlkwd{matrixU}\hlstd{}\hlopt{()));}\hlstd{}\hspace*{\fill}\\
  \mbox{}
  \normalfont
  \normalsize
  \hrule
  \caption{\code{cholCpp}: Cholesky decomposition of a cross-product.
  \label{chol}}
\end{figure}
%
\begin{CodeInput}
R> storage.mode(A) <- "double"
R> fchol <- cxxfunction(signature(AA = "matrix"), cholCpp, "RcppEigen", incl)
R> (ll <- fchol(A))
\end{CodeInput}
\begin{CodeOutput}
$L
        [,1]    [,2]
[1,] 3.74166 0.00000
[2,] 8.55236 1.96396

$R
        [,1]    [,2]
[1,] 3.74166 8.55236
[2,] 0.00000 1.96396
\end{CodeOutput}
\begin{CodeInput}
R> stopifnot(all.equal(ll[[2]], chol(crossprod(A))))
\end{CodeInput}


\subsection{Determinant of the cross-product matrix}
\label{sec:determinant}

The ``D-optimal'' criterion for experimental design chooses the design
that maximizes the determinant, $|\bm X^\top\bm X|$, for the
$n\times p$ model matrix (or Jacobian matrix), $\bm X$.  The
determinant, $|\bm L|$, of the $p\times p$ lower Cholesky factor
$\bm L$, defined so that $\bm L\bm L^\top=\bm X^\top\bm X$, is
the product of its diagonal elements, as is the case for any
triangular matrix.  By the properties of determinants,
\begin{displaymath}
  |\bm X^\top\bm X|=|\bm L\bm L^\top|=|\bm L|\,|\bm L^\top|=|\bm L|^2
\end{displaymath}

Alternatively, if using the ``LDLt'' decomposition, $\bm L\bm D\bm
L^\top=\bm X^\top\bm X$ where $\bm L$ is unit lower triangular and
$\bm D$ is diagonal then $|\bm X^\top\bm X|$ is the product of the
diagonal elements of $\bm D$.  Because it is known that the diagonal
elements of $\bm D$ must be non-negative, one often evaluates the
logarithm of the determinant as the sum of the logarithms of the
diagonal elements of $\bm D$.  Several options are shown in
Figure~\ref{cholDet}.
%
\begin{figure}[t!]
  \hrule \smallskip
    \noindent
    \ttfamily
    \hlstd{}\hlkwb{const\ }\hlstd{MatrixXd}\hlstd{\ \ }\hlstd{}\hlkwd{ata}\hlstd{}\hlopt{(}\hlstd{}\hlkwd{AtA}\hlstd{}\hlopt{(}\hlstd{as}\hlopt{$<$}\hlstd{MapMatd}\hlopt{$>$(}\hlstd{AA}\hlopt{)));}\hspace*{\fill}\\
    \hlstd{}\hlkwb{const\ double}\hlstd{\ \ \ }\hlkwb{}\hlstd{}\hlkwd{detL}\hlstd{}\hlopt{(}\hlstd{}\hlkwd{MatrixXd}\hlstd{}\hlopt{(}\hlstd{ata}\hlopt{.}\hlstd{}\hlkwd{llt}\hlstd{}\hlopt{().}\hlstd{}\hlkwd{matrixL}\hlstd{}\hlopt{()).}\hlstd{}\hlkwd{diagonal}\hlstd{}\hlopt{().}\hlstd{}\hlkwd{prod}\hlstd{}\hlopt{());}\hspace*{\fill}\\
    \hlstd{}\hlkwb{const\ }\hlstd{VectorXd\ }\hlkwd{Dvec}\hlstd{}\hlopt{(}\hlstd{ata}\hlopt{.}\hlstd{}\hlkwd{ldlt}\hlstd{}\hlopt{().}\hlstd{}\hlkwd{vectorD}\hlstd{}\hlopt{());}\hspace*{\fill}\\
    \hlstd{}\hlkwa{return\ }\hlstd{List}\hlopt{::}\hlstd{}\hlkwd{create}\hlstd{}\hlopt{(}\hlstd{Named}\hlopt{{(}}\hlstd{}\hlstr{"d1"}\hlstd{}\hlopt{{)}\ =\ }\hlstd{detL\ }\hlopt{{*}\ }\hlstd{detL}\hlopt{,}\hspace*{\fill}\\
    \hlstd{}\hlstd{\ \ \ \ \ \ \ \ \ \ \ \ \ \ \ \ \ \ \ \ }\hlstd{Named}\hlopt{{(}}\hlstd{}\hlstr{"d2"}\hlstd{}\hlopt{{)}\ =\ }\hlstd{Dvec}\hlopt{.}\hlstd{}\hlkwd{prod}\hlstd{}\hlopt{(),}\hspace*{\fill}\\
    \hlstd{}\hlstd{\ \ \ \ \ \ \ \ \ \ \ \ \ \ \ \ \ \ \ \ }\hlstd{Named}\hlopt{{(}}\hlstd{}\hlstr{"ld"}\hlstd{}\hlopt{{)}\ =\ }\hlstd{Dvec}\hlopt{.}\hlstd{}\hlkwd{array}\hlstd{}\hlopt{().}\hlstd{}\hlkwd{log}\hlstd{}\hlopt{().}\hlstd{}\hlkwd{sum}\hlstd{}\hlopt{());}\hlstd{}\hspace*{\fill}\\
    \mbox{}
    \normalfont
    \normalsize
  \hrule
  \caption{\code{cholDetCpp}: Determinant of a cross-product using
    the ``LLt'' and ``LDLt'' forms of the Cholesky decomposition.}
  \label{cholDet}
\end{figure}
%
\begin{CodeInput}
R> fdet <- cxxfunction(signature(AA = "matrix"), cholDetCpp, "RcppEigen",
+    incl)
R> unlist(ll <- fdet(A))
\end{CodeInput}
\begin{CodeOutput}
      d1       d2       ld
54.00000 54.00000  3.98898
\end{CodeOutput}
%
Note the use of the \code{array()} method in the calculation of the
log-determinant.  Because the \code{log()} method applies to arrays,
not to vectors or matrices, an array must be created from \code{Dvec}
before applying the \code{log()} method.

\section{Least squares solutions}
\label{sec:leastSquares}

A common operation in statistical computing is calculating a least
squares solution, $\widehat{\bm\beta}$, defined as
\begin{displaymath}
  \widehat{\bm\beta}=\argmin_{\bm \beta}\|\bm y-\bm X\bm\beta\|^2
\end{displaymath}
where the model matrix, $\bm X$, is $n\times p$ ($n\ge p$) and $\bm y$
is an $n$-dimensional response vector.  There are several ways, based
on matrix decompositions, to determine such a solution.  Earlier, two forms
of the Cholesky decomposition were discussed: ``LLt'' and
``LDLt'', which can both be used to solve for $\widehat{\bm\beta}$.  Other
decompositions that can be used are the QR decomposition, with or
without column pivoting, the singular value decomposition and the
eigendecomposition of a symmetric matrix.

Determining a least squares solution is relatively straightforward.
However, statistical computing often requires additional information,
such as the standard errors of the coefficient estimates.  Calculating
these involves evaluating the diagonal elements of $\left(\bm
  X^\top\bm X\right)^{-1}$ and the residual sum of squares, $\|\bm
y-\bm X\widehat{\bm\beta}\|^2$.

\subsection{Least squares using the ``LLt'' Cholesky}
\label{sec:LLtLeastSquares}

\begin{figure}[t!]
  \hrule \smallskip
  \noindent
  \ttfamily
  \hlstd{}\hlkwb{const\ }\hlstd{MapMatd}\hlstd{\ \ \ \ \ \ \ \ \ }\hlstd{}\hlkwd{X}\hlstd{}\hlopt{(}\hlstd{as}\hlopt{$<$}\hlstd{MapMatd}\hlopt{$>$(}\hlstd{XX}\hlopt{));}\hspace*{\fill}\\
  \hlstd{}\hlkwb{const\ }\hlstd{MapVecd}\hlstd{\ \ \ \ \ \ \ \ \ }\hlstd{}\hlkwd{y}\hlstd{}\hlopt{(}\hlstd{as}\hlopt{$<$}\hlstd{MapVecd}\hlopt{$>$(}\hlstd{yy}\hlopt{));}\hspace*{\fill}\\
  \hlstd{}\hlkwb{const\ int}\hlstd{\ \ \ \ \ \ \ \ \ \ \ \ \ }\hlkwb{}\hlstd{}\hlkwd{n}\hlstd{}\hlopt{(}\hlstd{X}\hlopt{.}\hlstd{}\hlkwd{rows}\hlstd{}\hlopt{()),\ }\hlstd{}\hlkwd{p}\hlstd{}\hlopt{(}\hlstd{X}\hlopt{.}\hlstd{}\hlkwd{cols}\hlstd{}\hlopt{());}\hspace*{\fill}\\
  \hlstd{}\hlkwb{const\ }\hlstd{LLT}\hlopt{$<$}\hlstd{MatrixXd}\hlopt{$>$\ }\hlstd{}\hlkwd{llt}\hlstd{}\hlopt{(}\hlstd{}\hlkwd{AtA}\hlstd{}\hlopt{(}\hlstd{X}\hlopt{));}\hspace*{\fill}\\
  \hlstd{}\hlkwb{const\ }\hlstd{VectorXd}\hlstd{\ \ }\hlstd{}\hlkwd{betahat}\hlstd{}\hlopt{(}\hlstd{llt}\hlopt{.}\hlstd{}\hlkwd{solve}\hlstd{}\hlopt{(}\hlstd{X}\hlopt{.}\hlstd{}\hlkwd{adjoint}\hlstd{}\hlopt{()\ {*}\ }\hlstd{y}\hlopt{));}\hspace*{\fill}\\
  \hlstd{}\hlkwb{const\ }\hlstd{VectorXd}\hlstd{\ \ \ }\hlstd{}\hlkwd{fitted}\hlstd{}\hlopt{(}\hlstd{X\ }\hlopt{{*}\ }\hlstd{betahat}\hlopt{);}\hspace*{\fill}\\
  \hlstd{}\hlkwb{const\ }\hlstd{VectorXd}\hlstd{\ \ \ \ }\hlstd{}\hlkwd{resid}\hlstd{}\hlopt{(}\hlstd{y\ }\hlopt{{-}\ }\hlstd{fitted}\hlopt{);}\hspace*{\fill}\\
  \hlstd{}\hlkwb{const\ int}\hlstd{\ \ \ \ \ \ \ \ \ \ \ \ }\hlkwb{}\hlstd{}\hlkwd{df}\hlstd{}\hlopt{(}\hlstd{n\ }\hlopt{{-}\ }\hlstd{p}\hlopt{);}\hspace*{\fill}\\
  \hlstd{}\hlkwb{const\ double}\hlstd{\ \ \ \ \ \ \ \ \ \ }\hlkwb{}\hlstd{}\hlkwd{s}\hlstd{}\hlopt{(}\hlstd{resid}\hlopt{.}\hlstd{}\hlkwd{norm}\hlstd{}\hlopt{()\ /\ }\hlstd{std}\hlopt{::}\hlstd{}\hlkwd{sqrt}\hlstd{}\hlopt{(}\hlstd{}\hlkwb{double}\hlstd{}\hlopt{(}\hlstd{df}\hlopt{)));}\hspace*{\fill}\\
  \hlstd{}\hlkwb{const\ }\hlstd{VectorXd}\hlstd{\ \ \ \ \ \ \ }\hlstd{}\hlkwd{se}\hlstd{}\hlopt{(}\hlstd{s\ }\hlopt{{*}\ }\hlstd{llt}\hlopt{.}\hlstd{}\hlkwd{matrixL}\hlstd{}\hlopt{().}\hlstd{}\hlkwd{solve}\hlstd{}\hlopt{(}\hlstd{MatrixXd}\hlopt{::}\hlstd{}\hlkwd{Identity}\hlstd{}\hlopt{(}\hlstd{p}\hlopt{,\ }\hlstd{p}\hlopt{))}\hspace*{\fill}\\
  \hlstd{}\hlstd{\ \ \ \ \ \ \ \ \ \ \ \ \ \ \ \ \ \ \ \ \ \ \ \ }\hlstd{}\hlopt{.}\hlstd{}\hlkwd{colwise}\hlstd{}\hlopt{().}\hlstd{}\hlkwd{norm}\hlstd{}\hlopt{());}\hspace*{\fill}\\
  \hlstd{}\hlkwa{return}\hlstd{\ \ \ \ \ }\hlkwa{}\hlstd{List}\hlopt{::}\hlstd{}\hlkwd{create}\hlstd{}\hlopt{(}\hlstd{Named}\hlopt{{(}}\hlstd{}\hlstr{"coefficients"}\hlstd{}\hlopt{{)}}\hlstd{\ \ \ }\hlopt{=\ }\hlstd{betahat}\hlopt{,}\hspace*{\fill}\\
  \hlstd{}\hlstd{\ \ \ \ \ \ \ \ \ \ \ \ \ \ \ \ \ \ \ \ \ \ \ \ }\hlstd{Named}\hlopt{{(}}\hlstd{}\hlstr{"fitted.values"}\hlstd{}\hlopt{{)}}\hlstd{\ \ }\hlopt{=\ }\hlstd{fitted}\hlopt{,}\hspace*{\fill}\\
  \hlstd{}\hlstd{\ \ \ \ \ \ \ \ \ \ \ \ \ \ \ \ \ \ \ \ \ \ \ \ }\hlstd{Named}\hlopt{{(}}\hlstd{}\hlstr{"residuals"}\hlstd{}\hlopt{{)}}\hlstd{\ \ \ \ \ \ }\hlopt{=\ }\hlstd{resid}\hlopt{,}\hspace*{\fill}\\
  \hlstd{}\hlstd{\ \ \ \ \ \ \ \ \ \ \ \ \ \ \ \ \ \ \ \ \ \ \ \ }\hlstd{Named}\hlopt{{(}}\hlstd{}\hlstr{"s"}\hlstd{}\hlopt{{)}}\hlstd{\ \ \ \ \ \ \ \ \ \ \ \ \ \ }\hlopt{=\ }\hlstd{s}\hlopt{,}\hspace*{\fill}\\
  \hlstd{}\hlstd{\ \ \ \ \ \ \ \ \ \ \ \ \ \ \ \ \ \ \ \ \ \ \ \ }\hlstd{Named}\hlopt{{(}}\hlstd{}\hlstr{"df.residual"}\hlstd{}\hlopt{{)}}\hlstd{\ \ \ \ }\hlopt{=\ }\hlstd{df}\hlopt{,}\hspace*{\fill}\\
  \hlstd{}\hlstd{\ \ \ \ \ \ \ \ \ \ \ \ \ \ \ \ \ \ \ \ \ \ \ \ }\hlstd{Named}\hlopt{{(}}\hlstd{}\hlstr{"rank"}\hlstd{}\hlopt{{)}}\hlstd{\ \ \ \ \ \ \ \ \ \ \ }\hlopt{=\ }\hlstd{p}\hlopt{,}\hspace*{\fill}\\
  \hlstd{}\hlstd{\ \ \ \ \ \ \ \ \ \ \ \ \ \ \ \ \ \ \ \ \ \ \ \ }\hlstd{Named}\hlopt{{(}}\hlstd{}\hlstr{"Std.\ Error"}\hlstd{}\hlopt{{)}}\hlstd{\ \ \ \ \ }\hlopt{=\ }\hlstd{se}\hlopt{);}\hlstd{}\hspace*{\fill}\\
  \mbox{}
  \normalfont
  \normalsize
  \hrule
  \caption{\code{lltLSCpp}: Least squares using the Cholesky decomposition.
  \label{lltLS}}
\end{figure}
Figure~\ref{lltLS} shows a calculation of the least squares coefficient estimates
(\code{betahat}) and the standard errors (\code{se}) through an
``LLt'' Cholesky decomposition of the crossproduct of the model
matrix, $\bm X$.  Next, the results from this calculation are compared
to those from the \code{lm.fit} function in \proglang{R}
(\code{lm.fit} is the workhorse function called by \code{lm} once the
model matrix and response have been evaluated).
\begin{CodeInput}
R> lltLS <- cxxfunction(signature(XX = "matrix", yy = "numeric"), lltLSCpp,
+    "RcppEigen", incl)
R> data("trees", package = "datasets")
R> str(lltFit <- with(trees, lltLS(cbind(1, log(Girth)), log(Volume))))
\end{CodeInput}
\begin{CodeOutput}
List of 7
 $ coefficients : num [1:2] -2.35 2.2
 $ fitted.values: num [1:31] 2.3 2.38 2.43 2.82 2.86 ...
 $ residuals    : num [1:31] 0.0298 -0.0483 -0.1087 -0.0223 0.0727 ...
 $ s            : num 0.115
 $ df.residual  : int 29
 $ rank         : int 2
 $ Std. Error   : num [1:2] 0.2307 0.0898
R> str(lmFit <- with(trees, lm.fit(cbind(1, log(Girth)), log(Volume))))
List of 8
 $ coefficients : Named num [1:2] -2.35 2.2
  ..- attr(*, "names")= chr [1:2] "x1" "x2"
 $ residuals    : num [1:31] 0.0298 -0.0483 -0.1087 -0.0223 0.0727 ...
 $ effects      : Named num [1:31] -18.2218 2.8152 -0.1029 -0.0223 0.0721 ...
  ..- attr(*, "names")= chr [1:31] "x1" "x2" "" "" ...
 $ rank         : int 2
 $ fitted.values: num [1:31] 2.3 2.38 2.43 2.82 2.86 ...
 $ assign       : NULL
 $ qr           :List of 5
  ..$ qr   : num [1:31, 1:2] -5.57 0.18 0.18 0.18 0.18 ...
  ..$ qraux: num [1:2] 1.18 1.26
  ..$ pivot: int [1:2] 1 2
  ..$ tol  : num 1e-07
  ..$ rank : int 2
  ..- attr(*, "class")= chr "qr"
 $ df.residual  : int 29
\end{CodeOutput}
\begin{CodeInput}
R> for(nm in c("coefficients", "residuals", "fitted.values", "rank"))
+    stopifnot(all.equal(lltFit[[nm]], unname(lmFit[[nm]])))
R> stopifnot(all.equal(lltFit[["Std. Error"]],
+    unname(coef(summary(lm(log(Volume) ~ log(Girth), trees)))[,2])))
\end{CodeInput}
There are several aspects of the \proglang{C++} code in
Figure~\ref{lltLS} worth mentioning.  The \code{solve} method for the
\code{LLT} object evaluates, in this case, $\left(\bm X^\top\bm
  X\right)^{-1}\bm X^\top\bm y$ but without actually evaluating the
inverse.  The calculation of the residuals, $\bm y-\widehat{\bm y}$,
can be written, as in \proglang{R}, as \code{y - fitted}. (But note
that \pkg{Eigen} classes do not have a ``recycling rule'' as in
\proglang{R}.  That is, the two vector operands must have the same
length.)  The \code{norm()} method evaluates the square root of the
sum of squares of the elements of a vector.  Although one does not
explicitly evaluate $\left(\bm X^\top\bm X\right)^{-1}$ one does
evaluate $\bm L^{-1}$ to obtain the standard errors.  Note also the
use of the \code{colwise()} method in the evaluation of the standard
errors.  It applies a method to the columns of a matrix, returning a
vector.  The \pkg{Eigen} \code{colwise()} and \code{rowwise()} methods
are similar in effect to the \code{apply} function in \proglang{R}.

In the descriptions of other methods for solving least squares
problems, much of the code parallels that shown in
Figure~\ref{lltLS}.  The redundant parts are omitted, and only
the evaluation of the coefficients, the rank and the standard errors is shown.
Actually, the standard errors are calculated only up to the scalar
multiple of $s$, the residual standard error, in these code fragments.
The calculation of the residuals and $s$ and the scaling of the
coefficient standard errors is the same for all methods.  (See the
files \code{fastLm.h} and \code{fastLm.cpp} in the \pkg{RcppEigen}
source package for details.)


\subsection{Least squares using the unpivoted QR decomposition}
\label{sec:QR}

A QR decomposition has the form
\begin{displaymath}
  \bm X=\bm Q\bm R=\bm Q_1\bm R_1
\end{displaymath}
where $\bm Q$ is an $n\times n$ orthogonal matrix, which means that
$\bm Q^\top\bm Q=\bm Q\bm Q^\top=\bm I_n$, and the $n\times p$
matrix $\bm R$ is zero below the main diagonal.  The $n\times p$
matrix $\bm Q_1$ is the first $p$ columns of $\bm Q$ and the $p\times
p$ upper triangular matrix $\bm R_1$ is the top $p$ rows of $\bm R$.
There are three \pkg{Eigen} classes for the QR decomposition:
\code{HouseholderQR} provides the basic QR decomposition using
Householder transformations, \code{ColPivHouseholderQR} incorporates
column pivots and \code{FullPivHouseholderQR} incorporates both row
and column pivots.

Figure~\ref{QRLS} shows a least squares solution using the unpivoted
QR decomposition.
The calculations in Figure~\ref{QRLS} are quite similar to those in
Figure~\ref{lltLS}.  In fact, if one had extracted the upper
triangular factor (the \code{matrixU()} method) from the \code{LLT}
object in Figure~\ref{lltLS}, the rest of the code would be nearly
identical.

\begin{figure}[t!]
  \hrule \smallskip
    \noindent
    \ttfamily
    \hlstd{}\hlkwa{using\ }\hlstd{Eigen}\hlopt{::}\hlstd{HouseholderQR}\hlopt{;}\hspace*{\fill}\\
    \hlstd{}\hspace*{\fill}\\
    \hlkwb{const\ }\hlstd{HouseholderQR}\hlopt{$<$}\hlstd{MatrixXd}\hlopt{$>$\ }\hlstd{}\hlkwd{QR}\hlstd{}\hlopt{(}\hlstd{X}\hlopt{);}\hspace*{\fill}\\
    \hlstd{}\hlkwb{const\ }\hlstd{VectorXd\ }\hlkwd{betahat}\hlstd{}\hlopt{(}\hlstd{QR}\hlopt{.}\hlstd{}\hlkwd{solve}\hlstd{}\hlopt{(}\hlstd{y}\hlopt{));}\hspace*{\fill}\\
    \hlstd{}\hlkwb{const\ }\hlstd{VectorXd}\hlstd{\ \ }\hlstd{}\hlkwd{fitted}\hlstd{}\hlopt{(}\hlstd{X\ }\hlopt{{*}\ }\hlstd{betahat}\hlopt{);}\hspace*{\fill}\\
    \hlstd{}\hlkwb{const\ int}\hlstd{\ \ \ \ \ \ \ \ \ \ \ }\hlkwb{}\hlstd{}\hlkwd{df}\hlstd{}\hlopt{(}\hlstd{n\ }\hlopt{{-}\ }\hlstd{p}\hlopt{);}\hspace*{\fill}\\
    \hlstd{}\hlkwb{const\ }\hlstd{VectorXd}\hlstd{\ \ \ \ \ \ }\hlstd{}\hlkwd{se}\hlstd{}\hlopt{(}\hlstd{QR}\hlopt{.}\hlstd{}\hlkwd{matrixQR}\hlstd{}\hlopt{().}\hlstd{}\hlkwd{topRows}\hlstd{}\hlopt{(}\hlstd{p}\hlopt{).}\hlstd{triangularView}\hlopt{$<$}\hlstd{Upper}\hlopt{$>$()}\hspace*{\fill}\\
    \hlstd{}\hlstd{\ \ \ \ \ \ \ \ \ \ \ \ \ \ \ \ \ \ \ \ \ \ \ }\hlstd{}\hlopt{.}\hlstd{}\hlkwd{solve}\hlstd{}\hlopt{(}\hlstd{MatrixXd}\hlopt{::}\hlstd{}\hlkwd{Identity}\hlstd{}\hlopt{(}\hlstd{p}\hlopt{,}\hlstd{p}\hlopt{)).}\hlstd{}\hlkwd{rowwise}\hlstd{}\hlopt{().}\hlstd{}\hlkwd{norm}\hlstd{}\hlopt{());}\hlstd{}\hspace*{\fill}\\
    \mbox{}
    \normalfont
    \normalsize
    \hrule
    \caption{\code{QRLSCpp}: Least squares using the unpivoted QR decomposition.
    \label{QRLS}}
\end{figure}

\subsection{Handling the rank-deficient case}
\label{sec:rankdeficient}

One important consideration when determining least squares solutions
is whether $\rank(\bm X)$ is $p$, a situation described by saying
that $\bm X$ has ``full column rank''.   When $\bm X$ does not have
full column rank it is said to be ``rank deficient''.

Although the theoretical rank of a matrix is well-defined, its
evaluation in practice is not.  At best one can compute an effective
rank according to some tolerance.  Decompositions that allow to
estimation of the rank of the matrix in this way are said to be
``rank-revealing''.

Because the \code{model.matrix} function in \proglang{R} does a
considerable amount of symbolic analysis behind the scenes, one usually
ends up with full-rank model matrices.  The common cases of
rank-deficiency, such as incorporating both a constant term and a full
set of indicators columns for the levels of a factor, are eliminated.
Other, more subtle, situations will not be detected at this stage,
however.  A simple example occurs when there is a ``missing cell'' in a
two-way layout and the interaction of the two factors is included in
the model.
\begin{CodeInput}
R> dd <- data.frame(f1 = gl(4, 6, labels = LETTERS[1:4]),
+    f2 = gl(3, 2, labels = letters[1:3]))[-(7:8), ]
R> xtabs(~ f2 + f1, dd)
\end{CodeInput}
\begin{CodeOutput}
   f1
f2  A B C D
  a 2 0 2 2
  b 2 2 2 2
  c 2 2 2 2
\end{CodeOutput}
\begin{CodeInput}
R> mm <- model.matrix(~ f1 * f2, dd)
R> kappa(mm)
\end{CodeInput}
\begin{CodeOutput}
[1] 4.30923e+16
\end{CodeOutput}
This yields a large condition number, indicating rank deficiency. Alternatively,
the reciprocal condition number can be evaluated.
\begin{CodeInput}
R> rcond(mm)
\end{CodeInput}
\begin{CodeOutput}
[1] 2.3206e-17
\end{CodeOutput}
\begin{CodeInput}
R> (c(rank = qr(mm)$rank, p = ncol(mm)))
\end{CodeInput}
\begin{CodeOutput}
rank    p
  11   12
\end{CodeOutput}
\begin{CodeInput}
R> set.seed(1)
R> dd$y <- mm %*% seq_len(ncol(mm)) + rnorm(nrow(mm), sd = 0.1)
R> fm1 <- lm(y ~ f1 * f2, dd)
R> writeLines(capture.output(print(summary(fm1),
+    signif.stars = FALSE))[9:22])
\end{CodeInput}
\begin{CodeOutput}
Coefficients: (1 not defined because of singularities)
            Estimate Std. Error t value Pr(>|t|)
(Intercept)   0.9779     0.0582    16.8  3.4e-09
f1B          12.0381     0.0823   146.3  < 2e-16
f1C           3.1172     0.0823    37.9  5.2e-13
f1D           4.0685     0.0823    49.5  2.8e-14
f2b           5.0601     0.0823    61.5  2.6e-15
f2c           5.9976     0.0823    72.9  4.0e-16
f1B:f2b      -3.0148     0.1163   -25.9  3.3e-11
f1C:f2b       7.7030     0.1163    66.2  1.2e-15
f1D:f2b       8.9643     0.1163    77.1  < 2e-16
f1B:f2c           NA         NA      NA       NA
f1C:f2c      10.9613     0.1163    94.2  < 2e-16
f1D:f2c      12.0411     0.1163   103.5  < 2e-16
\end{CodeOutput}
The \code{lm} function for fitting linear models in \proglang{R} uses
a rank-revealing form of the QR decomposition.  When the model matrix
is determined to be rank deficient, according to the threshold used in
\proglang{R}'s \code{qr} function, the model matrix is reduced to
$\rank{(\bm X)}$ columns by pivoting selected columns (those that are
apparently linearly dependent on columns to their left) to the right
hand side of the matrix.  A solution for this reduced model matrix is
determined and the coefficients and standard errors for the redundant
columns are flagged as missing.

An alternative approach is to evaluate the ``pseudo-inverse'' of $\bm
X$ from the singular value decomposition (SVD) of $\bm X$ or the
eigendecomposition of $\bm X^\top\bm X$.  The SVD is of the form
\begin{displaymath}
  \bm X=\bm U\bm D\bm V^\top=\bm U_1\bm D_1\bm V^\top
\end{displaymath}
where $\bm U$ is an orthogonal $n\times n$ matrix and $\bm U_1$ is its
leftmost $p$ columns, $\bm D$ is $n\times p$ and zero off the main
diagonal so that $\bm D_1$ is a $p\times p$ diagonal matrix with
non-increasing, non-negative diagonal elements, and $\bm V$ is a $p\times
p$ orthogonal matrix.  The pseudo-inverse of $\bm D_1$, written $\bm
D_1^+$ is a $p\times p$ diagonal matrix whose first $r=\rank(\bm X)$
diagonal elements are the inverses of the corresponding diagonal
elements of $\bm D_1$ and whose last $p-r$ diagonal elements are zero.
The tolerance for determining if an element of the diagonal of $\bm D_1$
is considered to be (effectively) zero is a multiple of the largest
singular value (i.e., the $(1,1)$ element of $\bm D$).
The pseudo-inverse, $\bm X^+$, of $\bm X$ is defined as
\begin{displaymath}
  \bm X^+=\bm V\bm D_1^+\bm U_1^\top .
\end{displaymath}

\begin{figure}[t!]
  \hrule \smallskip
  \noindent
  \ttfamily
  \hlstd{}\hlkwc{inline\ }\hlstd{ArrayXd\ }\hlkwd{Dplus}\hlstd{}\hlopt{(}\hlstd{}\hlkwb{const\ }\hlstd{ArrayXd}\hlopt{\&\ }\hlstd{d}\hlopt{)\ \{}\hspace*{\fill}\\
  \hlstd{}\hlstd{\ \ \ \ }\hlstd{ArrayXd}\hlstd{\ \ \ }\hlstd{}\hlkwd{di}\hlstd{}\hlopt{(}\hlstd{d}\hlopt{.}\hlstd{}\hlkwd{size}\hlstd{}\hlopt{());}\hspace*{\fill}\\
  \hlstd{}\hlstd{\ \ \ \ }\hlstd{}\hlkwb{double}\hlstd{\ \ }\hlkwb{}\hlstd{}\hlkwd{comp}\hlstd{}\hlopt{(}\hlstd{d}\hlopt{.}\hlstd{}\hlkwd{maxCoeff}\hlstd{}\hlopt{()\ {*}\ }\hlstd{}\hlkwd{threshold}\hlstd{}\hlopt{());}\hspace*{\fill}\\
  \hlstd{}\hlstd{\ \ \ \ }\hlstd{}\hlkwa{for\ }\hlstd{}\hlopt{(}\hlstd{}\hlkwb{int\ }\hlstd{j\ }\hlopt{=\ }\hlstd{}\hlnum{0}\hlstd{}\hlopt{;\ }\hlstd{j\ }\hlopt{$<$\ }\hlstd{d}\hlopt{.}\hlstd{}\hlkwd{size}\hlstd{}\hlopt{();\ ++}\hlstd{j}\hlopt{)\ }\hlstd{di}\hlopt{{[}}\hlstd{j}\hlopt{{]}\ =\ (}\hlstd{d}\hlopt{{[}}\hlstd{j}\hlopt{{]}\ $<$\ }\hlstd{comp}\hlopt{)\ }\hlstd{?\ }\hlnum{0}\hlstd{}\hlopt{.\ :\ }\hlstd{}\hlnum{1}\hlstd{}\hlopt{./}\hlstd{d}\hlopt{{[}}\hlstd{j}\hlopt{{]};}\hspace*{\fill}\\
  \hlstd{}\hlstd{\ \ \ \ }\hlstd{}\hlkwa{return\ }\hlstd{di}\hlopt{;}\hspace*{\fill}\\
  \hlstd{}\hlopt{\}}\hlstd{}\hspace*{\fill}\\
  \mbox{}
  \normalfont
  \normalsize
  \hrule
  \caption{\code{DplusCpp}: Create the diagonal $\bm d^+$ of the pseudo-inverse, $\bm D_1^+$, from the array of singular values, $\bm d$.
  \label{Dplus}}
\end{figure}

In Figure~\ref{Dplus} a utility function, \code{Dplus}, is defined to
return the diagonal of the pseudo-inverse, $\bm D_1^+$, as an array,
given the singular values (the diagonal of $\bm D_1$) as an array.
Calculation of the maximum element of $\bm d$ (the method is called
\code{.maxCoeff()}) and the use of a \code{threshold()} function
provides greater generality for the function.  It can be used on the
eigenvalues of $\bm X^\top\bm X$, as shown in
Section~\ref{sec:eigendecomp}, even though these are returned in
increasing order, as opposed to the decreasing order of the singular
values.

\subsection{Least squares using the SVD}
\label{sec:SVDls}

\begin{figure}[b!]
  \hrule \smallskip
    \noindent
    \ttfamily
    \hlkwb{const\ }\hlstd{Eigen}\hlopt{::}\hlstd{JacobiSVD}\hlopt{$<$}\hlstd{MatrixXd}\hlopt{$>$}\hspace*{\fill}\\
    \hlstd{}\hlstd{\ \ \ \ \ \ \ \ \ \ \ }\hlstd{}\hlkwd{UDV}\hlstd{}\hlopt{(}\hlstd{X}\hlopt{.}\hlstd{}\hlkwd{jacobiSvd}\hlstd{}\hlopt{(}\hlstd{Eigen}\hlopt{::}\hlstd{ComputeThinU}\hlopt{\textbar }\hlstd{Eigen}\hlopt{::}\hlstd{ComputeThinV}\hlopt{));}\hspace*{\fill}\\
    \hlstd{}\hlkwb{const\ }\hlstd{ArrayXd}\hlstd{\ \ \ \ \ \ \ }\hlstd{}\hlkwd{Dp}\hlstd{}\hlopt{(}\hlstd{}\hlkwd{Dplus}\hlstd{}\hlopt{(}\hlstd{UDV}\hlopt{.}\hlstd{}\hlkwd{singularValues}\hlstd{}\hlopt{()));}\hspace*{\fill}\\
    \hlstd{}\hlkwb{const\ int}\hlstd{\ \ \ \ \ \ \ \ \ \ \ \ }\hlkwb{}\hlstd{}\hlkwd{r}\hlstd{}\hlopt{((}\hlstd{Dp\ }\hlopt{$>$\ }\hlstd{}\hlnum{0}\hlstd{}\hlopt{).}\hlstd{}\hlkwd{count}\hlstd{}\hlopt{());}\hspace*{\fill}\\
    \hlstd{}\hlkwb{const\ }\hlstd{MatrixXd}\hlstd{\ \ \ \ \ }\hlstd{}\hlkwd{VDp}\hlstd{}\hlopt{(}\hlstd{UDV}\hlopt{.}\hlstd{}\hlkwd{matrixV}\hlstd{}\hlopt{()\ {*}\ }\hlstd{Dp}\hlopt{.}\hlstd{}\hlkwd{matrix}\hlstd{}\hlopt{().}\hlstd{}\hlkwd{asDiagonal}\hlstd{}\hlopt{());}\hspace*{\fill}\\
    \hlstd{}\hlkwb{const\ }\hlstd{VectorXd\ }\hlkwd{betahat}\hlstd{}\hlopt{(}\hlstd{VDp\ }\hlopt{{*}\ }\hlstd{UDV}\hlopt{.}\hlstd{}\hlkwd{matrixU}\hlstd{}\hlopt{().}\hlstd{}\hlkwd{adjoint}\hlstd{}\hlopt{()\ {*}\ }\hlstd{y}\hlopt{);}\hspace*{\fill}\\
    \hlstd{}\hlkwb{const\ }\hlstd{VectorXd}\hlstd{\ \ \ \ \ \ }\hlstd{}\hlkwd{se}\hlstd{}\hlopt{(}\hlstd{s\ }\hlopt{{*}\ }\hlstd{VDp}\hlopt{.}\hlstd{}\hlkwd{rowwise}\hlstd{}\hlopt{().}\hlstd{}\hlkwd{norm}\hlstd{}\hlopt{());}\hlstd{}\hspace*{\fill}\\
    \mbox{}
    \normalfont
    \normalsize
  \hrule
  \caption{\code{SVDLSCpp}: Least squares using the SVD.
  \label{SVDLS}}
\end{figure}

With these definitions the code for least squares using the singular
value decomposition can be written as in Figure~\ref{SVDLS}.
Even in the rank-deficient case this code will produce a complete set
of coefficients and their standard errors.  The user must be careful
to check if the computed rank is less than $p$, the number of columns
in $\bm X$, in which case the estimated coefficients are just one of
an infinite number of coefficient vectors that produce the same fitted
values.  It happens that the solution from this pseudo-inverse is the
minimum norm solution (in the sense that $\|\bm\beta\|^2$ is minimized
among those $\bm\beta$ that minimize $\|\bm y-\bm X\bm\beta\|^2$).

The standard errors of the coefficient estimates in the rank-deficient
case must be interpreted carefully.  The solution with one or more missing
coefficients, as returned by the \code{lm.fit} function in
\proglang{R} and by the column-pivoted QR decomposition described in
Section~\ref{sec:colPivQR}, does not provide standard errors for the
missing coefficients.  That is, both the coefficient and its standard
error are returned as \code{NA} because the least squares solution is
performed on a reduced model matrix.  It is also true that the
solution returned by the SVD method is with respect to a reduced model
matrix but the $p$ coefficient estimates and their $p$ standard errors
don't show this.  They are, in fact, linear combinations of a set of
$r$ coefficient estimates and their standard errors.

\pagebreak

\subsection{Least squares using the eigendecomposition}
\label{sec:eigendecomp}

The eigendecomposition of $\bm X^\top\bm X$ is defined as
\begin{displaymath}
  \bm X^\top\bm X=\bm V\bm\Lambda\bm V^\top
\end{displaymath}
where $\bm V$, the matrix of eigenvectors, is a $p\times p$ orthogonal
matrix and $\bm\Lambda$ is a $p\times p$ diagonal matrix with
non-decreasing, non-negative diagonal elements, called the eigenvalues
of $\bm X^\top\bm X$.  When the eigenvalues are distinct, this $\bm
V$ is the same (up to reordering of the columns) as that in the SVD
and the eigenvalues of $\bm X^\top\bm X$ are the (reordered) squares
of the singular values of $\bm X$.

With these definitions one can adapt much of the code from the SVD
method for the eigendecomposition, as shown in Figure~\ref{SymmEigLS}.

\begin{figure}[t!]
  \hrule \smallskip
    \noindent
    \ttfamily
    \hlkwb{const\ }\hlstd{Eigen}\hlopt{::}\hlstd{SelfAdjointEigenSolver}\hlopt{$<$}\hlstd{MatrixXd}\hlopt{$>$\ }\hlstd{}\hlkwd{VLV}\hlstd{}\hlopt{(}\hlstd{}\hlkwd{AtA}\hlstd{}\hlopt{(}\hlstd{X}\hlopt{));}\hspace*{\fill}\\
    \hlstd{}\hlkwb{const\ }\hlstd{ArrayXd}\hlstd{\ \ \ \ \ \ \ }\hlstd{}\hlkwd{Dp}\hlstd{}\hlopt{(}\hlstd{}\hlkwd{Dplus}\hlstd{}\hlopt{(}\hlstd{eig}\hlopt{.}\hlstd{}\hlkwd{eigenvalues}\hlstd{}\hlopt{()).}\hlstd{}\hlkwd{sqrt}\hlstd{}\hlopt{());}\hspace*{\fill}\\
    \hlstd{}\hlkwb{const\ int}\hlstd{\ \ \ \ \ \ \ \ \ \ \ \ }\hlkwb{}\hlstd{}\hlkwd{r}\hlstd{}\hlopt{((}\hlstd{Dp\ }\hlopt{$>$\ }\hlstd{}\hlnum{0}\hlstd{}\hlopt{).}\hlstd{}\hlkwd{count}\hlstd{}\hlopt{());}\hspace*{\fill}\\
    \hlstd{}\hlkwb{const\ }\hlstd{MatrixXd}\hlstd{\ \ \ \ \ }\hlstd{}\hlkwd{VDp}\hlstd{}\hlopt{(}\hlstd{VLV}\hlopt{.}\hlstd{}\hlkwd{eigenvectors}\hlstd{}\hlopt{()\ {*}\ }\hlstd{Dp}\hlopt{.}\hlstd{}\hlkwd{matrix}\hlstd{}\hlopt{().}\hlstd{}\hlkwd{asDiagonal}\hlstd{}\hlopt{());}\hspace*{\fill}\\
    \hlstd{}\hlkwb{const\ }\hlstd{VectorXd\ }\hlkwd{betahat}\hlstd{}\hlopt{(}\hlstd{VDp\ }\hlopt{{*}\ }\hlstd{VDp}\hlopt{.}\hlstd{}\hlkwd{adjoint}\hlstd{}\hlopt{()\ {*}\ }\hlstd{X}\hlopt{.}\hlstd{}\hlkwd{adjoint}\hlstd{}\hlopt{()\ {*}\ }\hlstd{y}\hlopt{);}\hspace*{\fill}\\
    \hlstd{}\hlkwb{const\ }\hlstd{VectorXd}\hlstd{\ \ \ \ \ \ }\hlstd{}\hlkwd{se}\hlstd{}\hlopt{(}\hlstd{s\ }\hlopt{{*}\ }\hlstd{VDp}\hlopt{.}\hlstd{}\hlkwd{rowwise}\hlstd{}\hlopt{().}\hlstd{}\hlkwd{norm}\hlstd{}\hlopt{());}\hlstd{}\hspace*{\fill}\\
    \mbox{}
    \normalfont
    \normalsize
  \hrule
  \caption{\code{SymmEigLSCpp}: Least squares using the eigendecomposition.
  \label{SymmEigLS}}
\end{figure}

\subsection{Least squares using the column-pivoted QR decomposition}
\label{sec:colPivQR}

The column-pivoted QR decomposition provides results similar to those
from \proglang{R} in both the full-rank and the rank-deficient cases.
The decomposition is of the form
\begin{displaymath}
  \bm X\bm P=\bm Q\bm R=\bm Q_1\bm R_1
\end{displaymath}
where, as before, $\bm Q$ is $n\times n$ and orthogonal and $\bm R$ is
$n\times p$ and upper triangular.  The $p\times p$ matrix $\bm P$ is a
permutation matrix.  That is, its columns are a permutation of the
columns of $\bm I_p$.  It serves to reorder the columns of $\bm X$ so
that the diagonal elements of $\bm R$ are non-increasing in magnitude.

An instance of the class \code{Eigen::ColPivHouseholderQR} has a
\code{rank()} method returning the computational rank of the matrix.
When $\bm X$ is of full rank one can use essentially the same code as
in the unpivoted decomposition except that one must reorder the
standard errors.  When $\bm X$ is rank-deficient, the
coefficients and standard errors are evaluated for the leading $r$ columns of $\bm
X\bm P$ only.

In the rank-deficient case the straightforward calculation of the
fitted values, as $\bm X\widehat{\bm\beta}$, cannot be used because
some of the estimated coefficients, $\widehat{\bm\beta}$, are \code{NA}
so the product will be a vector of \code{NA}'s.  One could do some
complicated rearrangement of the columns of X and the coefficient
estimates but it is conceptually (and computationally) easier to
employ the relationship
\begin{displaymath}
  \widehat{\bm y} = \bm Q_1\bm Q_1^\top\bm y=\bm Q
  \begin{bmatrix}
    \bm I_r & \bm 0\\
    \bm 0   & \bm 0
  \end{bmatrix}
  \bm Q^\top\bm y
\end{displaymath}
The vector $\bm Q^\top\bm y$ is called the ``effects'' vector in \proglang{R}.

\begin{figure}[t!]
  \hrule \smallskip
    \noindent
    \ttfamily
    \hlstd{}\hlkwc{typedef\ }\hlstd{Eigen}\hlopt{::}\hlstd{ColPivHouseholderQR}\hlopt{$<$}\hlstd{MatrixXd}\hlopt{$>$}\hlstd{\ \ }\hlopt{}\hlstd{CPivQR}\hlopt{;}\hspace*{\fill}\\
    \hlstd{}\hlkwc{typedef\ }\hlstd{CPivQR}\hlopt{::}\hlstd{PermutationType}\hlstd{\ \ \ \ \ \ \ \ \ \ \ \ \ \ \ }\hlstd{Permutation}\hlopt{;}\hspace*{\fill}\\
    \hlstd{}\hspace*{\fill}\\
    \hlkwb{const\ }\hlstd{CPivQR}\hlstd{\ \ \ \ \ \ \ }\hlstd{}\hlkwd{PQR}\hlstd{}\hlopt{(}\hlstd{X}\hlopt{);}\hspace*{\fill}\\
    \hlstd{}\hlkwb{const\ }\hlstd{Permutation\ }\hlkwd{Pmat}\hlstd{}\hlopt{(}\hlstd{PQR}\hlopt{.}\hlstd{}\hlkwd{colsPermutation}\hlstd{}\hlopt{());}\hspace*{\fill}\\
    \hlstd{}\hlkwb{const\ int}\hlstd{\ \ \ \ \ \ \ \ \ \ \ \ }\hlkwb{}\hlstd{}\hlkwd{r}\hlstd{}\hlopt{(}\hlstd{PQR}\hlopt{.}\hlstd{}\hlkwd{rank}\hlstd{}\hlopt{());}\hspace*{\fill}\\
    \hlstd{VectorXd}\hlstd{\ \ \ \ \ \ \ }\hlstd{betahat}\hlopt{,\ }\hlstd{fitted}\hlopt{,\ }\hlstd{se}\hlopt{;}\hspace*{\fill}\\
    \hlstd{}\hlkwa{if\ }\hlstd{}\hlopt{(}\hlstd{r\ }\hlopt{==\ }\hlstd{X}\hlopt{.}\hlstd{}\hlkwd{cols}\hlstd{}\hlopt{())\ \{\ }\hlstd{}\hlslc{//\ full\ rank\ case}\hspace*{\fill}\\
    \hlstd{}\hlstd{\ \ \ \ }\hlstd{betahat\ }\hlopt{=\ }\hlstd{PQR}\hlopt{.}\hlstd{}\hlkwd{solve}\hlstd{}\hlopt{(}\hlstd{y}\hlopt{);}\hspace*{\fill}\\
    \hlstd{}\hlstd{\ \ \ \ }\hlstd{fitted}\hlstd{\ \ }\hlstd{}\hlopt{=\ }\hlstd{X\ }\hlopt{{*}\ }\hlstd{betahat}\hlopt{;}\hspace*{\fill}\\
    \hlstd{}\hlstd{\ \ \ \ }\hlstd{se}\hlstd{\ \ \ \ \ \ }\hlstd{}\hlopt{=\ }\hlstd{Pmat\ }\hlopt{{*}\ }\hlstd{PQR}\hlopt{.}\hlstd{}\hlkwd{matrixQR}\hlstd{}\hlopt{().}\hlstd{}\hlkwd{topRows}\hlstd{}\hlopt{(}\hlstd{p}\hlopt{).}\hlstd{triangularView}\hlopt{$<$}\hlstd{Upper}\hlopt{$>$()}\hspace*{\fill}\\
    \hlstd{}\hlstd{\ \ \ \ \ \ \ \ \ \ \ \ \ \ \ \ \ \ \ \ \ \ }\hlstd{}\hlopt{.}\hlstd{}\hlkwd{solve}\hlstd{}\hlopt{(}\hlstd{MatrixXd}\hlopt{::}\hlstd{}\hlkwd{Identity}\hlstd{}\hlopt{(}\hlstd{p}\hlopt{,\ }\hlstd{p}\hlopt{)).}\hlstd{}\hlkwd{rowwise}\hlstd{}\hlopt{().}\hlstd{}\hlkwd{norm}\hlstd{}\hlopt{();}\hspace*{\fill}\\
    \hlstd{}\hlopt{\}\ }\hlstd{}\hlkwa{else\ }\hlstd{}\hlopt{\{}\hspace*{\fill}\\
    \hlstd{}\hlstd{\ \ \ \ }\hlstd{MatrixXd}\hlstd{\ \ \ \ }\hlstd{}\hlkwd{Rinv}\hlstd{}\hlopt{(}\hlstd{PQR}\hlopt{.}\hlstd{}\hlkwd{matrixQR}\hlstd{}\hlopt{().}\hlstd{}\hlkwd{topLeftCorner}\hlstd{}\hlopt{(}\hlstd{r}\hlopt{,\ }\hlstd{r}\hlopt{)}\hspace*{\fill}\\
    \hlstd{}\hlstd{\ \ \ \ \ \ \ \ \ }\hlstd{}\hlopt{.}\hlstd{triangularView}\hlopt{$<$}\hlstd{Upper}\hlopt{$>$().}\hlstd{}\hlkwd{solve}\hlstd{}\hlopt{(}\hlstd{MatrixXd}\hlopt{::}\hlstd{}\hlkwd{Identity}\hlstd{}\hlopt{(}\hlstd{r}\hlopt{,\ }\hlstd{r}\hlopt{)));}\hspace*{\fill}\\
    \hlstd{}\hlstd{\ \ \ \ }\hlstd{VectorXd\ }\hlkwd{effects}\hlstd{}\hlopt{(}\hlstd{PQR}\hlopt{.}\hlstd{}\hlkwd{householderQ}\hlstd{}\hlopt{().}\hlstd{}\hlkwd{adjoint}\hlstd{}\hlopt{()\ {*}\ }\hlstd{y}\hlopt{);}\hspace*{\fill}\\
    \hlstd{}\hlstd{\ \ \ \ }\hlstd{betahat}\hlopt{.}\hlstd{}\hlkwd{fill}\hlstd{}\hlopt{(::}\hlstd{NA\textunderscore REAL}\hlopt{);}\hspace*{\fill}\\
    \hlstd{}\hlstd{\ \ \ \ }\hlstd{betahat}\hlopt{.}\hlstd{}\hlkwd{head}\hlstd{}\hlopt{(}\hlstd{r}\hlopt{)}\hlstd{\ \ }\hlopt{=\ }\hlstd{Rinv\ }\hlopt{{*}\ }\hlstd{effects}\hlopt{.}\hlstd{}\hlkwd{head}\hlstd{}\hlopt{(}\hlstd{r}\hlopt{);}\hspace*{\fill}\\
    \hlstd{}\hlstd{\ \ \ \ }\hlstd{betahat}\hlstd{\ \ \ \ \ \ \ \ \ \ }\hlstd{}\hlopt{=\ }\hlstd{Pmat\ }\hlopt{{*}\ }\hlstd{betahat}\hlopt{;}\hspace*{\fill}\\
    \hlstd{}\hlstd{\ \ \ \ }\hlstd{se}\hlopt{.}\hlstd{}\hlkwd{fill}\hlstd{}\hlopt{(::}\hlstd{NA\textunderscore REAL}\hlopt{);}\hspace*{\fill}\\
    \hlstd{}\hlstd{\ \ \ \ }\hlstd{se}\hlopt{.}\hlstd{}\hlkwd{head}\hlstd{}\hlopt{(}\hlstd{r}\hlopt{)}\hlstd{\ \ \ \ \ \ \ }\hlopt{=\ }\hlstd{Rinv}\hlopt{.}\hlstd{}\hlkwd{rowwise}\hlstd{}\hlopt{().}\hlstd{}\hlkwd{norm}\hlstd{}\hlopt{();}\hspace*{\fill}\\
    \hlstd{}\hlstd{\ \ \ \ }\hlstd{se}\hlstd{\ \ \ \ \ \ \ \ \ \ \ \ \ \ \ }\hlstd{}\hlopt{=\ }\hlstd{Pmat\ }\hlopt{{*}\ }\hlstd{se}\hlopt{;}\hspace*{\fill}\\
    \hlstd{}\hlstd{\ \ \ \ \ \ \ \ \ \ \ \ \ \ \ \ \ \ \ \ \ \ }\hlstd{}\hlslc{//\ create\ fitted\ values\ from\ effects}\hspace*{\fill}\\
    \hlstd{}\hlstd{\ \ \ \ }\hlstd{effects}\hlopt{.}\hlstd{}\hlkwd{tail}\hlstd{}\hlopt{(}\hlstd{X}\hlopt{.}\hlstd{}\hlkwd{rows}\hlstd{}\hlopt{()\ {-}\ }\hlstd{r}\hlopt{).}\hlstd{}\hlkwd{setZero}\hlstd{}\hlopt{();}\hspace*{\fill}\\
    \hlstd{}\hlstd{\ \ \ \ }\hlstd{fitted}\hlstd{\ \ \ \ \ \ \ \ \ \ \ }\hlstd{}\hlopt{=\ }\hlstd{PQR}\hlopt{.}\hlstd{}\hlkwd{householderQ}\hlstd{}\hlopt{()\ {*}\ }\hlstd{effects}\hlopt{;}\hspace*{\fill}\\
    \hlstd{}\hlopt{\}}\hlstd{}\hspace*{\fill}\\
    \mbox{}
    \normalfont
    \normalsize
  \hrule
  \caption{\code{ColPivQRLSCpp}: Least squares using the pivoted QR decomposition.
  \label{ColPivQRLS}}
\end{figure}

Just to check that the code in Figure~\ref{ColPivQRLS} does indeed provide the desired answer
\begin{CodeInput}
R> print(summary(fmPQR <- fastLm(y ~ f1 * f2, dd)), signif.st = FALSE)
\end{CodeInput}
\begin{CodeOutput}
Call:
fastLm.formula(formula = y ~ f1 * f2, data = dd)

             Estimate Std. Error t value  Pr(>|t|)
(Intercept)  0.977859   0.058165  16.812 3.413e-09
f1B         12.038068   0.082258 146.346 < 2.2e-16
f1C          3.117222   0.082258  37.896 5.221e-13
f1D          4.068523   0.082258  49.461 2.833e-14
f2b          5.060123   0.082258  61.516 2.593e-15
f2c          5.997592   0.082258  72.912 4.015e-16
f1B:f2b     -3.014763   0.116330 -25.916 3.266e-11
f1C:f2b      7.702999   0.116330  66.217 1.156e-15
f1D:f2b      8.964251   0.116330  77.059 < 2.2e-16
f1B:f2c            NA         NA      NA        NA
f1C:f2c     10.961326   0.116330  94.226 < 2.2e-16
f1D:f2c     12.041081   0.116330 103.508 < 2.2e-16

Residual standard error: 0.2868 on 11 degrees of freedom
Multiple R-squared: 0.9999,	Adjusted R-squared: 0.9999
\end{CodeOutput}
\begin{CodeInput}
R> all.equal(coef(fm1), coef(fmPQR))
\end{CodeInput}
\begin{CodeOutput}
[1] TRUE
\end{CodeOutput}
\begin{CodeInput}
R> all.equal(unname(fitted(fm1)), fitted(fmPQR))
\end{CodeInput}
\begin{CodeOutput}
[1] TRUE
\end{CodeOutput}
\begin{CodeInput}
R> all.equal(unname(residuals(fm1)), residuals(fmPQR))
\end{CodeInput}
\begin{CodeOutput}
[1] TRUE
\end{CodeOutput}
The rank-revealing SVD method produces the same fitted
values but not the same coefficients.
\begin{CodeInput}
R> print(summary(fmSVD <- fastLm(y ~ f1 * f2, dd, method = 4)),
+    signif.st = FALSE)
\end{CodeInput}
\begin{CodeOutput}
Call:
fastLm.formula(formula = y ~ f1 * f2, data = dd, method = 4)

             Estimate Std. Error t value  Pr(>|t|)
(Intercept)  0.977859   0.058165  16.812 3.413e-09
f1B          7.020458   0.038777 181.049 < 2.2e-16
f1C          3.117222   0.082258  37.896 5.221e-13
f1D          4.068523   0.082258  49.461 2.833e-14
f2b          5.060123   0.082258  61.516 2.593e-15
f2c          5.997592   0.082258  72.912 4.015e-16
f1B:f2b      2.002847   0.061311  32.667 2.638e-12
f1C:f2b      7.702999   0.116330  66.217 1.156e-15
f1D:f2b      8.964251   0.116330  77.059 < 2.2e-16
f1B:f2c      5.017610   0.061311  81.838 < 2.2e-16
f1C:f2c     10.961326   0.116330  94.226 < 2.2e-16
f1D:f2c     12.041081   0.116330 103.508 < 2.2e-16

Residual standard error: 0.2868 on 11 degrees of freedom
Multiple R-squared: 0.9999,	Adjusted R-squared: 0.9999
\end{CodeOutput}
\begin{CodeInput}
R> all.equal(coef(fm1), coef(fmSVD))
\end{CodeInput}
\begin{CodeOutput}
[1] "'is.NA' value mismatch: 0 in current 1 in target"
\end{CodeOutput}
\begin{CodeInput}
R> all.equal(unname(fitted(fm1)), fitted(fmSVD))
\end{CodeInput}
\begin{CodeOutput}
[1] TRUE
\end{CodeOutput}
\begin{CodeInput}
R> all.equal(unname(residuals(fm1)), residuals(fmSVD))
\end{CodeInput}
\begin{CodeOutput}
[1] TRUE
\end{CodeOutput}
The coefficients from the symmetric eigendecomposition method are the
same as those from the SVD, hence the fitted values and residuals must
be the same for these two methods.
\begin{CodeInput}
R> summary(fmVLV <- fastLm(y ~ f1 * f2, dd, method = 5))
R> all.equal(coef(fmSVD), coef(fmVLV))
\end{CodeInput}
\begin{CodeOutput}
[1] TRUE
\end{CodeOutput}

\subsection{Comparative speed}

In the \pkg{RcppEigen} package the \proglang{R} function to fit linear
models using the methods described above is called \code{fastLm}. It follows
an earlier example in the \pkg{Rcpp} package which was carried over to both
\pkg{RcppArmadillo} and \pkg{RcppGSL}. The natural question to ask is, ``Is it indeed fast to use these methods
based on \pkg{Eigen}?''.  To this end, the package provides benchmarking code for these
methods, \proglang{R}'s \code{lm.fit} function and the \code{fastLm}
implementations in the \pkg{RcppArmadillo} \citep{CRAN:RcppArmadillo}
and \pkg{RcppGSL} \citep{CRAN:RcppGSL} packages, if they are
installed.  The benchmark code, which uses the \pkg{rbenchmark}
\citep{CRAN:rbenchmark} package, is in a file named
\code{lmBenchmark.R} in the \code{examples} subdirectory of the
installed \pkg{RcppEigen} package.


It can be run as
\begin{CodeInput}
R> source(system.file("examples", "lmBenchmark.R", package = "RcppEigen"))
\end{CodeInput}
Results will vary according to the speed of the processor and the
implementation of the BLAS (Basic Linear Algebra Subroutines) used.
(\pkg{Eigen} methods do not use the BLAS but the other methods do.)
The \pkg{Eigen}3 template library does not use multi-threaded code for
these operations but does use the graphics pipeline instructions (SSE
and SSE2, in this case) in some calculations.

\begin{table}[t!]
  \centering
  \begin{tabular}{r r r r r}
    \hline
   Method & Relative& Elapsed &      User &     Sys  \\ \hline
     LDLt &    1.00 &    1.18 &      1.17 &     0.00 \\
      LLt &    1.01 &    1.19 &      1.17 &     0.00 \\
  SymmEig &    2.76 &    3.25 &      2.70 &     0.52 \\
       QR &    6.35 &    7.47 &      6.93 &     0.53 \\
     arma &    6.60 &    7.76 &     25.69 &     4.47 \\
    PivQR &    7.15 &    8.41 &      7.78 &     0.62 \\
   lm.fit &   11.68 &   13.74 &     21.56 &    16.79 \\
    GESDD &   12.58 &   14.79 &     44.01 &    10.96 \\
      SVD &   44.48 &   52.30 &     51.38 &     0.80 \\
      GSL &  150.46 &  176.95 &    210.52 &   149.86 \\
     \hline
  \end{tabular}
  \caption{\code{lmBenchmark} results on a desktop computer for the
    default size, $100,000\times 40$, full-rank model matrix running
    20 repetitions for each method.  Times (Elapsed, User, and Sys) are
    in seconds.  The BLAS in use is a locally-rebuilt version of the
    OpenBLAS library included with Ubuntu 11.10.
  \label{tab:lmRes}}
\end{table}

Results obtained on a desktop computer, circa 2010, are shown in
Table~\ref{tab:lmRes}.
The processor used for these timings is a 4-core processor but almost all the
methods are single-threaded and not affected by the number of cores.  Only
the \code{arma}, \code{lm.fit}, \code{GESDD} and \code{GSL} methods benefit from the
multi-threaded BLAS implementation provided by OpenBLAS, and the relative
speed increase is modest for this problem size and number of cores (at 7.76
seconds relative to 10.29 seconds for \code{arma}, 13.74 seconds relative to
16.91 seconds for \code{lm.fit}, and 176.95 seconds relative to 193.29
seconds for the \code{GSL}). Parallel computing approaches will always have
to trade-off increased communication and overhead costs against the potential
gains from running multiple execution threads. % Nonetheless, with the ongoing
%shift to multi-core architectures and an ever increasing number of cores in
%modern processing units, it is conceivable that \pkg{Eigen} may also switch
%to a multi-threaded approach to further improve its performance.

These results indicate that methods based on forming and decomposing
$\bm X^\top\bm X$ (LDLt, LLt and SymmEig) are considerably
faster than the others.  The SymmEig method, using a rank-revealing
decomposition, would be preferred, although the LDLt method could
probably be modified to be rank-revealing.  However, the
dimensions of the problem will influence the comparative results.
Because there are 100,000 rows in $\bm X$, methods that decompose the
whole $\bm X$ matrix (all the methods except those named above) will
be at a disadvantage.

The pivoted QR method is 1.6 times faster than \proglang{R}'s \code{lm.fit} on
this test and provides nearly the same information as \code{lm.fit}.
Methods based on the singular value decomposition (SVD and GSL) are
much slower but, as mentioned above, this is caused in part by $\bm X$
having many more rows than columns.  The GSL method from the GNU
Scientific Library uses an older algorithm for the SVD and is clearly
out of contention.

The \code{GESDD} method provides an interesting hybrid: It uses the
\pkg{Eigen} classes, but then deploys the LAPACK routine \code{dgesdd} for
the actual SVD calculation. The resulting time is much faster than using the
SVD implementation of \pkg{Eigen} which is not a particularly fast SVD
method.


\section{Delayed evaluation}
\label{sec:delayed}

A form of delayed evaluation is used in \pkg{Eigen}.  That is, many
operators and methods do not evaluate the result but instead return an
``expression object'' that is evaluated when needed.  As an example,
even though one writes the $\bm X^\top\bm X$ evaluation as
\code{.rankUpdate(X.adjoint())} the \code{X.adjoint()} part is not
evaluated immediately.  The \code{rankUpdate} method detects that it
has been passed a matrix that is to be used in its transposed form and
evaluates the update by taking inner products of columns of $\bm X$
instead of rows of $\bm X^\top$.

As \pkg{Eigen} has developed some of these unevaluated expressions
have been modified.  In \pkg{Eigen 3.1}, which is incorporated in
version 0.3.1 of \pkg{RcppEigen}, the \code{.adjoint()} method applied
to a real dense matrix copies the contents of the original matrix, flags
it as row-major and interchanges the number of rows and columns.  This
is indeed the adjoint of the original matrix but, at one time, the
\code{wrap} method for the \pkg{Eigen} dense matrix classes would fail
on row-major matrices.

\begin{figure}[t!]
  \hrule \smallskip
  \noindent
  \ttfamily
  \hlstd{}\hlkwb{const\ }\hlstd{MapMati}\hlstd{\ \ }\hlstd{}\hlkwd{A}\hlstd{}\hlopt{(}\hlstd{as}\hlopt{$<$}\hlstd{MapMati}\hlopt{$>$(}\hlstd{AA}\hlopt{));}\hspace*{\fill}\\
  \hlstd{}\hlkwa{return\ }\hlstd{}\hlkwd{wrap}\hlstd{}\hlopt{(}\hlstd{A}\hlopt{.}\hlstd{}\hlkwd{transpose}\hlstd{}\hlopt{());}\hlstd{}\hspace*{\fill}\\
  \mbox{}
  \normalfont
  \normalsize
  \hrule
  \caption{\code{badtransCpp}: Transpose producing a run-time error in
    early versions of \pkg{RcppEigen}.
  \label{badtrans}}
\end{figure}

In the code for the transpose of an integer matrix shown in
Figure~\ref{trans} the transpose is assigned to a \code{MatrixXi}
object before applying \code{wrap} to it.  The assignment forces the
evaluation as a column-major matrix.  In early versions of the
\pkg{RcppEigen} package if this step is skipped, as in
Figure~\ref{badtrans}, the result would have been incorrect.
\begin{CodeInput}
R> Ai <- matrix(1:6, ncol = 2L)
R> ftrans2 <- cxxfunction(signature(AA = "matrix"), badtransCpp,
+    "RcppEigen", incl)
R> (At <- ftrans2(Ai))
\end{CodeInput}
\begin{CodeOutput}
     [,1] [,2] [,3]
[1,]    1    2    3
[2,]    4    5    6
\end{CodeOutput}
Although the problem no longer persists for this particular example,
the recommended practice is to first assign objects before wrapping
them for return to \proglang{R}.

\section{Sparse matrices}
\label{sec:sparse}

\begin{figure}[b!]
  \hrule \smallskip
  \noindent
  \ttfamily
  \hlstd{}\hlkwa{using\ }\hlstd{Eigen}\hlopt{::}\hlstd{MappedSparseMatrix}\hlopt{;}\hspace*{\fill}\\
  \hlstd{}\hlkwa{using\ }\hlstd{Eigen}\hlopt{::}\hlstd{SparseMatrix}\hlopt{;}\hspace*{\fill}\\
  \hlstd{}\hspace*{\fill}\\
  \hlkwb{const\ }\hlstd{MappedSparseMatrix}\hlopt{$<$}\hlstd{}\hlkwb{double}\hlstd{}\hlopt{$>$\ }\hlstd{}\hlkwd{A}\hlstd{}\hlopt{(}\hlstd{as}\hlopt{$<$}\hlstd{MappedSparseMatrix}\hlopt{$<$}\hlstd{}\hlkwb{double}\hlstd{}\hlopt{$>$\ $>$(}\hlstd{AA}\hlopt{));}\hspace*{\fill}\\
  \hlstd{}\hlkwb{const\ }\hlstd{MapVecd}\hlstd{\ \ \ \ \ \ \ \ \ \ \ \ \ \ \ \ \ \ \ \ }\hlstd{}\hlkwd{y}\hlstd{}\hlopt{(}\hlstd{as}\hlopt{$<$}\hlstd{MapVecd}\hlopt{$>$(}\hlstd{yy}\hlopt{));}\hspace*{\fill}\\
  \hlstd{}\hlkwb{const\ }\hlstd{SparseMatrix}\hlopt{$<$}\hlstd{}\hlkwb{double}\hlstd{}\hlopt{$>$}\hlstd{\ \ \ \ \ \ }\hlopt{}\hlstd{}\hlkwd{At}\hlstd{}\hlopt{(}\hlstd{A}\hlopt{.}\hlstd{}\hlkwd{adjoint}\hlstd{}\hlopt{());}\hspace*{\fill}\\
  \hlstd{}\hlkwa{return\ }\hlstd{List}\hlopt{::}\hlstd{}\hlkwd{create}\hlstd{}\hlopt{(}\hlstd{Named}\hlopt{{(}}\hlstd{}\hlstr{"At"}\hlstd{}\hlopt{{)}}\hlstd{\ \ }\hlopt{=\ }\hlstd{At}\hlopt{,}\hspace*{\fill}\\
  \hlstd{}\hlstd{\ \ \ \ \ \ \ \ \ \ \ \ \ \ \ \ \ \ \ \ }\hlstd{Named}\hlopt{{(}}\hlstd{}\hlstr{"Aty"}\hlstd{}\hlopt{{)}\ =\ }\hlstd{At\ }\hlopt{{*}\ }\hlstd{y}\hlopt{);}\hlstd{}\hspace*{\fill}\\
  \mbox{}
  \normalfont
  \normalsize
  \hrule
  \caption{\code{sparseProdCpp}: Transpose and product with sparse matrices.
  \label{sparseProd}}
\end{figure}

\pkg{Eigen} provides sparse matrix classes.  An \proglang{R} object of
class \code{dgCMatrix} (from the \pkg{Matrix} package by
\citet{CRAN:Matrix}) can be mapped as in Figure~\ref{sparseProd}.
\begin{CodeInput}
R> sparse1 <- cxxfunction(signature(AA = "dgCMatrix", yy = "numeric"),
+    sparseProdCpp, "RcppEigen", incl)
R> data("KNex", package = "Matrix")
R> rr <- sparse1(KNex$mm, KNex$y)
R> stopifnot(all.equal(rr$At, t(KNex$mm)),
+    all.equal(rr$Aty, as.vector(crossprod(KNex$mm, KNex$y))))
\end{CodeInput}
%
Sparse Cholesky decompositions are provided by the
\code{SimplicialLLT} and \code{SimplicialLDLT} classes in the
\pkg{RcppEigen} package for \proglang{R}.  These are
subclasses of the \code{SimplicialCholesky} templated.  A sample usage
is shown in Figure~\ref{fig:spLS}.
%
\begin{figure}[t!]
  \hrule \smallskip
\noindent
\ttfamily
\hlstd{}\hlkwc{typedef\ }\hlstd{Eigen}\hlopt{::}\hlstd{MappedSparseMatrix}\hlopt{$<$}\hlstd{}\hlkwb{double}\hlstd{}\hlopt{$>$}\hlstd{\ \ }\hlopt{}\hlstd{MSpMat}\hlopt{;}\hspace*{\fill}\\
\hlstd{}\hlkwc{typedef\ }\hlstd{Eigen}\hlopt{::}\hlstd{SparseMatrix}\hlopt{$<$}\hlstd{}\hlkwb{double}\hlstd{}\hlopt{$>$}\hlstd{\ \ \ \ \ \ \ \ \ }\hlopt{}\hlstd{SpMat}\hlopt{;}\hspace*{\fill}\\
\hlstd{}\hlkwc{typedef\ }\hlstd{Eigen}\hlopt{::}\hlstd{SimplicialLDLT}\hlopt{$<$}\hlstd{SpMat}\hlopt{$>$}\hlstd{\ \ \ \ \ \ \ }\hlopt{}\hlstd{SpChol}\hlopt{;}\hspace*{\fill}\\
\hlstd{}\hspace*{\fill}\\
\hlkwb{const\ }\hlstd{SpMat}\hlstd{\ \ \ \ \ \ }\hlstd{}\hlkwd{At}\hlstd{}\hlopt{(}\hlstd{as}\hlopt{$<$}\hlstd{MSpMat}\hlopt{$>$(}\hlstd{AA}\hlopt{).}\hlstd{}\hlkwd{adjoint}\hlstd{}\hlopt{());}\hspace*{\fill}\\
\hlstd{}\hlkwb{const\ }\hlstd{VectorXd}\hlstd{\ \ }\hlstd{}\hlkwd{Aty}\hlstd{}\hlopt{(}\hlstd{At\ }\hlopt{{*}\ }\hlstd{as}\hlopt{$<$}\hlstd{MapVecd}\hlopt{$>$(}\hlstd{yy}\hlopt{));}\hspace*{\fill}\\
\hlstd{}\hlkwb{const\ }\hlstd{SpChol}\hlstd{\ \ \ \ \ }\hlstd{}\hlkwd{Ch}\hlstd{}\hlopt{(}\hlstd{At\ }\hlopt{{*}\ }\hlstd{At}\hlopt{.}\hlstd{}\hlkwd{adjoint}\hlstd{}\hlopt{());}\hspace*{\fill}\\
\hlstd{}\hlkwa{if\ }\hlstd{}\hlopt{(}\hlstd{Ch}\hlopt{.}\hlstd{}\hlkwd{info}\hlstd{}\hlopt{()\ !=\ }\hlstd{Eigen}\hlopt{::}\hlstd{Success}\hlopt{)\ }\hlstd{}\hlkwa{return\ }\hlstd{R\textunderscore NilValue}\hlopt{;}\hspace*{\fill}\\
\hlstd{}\hlkwa{return\ }\hlstd{List}\hlopt{::}\hlstd{}\hlkwd{create}\hlstd{}\hlopt{(}\hlstd{}\hlkwd{Named}\hlstd{}\hlopt{(}\hlstd{}\hlstr{"betahat"}\hlstd{}\hlopt{)}\hlstd{\ \ }\hlopt{=\ }\hlstd{Ch}\hlopt{.}\hlstd{}\hlkwd{solve}\hlstd{}\hlopt{(}\hlstd{Aty}\hlopt{),}\hspace*{\fill}\\
\hlstd{}\hlstd{\ \ \ \ \ \ \ \ \ \ \ \ \ \ \ \ \ \ \ \ }\hlstd{}\hlkwd{Named}\hlstd{}\hlopt{(}\hlstd{}\hlstr{"perm"}\hlstd{}\hlopt{)}\hlstd{\ \ \ \ \ }\hlopt{=\ }\hlstd{Ch}\hlopt{.}\hlstd{}\hlkwd{permutationP}\hlstd{}\hlopt{().}\hlstd{}\hlkwd{indices}\hlstd{}\hlopt{());}\hlstd{}\hspace*{\fill}\\
\mbox{}
\normalfont
\normalsize
  \hrule
  \caption{\code{sparseLSCpp}: Solving a sparse least squares problem.
  \label{fig:spLS}}
\end{figure}
%
\begin{CodeInput}
R> sparse2 <- cxxfunction(signature(AA = "dgCMatrix", yy = "numeric"),
+    sparseLSCpp, "RcppEigen", incl)
R> str(rr <-  sparse2(KNex$mm, KNex$y))
\end{CodeInput}
\begin{CodeOutput}
List of 2
 $ betahat: num [1:712] 823 340 473 349 188 ...
 $ perm   : int [1:712] 572 410 414 580 420 425 417 426 431 445 ...
\end{CodeOutput}
\begin{CodeInput}
R> res <- as.vector(solve(Ch <- Cholesky(crossprod(KNex$mm)),
+    crossprod(KNex$mm, KNex$y)))
R> stopifnot(all.equal(rr$betahat, res))
R> all(rr$perm == Ch@perm)
\end{CodeInput}
\begin{CodeOutput}
[1] FALSE
\end{CodeOutput}
The fill-reducing permutations are different.
 
\section{Summary}

This paper introduced the \pkg{RcppEigen} package which provides
high-level linear algebra computations as an extension to the
\proglang{R} system.  \pkg{RcppEigen} is based on the modern
\proglang{C++} library \pkg{Eigen} which combines extended
functionality with excellent performance, and utilizes \pkg{Rcpp} to
interface \proglang{R} with \proglang{C++}.  Several illustrations
covered common matrix operations and several approaches to solving a
least squares problem---including an extended discussion of
rank-revealing approaches. Sparse matrix computations were also
discussed, and a short example provided an empirical demonstration of
the excellent run-time performance of the \pkg{RcppEigen} package.

\pagebreak

\bibliography{\Sexpr{Rcpp:::bib()}}

\end{document}

%%% Local Variables:
%%% mode: latex
%%% TeX-master: t
%%% End:
```
