## Supplementary material for "Identification of QTL-by-Environment Interaction by Controlling Polygenic Background Effect": lmBenchmark.R

```
## lmBenchmark.R: Benchmark different implementations of linear model solutions
##
## Copyright (C)  2011 - 2017  Douglas Bates, Dirk Eddelbuettel and Romain Francois
##
## This file is part of RcppEigen.

require("stats", character=TRUE, quietly=TRUE)
require("RcppEigen", character=TRUE, quietly=TRUE)

if(require("microbenchmark", character=TRUE, quietly=TRUE)){

    ## define different versions of lm
    exprs <- list()

    ## These versions use rank-revealing decompositions and thus can
    ## handle rank-deficient cases.

    # default version used in lm()
    exprs["lm.fit"] <- alist(stats::lm.fit(mm, y))

    # versions from RcppEigen
    ## column-pivoted QR decomposition - similar to lm.fit
    exprs["PivQR"] <- alist(RcppEigen::fastLmPure(mm, y, 0L))
    ## LDLt Cholesky decomposition with rank detection
    exprs["LDLt"] <- alist(RcppEigen::fastLmPure(mm, y, 2L))
    ## SVD using the Lapack subroutine dgesdd and Eigen support
    exprs["GESDD"] <- alist(RcppEigen::fastLmPure(mm, y, 6L))
    ## SVD (the JacobiSVD class from Eigen)
    exprs["SVD"] <- alist(RcppEigen::fastLmPure(mm, y, 4L))
    ## eigenvalues and eigenvectors of X'X
    exprs["SymmEig"] <- alist(RcppEigen::fastLmPure(mm, y, 5L))

    ## Non-rank-revealing decompositions.  These work fine except when
    ## they don't.

    ## Unpivoted  QR decomposition
    exprs["QR"] <- alist(RcppEigen::fastLmPure(mm, y, 1L))
    ## LLt Cholesky decomposition
    exprs["LLt"] <- alist(RcppEigen::fastLmPure(mm, y, 3L))

    if (suppressMessages(require("RcppArmadillo", character=TRUE, quietly=TRUE))) {
        exprs["arma"] <- alist(RcppArmadillo::fastLmPure(mm, y))
    }

    if (suppressMessages(require("RcppGSL", character=TRUE, quietly=TRUE))) {
        exprs["GSL"] <- alist(RcppGSL::fastLmPure(mm, y))
    }

    do_bench <- function(n=100000L, p=40L, nrep=20L, suppressSVD=(n > 100000L)) {
        mm <- cbind(1, matrix(rnorm(n * (p - 1L)), nc=p-1L))
        y <- rnorm(n)
        if (suppressSVD) exprs <- exprs[!names(exprs) %in% c("SVD", "GSL")]

        cat("lm benchmark for n = ", n, " and p = ", p, ": nrep = ", nrep, "\n", sep='')
        cat("RcppEigen: Included Eigen version", paste(RcppEigen:::eigen_version(FALSE), collapse="."), "\n")
        cat("RcppEigen: Eigen SSE support", RcppEigen:::Eigen_SSE(), "\n")

        mb <- microbenchmark(list=exprs, times = nrep)

        op <- options(microbenchmark.unit="relative")
        on.exit(options(op))

        mb_relative <- summary(mb)
        levels(mb_relative$expr) <- names(exprs)

        options(microbenchmark.unit=NULL)
        mb_absolute <- summary(mb)
        levels(mb_absolute$expr) <- names(exprs)

        mb_combined <- merge(mb_relative[, c("expr", "median")],
                             mb_absolute[, c("expr", "median")],
                             by="expr")

        colnames(mb_combined) <- c("Method",
                                   "Relative",
                                   paste0("Elapsed (", attr(mb_absolute, "unit"), ")"))

        mb_combined[order(mb_combined$Relative),]
    }

    print(do_bench())
}
```
