## Supplementary material for "Identification of QTL-by-Environment Interaction by Controlling Polygenic Background Effect": Cholesky

```
// This file is part of Eigen, a lightweight C++ template library
// for linear algebra.
//
// This Source Code Form is subject to the terms of the Mozilla
// Public License v. 2.0. If a copy of the MPL was not distributed
// with this file, You can obtain one at http://mozilla.org/MPL/2.0/.

#ifndef EIGEN_CHOLESKY_MODULE_H
#define EIGEN_CHOLESKY_MODULE_H

#include "Core"
#include "Jacobi"

#include "src/Core/util/DisableStupidWarnings.h"

/** \defgroup Cholesky_Module Cholesky module
  *
  *
  *
  * This module provides two variants of the Cholesky decomposition for selfadjoint (hermitian) matrices.
  * Those decompositions are also accessible via the following methods:
  *  - MatrixBase::llt()
  *  - MatrixBase::ldlt()
  *  - SelfAdjointView::llt()
  *  - SelfAdjointView::ldlt()
  *
  * \code
  * #include <Eigen/Cholesky>
  * \endcode
  */

#include "src/Cholesky/LLT.h"
#include "src/Cholesky/LDLT.h"
#ifdef EIGEN_USE_LAPACKE
#ifdef EIGEN_USE_MKL
#include "mkl_lapacke.h"
#else
#include "src/misc/lapacke.h"
#endif
#include "src/Cholesky/LLT_LAPACKE.h"
#endif

#include "src/Core/util/ReenableStupidWarnings.h"

#endif // EIGEN_CHOLESKY_MODULE_H
```
