## Supplementary material for "Identification of QTL-by-Environment Interaction by Controlling Polygenic Background Effect": CholmodSupport

```
// This file is part of Eigen, a lightweight C++ template library
// for linear algebra.
//
// This Source Code Form is subject to the terms of the Mozilla
// Public License v. 2.0. If a copy of the MPL was not distributed
// with this file, You can obtain one at http://mozilla.org/MPL/2.0/.

#ifndef EIGEN_CHOLMODSUPPORT_MODULE_H
#define EIGEN_CHOLMODSUPPORT_MODULE_H

#include "SparseCore"

#include "src/Core/util/DisableStupidWarnings.h"

/** \ingroup Support_modules
  * \defgroup CholmodSupport_Module CholmodSupport module
  *
  * This module provides an interface to the Cholmod library which is part of the <a href="http://www.suitesparse.com">suitesparse</a> package.
  * It provides the two following main factorization classes:
  * - class CholmodSupernodalLLT: a supernodal LLT Cholesky factorization.
  * - class CholmodDecomposiiton: a general L(D)LT Cholesky factorization with automatic or explicit runtime selection of the underlying factorization method (supernodal or simplicial).
  *
  * For the sake of completeness, this module also propose the two following classes:
  * - class CholmodSimplicialLLT
  * - class CholmodSimplicialLDLT
  * Note that these classes does not bring any particular advantage compared to the built-in
  * SimplicialLLT and SimplicialLDLT factorization classes.
  *
  * \code
  * #include <Eigen/CholmodSupport>
  * \endcode
  *
  * In order to use this module, the cholmod headers must be accessible from the include paths, and your binary must be linked to the cholmod library and its dependencies.
  * The dependencies depend on how cholmod has been compiled.
  * For a cmake based project, you can use our FindCholmod.cmake module to help you in this task.
  *
  */

#include "src/CholmodSupport/CholmodSupport.h"

#include "src/Core/util/ReenableStupidWarnings.h"

#endif // EIGEN_CHOLMODSUPPORT_MODULE_H
```
