## Supplementary material for "Identification of QTL-by-Environment Interaction by Controlling Polygenic Background Effect": Core

```
// This file is part of Eigen, a lightweight C++ template library
// for linear algebra.
//
// Copyright (C) 2008 Gael Guennebaud <gael.guennebaud@inria.fr>
// Copyright (C) 2007-2011 Benoit Jacob <jacob.benoit.1@gmail.com>
//
// This Source Code Form is subject to the terms of the Mozilla
// Public License v. 2.0. If a copy of the MPL was not distributed
// with this file, You can obtain one at http://mozilla.org/MPL/2.0/.

#ifndef EIGEN_CORE_H
#define EIGEN_CORE_H

// first thing Eigen does: stop the compiler from reporting useless warnings.
#include "src/Core/util/DisableStupidWarnings.h"

// then include this file where all our macros are defined. It's really important to do it first because
// it's where we do all the compiler/OS/arch detections and define most defaults.
#include "src/Core/util/Macros.h"

// This detects SSE/AVX/NEON/etc. and configure alignment settings
#include "src/Core/util/ConfigureVectorization.h"

// We need cuda_runtime.h/hip_runtime.h to ensure that
// the EIGEN_USING_STD macro works properly on the device side
#if defined(EIGEN_CUDACC)
  #include <cuda_runtime.h>
#elif defined(EIGEN_HIPCC)
  #include <hip/hip_runtime.h>
#endif


#ifdef EIGEN_EXCEPTIONS
  #include <new>
#endif

// Disable the ipa-cp-clone optimization flag with MinGW 6.x or newer (enabled by default with -O3)
// See http://eigen.tuxfamily.org/bz/show_bug.cgi?id=556 for details.
#if EIGEN_COMP_MINGW && EIGEN_GNUC_AT_LEAST(4,6) && EIGEN_GNUC_AT_MOST(5,5)
  #pragma GCC optimize ("-fno-ipa-cp-clone")
#endif

// Prevent ICC from specializing std::complex operators that silently fail
// on device. This allows us to use our own device-compatible specializations
// instead.
#if defined(EIGEN_COMP_ICC) && defined(EIGEN_GPU_COMPILE_PHASE) \
    && !defined(_OVERRIDE_COMPLEX_SPECIALIZATION_)
#define _OVERRIDE_COMPLEX_SPECIALIZATION_ 1
#endif
#include <complex>

// this include file manages BLAS and MKL related macros
// and inclusion of their respective header files
#include "src/Core/util/MKL_support.h"


#if defined(EIGEN_HAS_CUDA_FP16) || defined(EIGEN_HAS_HIP_FP16)
  #define EIGEN_HAS_GPU_FP16
#endif

#if defined(EIGEN_HAS_CUDA_BF16) || defined(EIGEN_HAS_HIP_BF16)
  #define EIGEN_HAS_GPU_BF16
#endif

#if (defined _OPENMP) && (!defined EIGEN_DONT_PARALLELIZE)
  #define EIGEN_HAS_OPENMP
#endif

#ifdef EIGEN_HAS_OPENMP
#include <omp.h>
#endif

// MSVC for windows mobile does not have the errno.h file
#if !(EIGEN_COMP_MSVC && EIGEN_OS_WINCE) && !EIGEN_COMP_ARM
#define EIGEN_HAS_ERRNO
#endif

#ifdef EIGEN_HAS_ERRNO
#include <cerrno>
#endif
#include <cstddef>
#include <cstdlib>
#include <cmath>
#include <cassert>
#include <functional>
#include <sstream>
#ifndef EIGEN_NO_IO
  #include <iosfwd>
#endif
#include <cstring>
#include <string>
#include <limits>
#include <climits> // for CHAR_BIT
// for min/max:
#include <algorithm>

#if EIGEN_HAS_CXX11
#include <array>
#endif

// for std::is_nothrow_move_assignable
#ifdef EIGEN_INCLUDE_TYPE_TRAITS
#include <type_traits>
#endif

// for outputting debug info
#ifdef EIGEN_DEBUG_ASSIGN
#include <iostream>
#endif

// required for __cpuid, needs to be included after cmath
#if EIGEN_COMP_MSVC && EIGEN_ARCH_i386_OR_x86_64 && !EIGEN_OS_WINCE
  #include <intrin.h>
#endif

#if defined(EIGEN_USE_SYCL)
  #undef min
  #undef max
  #undef isnan
  #undef isinf
  #undef isfinite
  #include <CL/sycl.hpp>
  #include <map>
  #include <memory>
  #include <utility>
  #include <thread>
  #ifndef EIGEN_SYCL_LOCAL_THREAD_DIM0
  #define EIGEN_SYCL_LOCAL_THREAD_DIM0 16
  #endif
  #ifndef EIGEN_SYCL_LOCAL_THREAD_DIM1
  #define EIGEN_SYCL_LOCAL_THREAD_DIM1 16
  #endif
#endif


#if defined EIGEN2_SUPPORT_STAGE40_FULL_EIGEN3_STRICTNESS || defined EIGEN2_SUPPORT_STAGE30_FULL_EIGEN3_API || defined EIGEN2_SUPPORT_STAGE20_RESOLVE_API_CONFLICTS || defined EIGEN2_SUPPORT_STAGE10_FULL_EIGEN2_API || defined EIGEN2_SUPPORT
// This will generate an error message:
#error Eigen2-support is only available up to version 3.2. Please go to "http://eigen.tuxfamily.org/index.php?title=Eigen2" for further information
#endif

namespace Eigen {

// we use size_t frequently and we'll never remember to prepend it with std:: every time just to
// ensure QNX/QCC support
using std::size_t;
// gcc 4.6.0 wants std:: for ptrdiff_t
using std::ptrdiff_t;

}

/** \defgroup Core_Module Core module
  * This is the main module of Eigen providing dense matrix and vector support
  * (both fixed and dynamic size) with all the features corresponding to a BLAS library
  * and much more...
  *
  * \code
  * #include <Eigen/Core>
  * \endcode
  */

#include "src/Core/util/Constants.h"
#include "src/Core/util/Meta.h"
#include "src/Core/util/ForwardDeclarations.h"
#include "src/Core/util/StaticAssert.h"
#include "src/Core/util/XprHelper.h"
#include "src/Core/util/Memory.h"
#include "src/Core/util/IntegralConstant.h"
#include "src/Core/util/SymbolicIndex.h"

#include "src/Core/NumTraits.h"
#include "src/Core/MathFunctions.h"
#include "src/Core/GenericPacketMath.h"
#include "src/Core/MathFunctionsImpl.h"
#include "src/Core/arch/Default/ConjHelper.h"
// Generic half float support
#include "src/Core/arch/Default/Half.h"
#include "src/Core/arch/Default/BFloat16.h"
#include "src/Core/arch/Default/TypeCasting.h"
#include "src/Core/arch/Default/GenericPacketMathFunctionsFwd.h"

#if defined EIGEN_VECTORIZE_AVX512
  #include "src/Core/arch/SSE/PacketMath.h"
  #include "src/Core/arch/SSE/TypeCasting.h"
  #include "src/Core/arch/SSE/Complex.h"
  #include "src/Core/arch/AVX/PacketMath.h"
  #include "src/Core/arch/AVX/TypeCasting.h"
  #include "src/Core/arch/AVX/Complex.h"
  #include "src/Core/arch/AVX512/PacketMath.h"
  #include "src/Core/arch/AVX512/TypeCasting.h"
  #include "src/Core/arch/AVX512/Complex.h"
  #include "src/Core/arch/SSE/MathFunctions.h"
  #include "src/Core/arch/AVX/MathFunctions.h"
  #include "src/Core/arch/AVX512/MathFunctions.h"
#elif defined EIGEN_VECTORIZE_AVX
  // Use AVX for floats and doubles, SSE for integers
  #include "src/Core/arch/SSE/PacketMath.h"
  #include "src/Core/arch/SSE/TypeCasting.h"
  #include "src/Core/arch/SSE/Complex.h"
  #include "src/Core/arch/AVX/PacketMath.h"
  #include "src/Core/arch/AVX/TypeCasting.h"
  #include "src/Core/arch/AVX/Complex.h"
  #include "src/Core/arch/SSE/MathFunctions.h"
  #include "src/Core/arch/AVX/MathFunctions.h"
#elif defined EIGEN_VECTORIZE_SSE
  #include "src/Core/arch/SSE/PacketMath.h"
  #include "src/Core/arch/SSE/TypeCasting.h"
  #include "src/Core/arch/SSE/MathFunctions.h"
  #include "src/Core/arch/SSE/Complex.h"
#elif defined(EIGEN_VECTORIZE_ALTIVEC) || defined(EIGEN_VECTORIZE_VSX)
  #include "src/Core/arch/AltiVec/PacketMath.h"
  #include "src/Core/arch/AltiVec/MathFunctions.h"
  #include "src/Core/arch/AltiVec/Complex.h"
#elif defined EIGEN_VECTORIZE_NEON
  #include "src/Core/arch/NEON/PacketMath.h"
  #include "src/Core/arch/NEON/TypeCasting.h"
  #include "src/Core/arch/NEON/MathFunctions.h"
  #include "src/Core/arch/NEON/Complex.h"
#elif defined EIGEN_VECTORIZE_SVE
  #include "src/Core/arch/SVE/PacketMath.h"
  #include "src/Core/arch/SVE/TypeCasting.h"
  #include "src/Core/arch/SVE/MathFunctions.h"
#elif defined EIGEN_VECTORIZE_ZVECTOR
  #include "src/Core/arch/ZVector/PacketMath.h"
  #include "src/Core/arch/ZVector/MathFunctions.h"
  #include "src/Core/arch/ZVector/Complex.h"
#elif defined EIGEN_VECTORIZE_MSA
  #include "src/Core/arch/MSA/PacketMath.h"
  #include "src/Core/arch/MSA/MathFunctions.h"
  #include "src/Core/arch/MSA/Complex.h"
#endif

#if defined EIGEN_VECTORIZE_GPU
  #include "src/Core/arch/GPU/PacketMath.h"
  #include "src/Core/arch/GPU/MathFunctions.h"
  #include "src/Core/arch/GPU/TypeCasting.h"
#endif

#if defined(EIGEN_USE_SYCL)
  #include "src/Core/arch/SYCL/SyclMemoryModel.h"
  #include "src/Core/arch/SYCL/InteropHeaders.h"
#if !defined(EIGEN_DONT_VECTORIZE_SYCL)
  #include "src/Core/arch/SYCL/PacketMath.h"
  #include "src/Core/arch/SYCL/MathFunctions.h"
  #include "src/Core/arch/SYCL/TypeCasting.h"
#endif
#endif

#include "src/Core/arch/Default/Settings.h"
// This file provides generic implementations valid for scalar as well
#include "src/Core/arch/Default/GenericPacketMathFunctions.h"

#include "src/Core/functors/TernaryFunctors.h"
#include "src/Core/functors/BinaryFunctors.h"
#include "src/Core/functors/UnaryFunctors.h"
#include "src/Core/functors/NullaryFunctors.h"
#include "src/Core/functors/StlFunctors.h"
#include "src/Core/functors/AssignmentFunctors.h"

// Specialized functors to enable the processing of complex numbers
// on CUDA devices
#ifdef EIGEN_CUDACC
#include "src/Core/arch/CUDA/Complex.h"
#endif

#include "src/Core/util/IndexedViewHelper.h"
#include "src/Core/util/ReshapedHelper.h"
#include "src/Core/ArithmeticSequence.h"
#ifndef EIGEN_NO_IO
  #include "src/Core/IO.h"
#endif
#include "src/Core/DenseCoeffsBase.h"
#include "src/Core/DenseBase.h"
#include "src/Core/MatrixBase.h"
#include "src/Core/EigenBase.h"

#include "src/Core/Product.h"
#include "src/Core/CoreEvaluators.h"
#include "src/Core/AssignEvaluator.h"

#ifndef EIGEN_PARSED_BY_DOXYGEN // work around Doxygen bug triggered by Assign.h r814874
                                // at least confirmed with Doxygen 1.5.5 and 1.5.6
  #include "src/Core/Assign.h"
#endif

#include "src/Core/ArrayBase.h"
#include "src/Core/util/BlasUtil.h"
#include "src/Core/DenseStorage.h"
#include "src/Core/NestByValue.h"

// #include "src/Core/ForceAlignedAccess.h"

#include "src/Core/ReturnByValue.h"
#include "src/Core/NoAlias.h"
#include "src/Core/PlainObjectBase.h"
#include "src/Core/Matrix.h"
#include "src/Core/Array.h"
#include "src/Core/CwiseTernaryOp.h"
#include "src/Core/CwiseBinaryOp.h"
#include "src/Core/CwiseUnaryOp.h"
#include "src/Core/CwiseNullaryOp.h"
#include "src/Core/CwiseUnaryView.h"
#include "src/Core/SelfCwiseBinaryOp.h"
#include "src/Core/Dot.h"
#include "src/Core/StableNorm.h"
#include "src/Core/Stride.h"
#include "src/Core/MapBase.h"
#include "src/Core/Map.h"
#include "src/Core/Ref.h"
#include "src/Core/Block.h"
#include "src/Core/VectorBlock.h"
#include "src/Core/IndexedView.h"
#include "src/Core/Reshaped.h"
#include "src/Core/Transpose.h"
#include "src/Core/DiagonalMatrix.h"
#include "src/Core/Diagonal.h"
#include "src/Core/DiagonalProduct.h"
#include "src/Core/Redux.h"
#include "src/Core/Visitor.h"
#include "src/Core/Fuzzy.h"
#include "src/Core/Swap.h"
#include "src/Core/CommaInitializer.h"
#include "src/Core/GeneralProduct.h"
#include "src/Core/Solve.h"
#include "src/Core/Inverse.h"
#include "src/Core/SolverBase.h"
#include "src/Core/PermutationMatrix.h"
#include "src/Core/Transpositions.h"
#include "src/Core/TriangularMatrix.h"
#include "src/Core/SelfAdjointView.h"
#include "src/Core/products/GeneralBlockPanelKernel.h"
#include "src/Core/products/Parallelizer.h"
#include "src/Core/ProductEvaluators.h"
#include "src/Core/products/GeneralMatrixVector.h"
#include "src/Core/products/GeneralMatrixMatrix.h"
#include "src/Core/SolveTriangular.h"
#include "src/Core/products/GeneralMatrixMatrixTriangular.h"
#include "src/Core/products/SelfadjointMatrixVector.h"
#include "src/Core/products/SelfadjointMatrixMatrix.h"
#include "src/Core/products/SelfadjointProduct.h"
#include "src/Core/products/SelfadjointRank2Update.h"
#include "src/Core/products/TriangularMatrixVector.h"
#include "src/Core/products/TriangularMatrixMatrix.h"
#include "src/Core/products/TriangularSolverMatrix.h"
#include "src/Core/products/TriangularSolverVector.h"
#include "src/Core/BandMatrix.h"
#include "src/Core/CoreIterators.h"
#include "src/Core/ConditionEstimator.h"

#if defined(EIGEN_VECTORIZE_ALTIVEC) || defined(EIGEN_VECTORIZE_VSX)
  #include "src/Core/arch/AltiVec/MatrixProduct.h"
#elif defined EIGEN_VECTORIZE_NEON
  #include "src/Core/arch/NEON/GeneralBlockPanelKernel.h"
#endif

#include "src/Core/BooleanRedux.h"
#include "src/Core/Select.h"
#include "src/Core/VectorwiseOp.h"
#include "src/Core/PartialReduxEvaluator.h"
#include "src/Core/Random.h"
#include "src/Core/Replicate.h"
#include "src/Core/Reverse.h"
#include "src/Core/ArrayWrapper.h"
#include "src/Core/StlIterators.h"

#ifdef EIGEN_USE_BLAS
#include "src/Core/products/GeneralMatrixMatrix_BLAS.h"
#include "src/Core/products/GeneralMatrixVector_BLAS.h"
#include "src/Core/products/GeneralMatrixMatrixTriangular_BLAS.h"
#include "src/Core/products/SelfadjointMatrixMatrix_BLAS.h"
#include "src/Core/products/SelfadjointMatrixVector_BLAS.h"
#include "src/Core/products/TriangularMatrixMatrix_BLAS.h"
#include "src/Core/products/TriangularMatrixVector_BLAS.h"
#include "src/Core/products/TriangularSolverMatrix_BLAS.h"
#endif // EIGEN_USE_BLAS

#ifdef EIGEN_USE_MKL_VML
#include "src/Core/Assign_MKL.h"
#endif

#include "src/Core/GlobalFunctions.h"

#include "src/Core/util/ReenableStupidWarnings.h"

#endif // EIGEN_CORE_H
```
