## Supplementary material for "Identification of QTL-by-Environment Interaction by Controlling Polygenic Background Effect": Dense

```
#include "Core"
#include "LU"
#include "Cholesky"
#include "QR"
#include "SVD"
#include "Geometry"
#include "Eigenvalues"
```
