## Supplementary material for "Identification of QTL-by-Environment Interaction by Controlling Polygenic Background Effect": Geometry

```
// This file is part of Eigen, a lightweight C++ template library
// for linear algebra.
//
// This Source Code Form is subject to the terms of the Mozilla
// Public License v. 2.0. If a copy of the MPL was not distributed
// with this file, You can obtain one at http://mozilla.org/MPL/2.0/.

#ifndef EIGEN_GEOMETRY_MODULE_H
#define EIGEN_GEOMETRY_MODULE_H

#include "Core"

#include "SVD"
#include "LU"
#include <limits>

#include "src/Core/util/DisableStupidWarnings.h"

/** \defgroup Geometry_Module Geometry module
  *
  * This module provides support for:
  *  - fixed-size homogeneous transformations
  *  - translation, scaling, 2D and 3D rotations
  *  - \link Quaternion quaternions \endlink
  *  - cross products (\ref MatrixBase::cross, \ref MatrixBase::cross3)
  *  - orthognal vector generation (\ref MatrixBase::unitOrthogonal)
  *  - some linear components: \link ParametrizedLine parametrized-lines \endlink and \link Hyperplane hyperplanes \endlink
  *  - \link AlignedBox axis aligned bounding boxes \endlink
  *  - \link umeyama least-square transformation fitting \endlink
  *
  * \code
  * #include <Eigen/Geometry>
  * \endcode
  */

#include "src/Geometry/OrthoMethods.h"
#include "src/Geometry/EulerAngles.h"

#include "src/Geometry/Homogeneous.h"
#include "src/Geometry/RotationBase.h"
#include "src/Geometry/Rotation2D.h"
#include "src/Geometry/Quaternion.h"
#include "src/Geometry/AngleAxis.h"
#include "src/Geometry/Transform.h"
#include "src/Geometry/Translation.h"
#include "src/Geometry/Scaling.h"
#include "src/Geometry/Hyperplane.h"
#include "src/Geometry/ParametrizedLine.h"
#include "src/Geometry/AlignedBox.h"
#include "src/Geometry/Umeyama.h"

// Use the SSE optimized version whenever possible.
#if (defined EIGEN_VECTORIZE_SSE) || (defined EIGEN_VECTORIZE_NEON)
#include "src/Geometry/arch/Geometry_SIMD.h"
#endif

#include "src/Core/util/ReenableStupidWarnings.h"

#endif // EIGEN_GEOMETRY_MODULE_H
```
