## Supplementary material for "Identification of QTL-by-Environment Interaction by Controlling Polygenic Background Effect": Householder

```
// This file is part of Eigen, a lightweight C++ template library
// for linear algebra.
//
// This Source Code Form is subject to the terms of the Mozilla
// Public License v. 2.0. If a copy of the MPL was not distributed
// with this file, You can obtain one at http://mozilla.org/MPL/2.0/.

#ifndef EIGEN_HOUSEHOLDER_MODULE_H
#define EIGEN_HOUSEHOLDER_MODULE_H

#include "Core"

#include "src/Core/util/DisableStupidWarnings.h"

/** \defgroup Householder_Module Householder module
  * This module provides Householder transformations.
  *
  * \code
  * #include <Eigen/Householder>
  * \endcode
  */

#include "src/Householder/Householder.h"
#include "src/Householder/HouseholderSequence.h"
#include "src/Householder/BlockHouseholder.h"

#include "src/Core/util/ReenableStupidWarnings.h"

#endif // EIGEN_HOUSEHOLDER_MODULE_H
```
