## Supplementary material for "Identification of QTL-by-Environment Interaction by Controlling Polygenic Background Effect": IterativeLinearSolvers

```
// This file is part of Eigen, a lightweight C++ template library
// for linear algebra.
//
// This Source Code Form is subject to the terms of the Mozilla
// Public License v. 2.0. If a copy of the MPL was not distributed
// with this file, You can obtain one at http://mozilla.org/MPL/2.0/.

#ifndef EIGEN_ITERATIVELINEARSOLVERS_MODULE_H
#define EIGEN_ITERATIVELINEARSOLVERS_MODULE_H

#include "SparseCore"
#include "OrderingMethods"

#include "src/Core/util/DisableStupidWarnings.h"

/** 
  * \defgroup IterativeLinearSolvers_Module IterativeLinearSolvers module
  *
  * This module currently provides iterative methods to solve problems of the form \c A \c x = \c b, where \c A is a squared matrix, usually very large and sparse.
  * Those solvers are accessible via the following classes:
  *  - ConjugateGradient for selfadjoint (hermitian) matrices,
  *  - LeastSquaresConjugateGradient for rectangular least-square problems,
  *  - BiCGSTAB for general square matrices.
  *
  * These iterative solvers are associated with some preconditioners:
  *  - IdentityPreconditioner - not really useful
  *  - DiagonalPreconditioner - also called Jacobi preconditioner, work very well on diagonal dominant matrices.
  *  - IncompleteLUT - incomplete LU factorization with dual thresholding
  *
  * Such problems can also be solved using the direct sparse decomposition modules: SparseCholesky, CholmodSupport, UmfPackSupport, SuperLUSupport.
  *
    \code
    #include <Eigen/IterativeLinearSolvers>
    \endcode
  */

#include "src/IterativeLinearSolvers/SolveWithGuess.h"
#include "src/IterativeLinearSolvers/IterativeSolverBase.h"
#include "src/IterativeLinearSolvers/BasicPreconditioners.h"
#include "src/IterativeLinearSolvers/ConjugateGradient.h"
#include "src/IterativeLinearSolvers/LeastSquareConjugateGradient.h"
#include "src/IterativeLinearSolvers/BiCGSTAB.h"
#include "src/IterativeLinearSolvers/IncompleteLUT.h"
#include "src/IterativeLinearSolvers/IncompleteCholesky.h"

#include "src/Core/util/ReenableStupidWarnings.h"

#endif // EIGEN_ITERATIVELINEARSOLVERS_MODULE_H
```
