## Supplementary material for "Identification of QTL-by-Environment Interaction by Controlling Polygenic Background Effect": KLUSupport

```
// This file is part of Eigen, a lightweight C++ template library
// for linear algebra.
//
// This Source Code Form is subject to the terms of the Mozilla
// Public License v. 2.0. If a copy of the MPL was not distributed
// with this file, You can obtain one at http://mozilla.org/MPL/2.0/.

#ifndef EIGEN_KLUSUPPORT_MODULE_H
#define EIGEN_KLUSUPPORT_MODULE_H

#include <Eigen/SparseCore>

#include <Eigen/src/Core/util/DisableStupidWarnings.h>

extern "C" {
#include <btf.h>
#include <klu.h>
   }

/** \ingroup Support_modules
  * \defgroup KLUSupport_Module KLUSupport module
  *
  * This module provides an interface to the KLU library which is part of the <a href="http://www.suitesparse.com">suitesparse</a> package.
  * It provides the following factorization class:
  * - class KLU: a sparse LU factorization, well-suited for circuit simulation.
  *
  * \code
  * #include <Eigen/KLUSupport>
  * \endcode
  *
  * In order to use this module, the klu and btf headers must be accessible from the include paths, and your binary must be linked to the klu library and its dependencies.
  * The dependencies depend on how umfpack has been compiled.
  * For a cmake based project, you can use our FindKLU.cmake module to help you in this task.
  *
  */

#include "src/KLUSupport/KLUSupport.h"

#include <Eigen/src/Core/util/ReenableStupidWarnings.h>

#endif // EIGEN_KLUSUPPORT_MODULE_H
```
