## Supplementary material for "Identification of QTL-by-Environment Interaction by Controlling Polygenic Background Effect": LU

```
// This file is part of Eigen, a lightweight C++ template library
// for linear algebra.
//
// This Source Code Form is subject to the terms of the Mozilla
// Public License v. 2.0. If a copy of the MPL was not distributed
// with this file, You can obtain one at http://mozilla.org/MPL/2.0/.

#ifndef EIGEN_LU_MODULE_H
#define EIGEN_LU_MODULE_H

#include "Core"

#include "src/Core/util/DisableStupidWarnings.h"

/** \defgroup LU_Module LU module
  * This module includes %LU decomposition and related notions such as matrix inversion and determinant.
  * This module defines the following MatrixBase methods:
  *  - MatrixBase::inverse()
  *  - MatrixBase::determinant()
  *
  * \code
  * #include <Eigen/LU>
  * \endcode
  */

#include "src/misc/Kernel.h"
#include "src/misc/Image.h"
#include "src/LU/FullPivLU.h"
#include "src/LU/PartialPivLU.h"
#ifdef EIGEN_USE_LAPACKE
#ifdef EIGEN_USE_MKL
#include "mkl_lapacke.h"
#else
#include "src/misc/lapacke.h"
#endif
#include "src/LU/PartialPivLU_LAPACKE.h"
#endif
#include "src/LU/Determinant.h"
#include "src/LU/InverseImpl.h"

#if defined EIGEN_VECTORIZE_SSE || defined EIGEN_VECTORIZE_NEON
  #include "src/LU/arch/InverseSize4.h"
#endif

#include "src/Core/util/ReenableStupidWarnings.h"

#endif // EIGEN_LU_MODULE_H
```
