## Supplementary material for "Identification of QTL-by-Environment Interaction by Controlling Polygenic Background Effect": MetisSupport

```
// This file is part of Eigen, a lightweight C++ template library
// for linear algebra.
//
// This Source Code Form is subject to the terms of the Mozilla
// Public License v. 2.0. If a copy of the MPL was not distributed
// with this file, You can obtain one at http://mozilla.org/MPL/2.0/.

#ifndef EIGEN_METISSUPPORT_MODULE_H
#define EIGEN_METISSUPPORT_MODULE_H

#include "SparseCore"

#include "src/Core/util/DisableStupidWarnings.h"

extern "C" {
#include <metis.h>
}


/** \ingroup Support_modules
  * \defgroup MetisSupport_Module MetisSupport module
  *
  * \code
  * #include <Eigen/MetisSupport>
  * \endcode
  * This module defines an interface to the METIS reordering package (http://glaros.dtc.umn.edu/gkhome/views/metis). 
  * It can be used just as any other built-in method as explained in \link OrderingMethods_Module here. \endlink
  */


#include "src/MetisSupport/MetisSupport.h"

#include "src/Core/util/ReenableStupidWarnings.h"

#endif // EIGEN_METISSUPPORT_MODULE_H
```
