## Supplementary material for "Identification of QTL-by-Environment Interaction by Controlling Polygenic Background Effect": OrderingMethods

```
// This file is part of Eigen, a lightweight C++ template library
// for linear algebra.
//
// This Source Code Form is subject to the terms of the Mozilla
// Public License v. 2.0. If a copy of the MPL was not distributed
// with this file, You can obtain one at http://mozilla.org/MPL/2.0/.

#ifndef EIGEN_ORDERINGMETHODS_MODULE_H
#define EIGEN_ORDERINGMETHODS_MODULE_H

#include "SparseCore"

#include "src/Core/util/DisableStupidWarnings.h"

/** 
  * \defgroup OrderingMethods_Module OrderingMethods module
  *
  * This module is currently for internal use only
  * 
  * It defines various built-in and external ordering methods for sparse matrices. 
  * They are typically used to reduce the number of elements during 
  * the sparse matrix decomposition (LLT, LU, QR).
  * Precisely, in a preprocessing step, a permutation matrix P is computed using 
  * those ordering methods and applied to the columns of the matrix. 
  * Using for instance the sparse Cholesky decomposition, it is expected that 
  * the nonzeros elements in LLT(A*P) will be much smaller than that in LLT(A).
  * 
  * 
  * Usage : 
  * \code
  * #include <Eigen/OrderingMethods>
  * \endcode
  * 
  * A simple usage is as a template parameter in the sparse decomposition classes : 
  * 
  * \code 
  * SparseLU<MatrixType, COLAMDOrdering<int> > solver;
  * \endcode 
  * 
  * \code 
  * SparseQR<MatrixType, COLAMDOrdering<int> > solver;
  * \endcode
  * 
  * It is possible as well to call directly a particular ordering method for your own purpose, 
  * \code 
  * AMDOrdering<int> ordering;
  * PermutationMatrix<Dynamic, Dynamic, int> perm;
  * SparseMatrix<double> A; 
  * //Fill the matrix ...
  * 
  * ordering(A, perm); // Call AMD
  * \endcode
  * 
  * \note Some of these methods (like AMD or METIS), need the sparsity pattern 
  * of the input matrix to be symmetric. When the matrix is structurally unsymmetric, 
  * Eigen computes internally the pattern of \f$A^T*A\f$ before calling the method.
  * If your matrix is already symmetric (at leat in structure), you can avoid that
  * by calling the method with a SelfAdjointView type.
  * 
  * \code
  *  // Call the ordering on the pattern of the lower triangular matrix A
  * ordering(A.selfadjointView<Lower>(), perm);
  * \endcode
  */

#include "src/OrderingMethods/Amd.h"
#include "src/OrderingMethods/Ordering.h"
#include "src/Core/util/ReenableStupidWarnings.h"

#endif // EIGEN_ORDERINGMETHODS_MODULE_H
```
