## Supplementary material for "Identification of QTL-by-Environment Interaction by Controlling Polygenic Background Effect": PardisoSupport

```
// This file is part of Eigen, a lightweight C++ template library
// for linear algebra.
//
// This Source Code Form is subject to the terms of the Mozilla
// Public License v. 2.0. If a copy of the MPL was not distributed
// with this file, You can obtain one at http://mozilla.org/MPL/2.0/.

#ifndef EIGEN_PARDISOSUPPORT_MODULE_H
#define EIGEN_PARDISOSUPPORT_MODULE_H

#include "SparseCore"

#include "src/Core/util/DisableStupidWarnings.h"

#include <mkl_pardiso.h>

/** \ingroup Support_modules
  * \defgroup PardisoSupport_Module PardisoSupport module
  *
  * This module brings support for the Intel(R) MKL PARDISO direct sparse solvers.
  *
  * \code
  * #include <Eigen/PardisoSupport>
  * \endcode
  *
  * In order to use this module, the MKL headers must be accessible from the include paths, and your binary must be linked to the MKL library and its dependencies.
  * See this \ref TopicUsingIntelMKL "page" for more information on MKL-Eigen integration.
  * 
  */

#include "src/PardisoSupport/PardisoSupport.h"

#include "src/Core/util/ReenableStupidWarnings.h"

#endif // EIGEN_PARDISOSUPPORT_MODULE_H
```
