## Supplementary material for "Identification of QTL-by-Environment Interaction by Controlling Polygenic Background Effect": PaStiXSupport

```
// This file is part of Eigen, a lightweight C++ template library
// for linear algebra.
//
// This Source Code Form is subject to the terms of the Mozilla
// Public License v. 2.0. If a copy of the MPL was not distributed
// with this file, You can obtain one at http://mozilla.org/MPL/2.0/.

#ifndef EIGEN_PASTIXSUPPORT_MODULE_H
#define EIGEN_PASTIXSUPPORT_MODULE_H

#include "SparseCore"

#include "src/Core/util/DisableStupidWarnings.h"

extern "C" {
#include <pastix_nompi.h>
#include <pastix.h>
}

#ifdef complex
#undef complex
#endif

/** \ingroup Support_modules
  * \defgroup PaStiXSupport_Module PaStiXSupport module
  * 
  * This module provides an interface to the <a href="http://pastix.gforge.inria.fr/">PaSTiX</a> library.
  * PaSTiX is a general \b supernodal, \b parallel and \b opensource sparse solver.
  * It provides the two following main factorization classes:
  * - class PastixLLT : a supernodal, parallel LLt Cholesky factorization.
  * - class PastixLDLT: a supernodal, parallel LDLt Cholesky factorization.
  * - class PastixLU : a supernodal, parallel LU factorization (optimized for a symmetric pattern).
  * 
  * \code
  * #include <Eigen/PaStiXSupport>
  * \endcode
  *
  * In order to use this module, the PaSTiX headers must be accessible from the include paths, and your binary must be linked to the PaSTiX library and its dependencies.
  * This wrapper resuires PaStiX version 5.x compiled without MPI support.
  * The dependencies depend on how PaSTiX has been compiled.
  * For a cmake based project, you can use our FindPaSTiX.cmake module to help you in this task.
  *
  */

#include "src/PaStiXSupport/PaStiXSupport.h"

#include "src/Core/util/ReenableStupidWarnings.h"

#endif // EIGEN_PASTIXSUPPORT_MODULE_H
```
