## Supplementary material for "Identification of QTL-by-Environment Interaction by Controlling Polygenic Background Effect": QtAlignedMalloc

```
// This file is part of Eigen, a lightweight C++ template library
// for linear algebra.
//
// This Source Code Form is subject to the terms of the Mozilla
// Public License v. 2.0. If a copy of the MPL was not distributed
// with this file, You can obtain one at http://mozilla.org/MPL/2.0/.

#ifndef EIGEN_QTMALLOC_MODULE_H
#define EIGEN_QTMALLOC_MODULE_H

#include "Core"

#if (!EIGEN_MALLOC_ALREADY_ALIGNED)

#include "src/Core/util/DisableStupidWarnings.h"

void *qMalloc(std::size_t size)
{
  return Eigen::internal::aligned_malloc(size);
}

void qFree(void *ptr)
{
  Eigen::internal::aligned_free(ptr);
}

void *qRealloc(void *ptr, std::size_t size)
{
  void* newPtr = Eigen::internal::aligned_malloc(size);
  std::memcpy(newPtr, ptr, size);
  Eigen::internal::aligned_free(ptr);
  return newPtr;
}

#include "src/Core/util/ReenableStupidWarnings.h"

#endif

#endif // EIGEN_QTMALLOC_MODULE_H
```
