## Supplementary material for "Identification of QTL-by-Environment Interaction by Controlling Polygenic Background Effect": Sparse

```
// This file is part of Eigen, a lightweight C++ template library
// for linear algebra.
//
// This Source Code Form is subject to the terms of the Mozilla
// Public License v. 2.0. If a copy of the MPL was not distributed
// with this file, You can obtain one at http://mozilla.org/MPL/2.0/.

#ifndef EIGEN_SPARSE_MODULE_H
#define EIGEN_SPARSE_MODULE_H

/** \defgroup Sparse_Module Sparse meta-module
  *
  * Meta-module including all related modules:
  * - \ref SparseCore_Module
  * - \ref OrderingMethods_Module
  * - \ref SparseCholesky_Module
  * - \ref SparseLU_Module
  * - \ref SparseQR_Module
  * - \ref IterativeLinearSolvers_Module
  *
    \code
    #include <Eigen/Sparse>
    \endcode
  */

#include "SparseCore"
#include "OrderingMethods"
#include "SparseCholesky"
#include "SparseLU"
#include "SparseQR"
#include "IterativeLinearSolvers"

#endif // EIGEN_SPARSE_MODULE_H
```
