## Supplementary material for "Identification of QTL-by-Environment Interaction by Controlling Polygenic Background Effect": SparseCholesky

```
// This file is part of Eigen, a lightweight C++ template library
// for linear algebra.
//
// Copyright (C) 2008-2013 Gael Guennebaud <gael.guennebaud@inria.fr>
//
// This Source Code Form is subject to the terms of the Mozilla
// Public License v. 2.0. If a copy of the MPL was not distributed
// with this file, You can obtain one at http://mozilla.org/MPL/2.0/.

#ifndef EIGEN_SPARSECHOLESKY_MODULE_H
#define EIGEN_SPARSECHOLESKY_MODULE_H

#include "SparseCore"
#include "OrderingMethods"

#include "src/Core/util/DisableStupidWarnings.h"

/** 
  * \defgroup SparseCholesky_Module SparseCholesky module
  *
  * This module currently provides two variants of the direct sparse Cholesky decomposition for selfadjoint (hermitian) matrices.
  * Those decompositions are accessible via the following classes:
  *  - SimplicialLLt,
  *  - SimplicialLDLt
  *
  * Such problems can also be solved using the ConjugateGradient solver from the IterativeLinearSolvers module.
  *
  * \code
  * #include <Eigen/SparseCholesky>
  * \endcode
  */

#include "src/SparseCholesky/SimplicialCholesky.h"
#include "src/SparseCholesky/SimplicialCholesky_impl.h"
#include "src/Core/util/ReenableStupidWarnings.h"

#endif // EIGEN_SPARSECHOLESKY_MODULE_H
```
