## Supplementary material for "Identification of QTL-by-Environment Interaction by Controlling Polygenic Background Effect": SparseCore

```
// This file is part of Eigen, a lightweight C++ template library
// for linear algebra.
//
// This Source Code Form is subject to the terms of the Mozilla
// Public License v. 2.0. If a copy of the MPL was not distributed
// with this file, You can obtain one at http://mozilla.org/MPL/2.0/.

#ifndef EIGEN_SPARSECORE_MODULE_H
#define EIGEN_SPARSECORE_MODULE_H

#include "Core"

#include "src/Core/util/DisableStupidWarnings.h"

#include <vector>
#include <map>
#include <cstdlib>
#include <cstring>
#include <algorithm>

/** 
  * \defgroup SparseCore_Module SparseCore module
  *
  * This module provides a sparse matrix representation, and basic associated matrix manipulations
  * and operations.
  *
  * See the \ref TutorialSparse "Sparse tutorial"
  *
  * \code
  * #include <Eigen/SparseCore>
  * \endcode
  *
  * This module depends on: Core.
  */

#include "src/SparseCore/SparseUtil.h"
#include "src/SparseCore/SparseMatrixBase.h"
#include "src/SparseCore/SparseAssign.h"
#include "src/SparseCore/CompressedStorage.h"
#include "src/SparseCore/AmbiVector.h"
#include "src/SparseCore/SparseCompressedBase.h"
#include "src/SparseCore/SparseMatrix.h"
#include "src/SparseCore/SparseMap.h"
#include "src/SparseCore/MappedSparseMatrix.h"
#include "src/SparseCore/SparseVector.h"
#include "src/SparseCore/SparseRef.h"
#include "src/SparseCore/SparseCwiseUnaryOp.h"
#include "src/SparseCore/SparseCwiseBinaryOp.h"
#include "src/SparseCore/SparseTranspose.h"
#include "src/SparseCore/SparseBlock.h"
#include "src/SparseCore/SparseDot.h"
#include "src/SparseCore/SparseRedux.h"
#include "src/SparseCore/SparseView.h"
#include "src/SparseCore/SparseDiagonalProduct.h"
#include "src/SparseCore/ConservativeSparseSparseProduct.h"
#include "src/SparseCore/SparseSparseProductWithPruning.h"
#include "src/SparseCore/SparseProduct.h"
#include "src/SparseCore/SparseDenseProduct.h"
#include "src/SparseCore/SparseSelfAdjointView.h"
#include "src/SparseCore/SparseTriangularView.h"
#include "src/SparseCore/TriangularSolver.h"
#include "src/SparseCore/SparsePermutation.h"
#include "src/SparseCore/SparseFuzzy.h"
#include "src/SparseCore/SparseSolverBase.h"

#include "src/Core/util/ReenableStupidWarnings.h"

#endif // EIGEN_SPARSECORE_MODULE_H
```
