## Supplementary material for "Identification of QTL-by-Environment Interaction by Controlling Polygenic Background Effect": SparseLU

```
// This file is part of Eigen, a lightweight C++ template library
// for linear algebra.
//
// Copyright (C) 2012 Désiré Nuentsa-Wakam <desire.nuentsa_wakam@inria.fr>
// Copyright (C) 2012 Gael Guennebaud <gael.guennebaud@inria.fr>
//
// This Source Code Form is subject to the terms of the Mozilla
// Public License v. 2.0. If a copy of the MPL was not distributed
// with this file, You can obtain one at http://mozilla.org/MPL/2.0/.

#ifndef EIGEN_SPARSELU_MODULE_H
#define EIGEN_SPARSELU_MODULE_H

#include "SparseCore"

/** 
  * \defgroup SparseLU_Module SparseLU module
  * This module defines a supernodal factorization of general sparse matrices.
  * The code is fully optimized for supernode-panel updates with specialized kernels.
  * Please, see the documentation of the SparseLU class for more details.
  */

// Ordering interface
#include "OrderingMethods"

#include "src/Core/util/DisableStupidWarnings.h"

#include "src/SparseLU/SparseLU_gemm_kernel.h"

#include "src/SparseLU/SparseLU_Structs.h"
#include "src/SparseLU/SparseLU_SupernodalMatrix.h"
#include "src/SparseLU/SparseLUImpl.h"
#include "src/SparseCore/SparseColEtree.h"
#include "src/SparseLU/SparseLU_Memory.h"
#include "src/SparseLU/SparseLU_heap_relax_snode.h"
#include "src/SparseLU/SparseLU_relax_snode.h"
#include "src/SparseLU/SparseLU_pivotL.h"
#include "src/SparseLU/SparseLU_panel_dfs.h"
#include "src/SparseLU/SparseLU_kernel_bmod.h"
#include "src/SparseLU/SparseLU_panel_bmod.h"
#include "src/SparseLU/SparseLU_column_dfs.h"
#include "src/SparseLU/SparseLU_column_bmod.h"
#include "src/SparseLU/SparseLU_copy_to_ucol.h"
#include "src/SparseLU/SparseLU_pruneL.h"
#include "src/SparseLU/SparseLU_Utils.h"
#include "src/SparseLU/SparseLU.h"

#include "src/Core/util/ReenableStupidWarnings.h"

#endif // EIGEN_SPARSELU_MODULE_H
```
