## Supplementary material for "Identification of QTL-by-Environment Interaction by Controlling Polygenic Background Effect": SparseQR

```
// This file is part of Eigen, a lightweight C++ template library
// for linear algebra.
//
// This Source Code Form is subject to the terms of the Mozilla
// Public License v. 2.0. If a copy of the MPL was not distributed
// with this file, You can obtain one at http://mozilla.org/MPL/2.0/.

#ifndef EIGEN_SPARSEQR_MODULE_H
#define EIGEN_SPARSEQR_MODULE_H

#include "SparseCore"
#include "OrderingMethods"
#include "src/Core/util/DisableStupidWarnings.h"

/** \defgroup SparseQR_Module SparseQR module
  * \brief Provides QR decomposition for sparse matrices
  * 
  * This module provides a simplicial version of the left-looking Sparse QR decomposition. 
  * The columns of the input matrix should be reordered to limit the fill-in during the 
  * decomposition. Built-in methods (COLAMD, AMD) or external  methods (METIS) can be used to this end.
  * See the \link OrderingMethods_Module OrderingMethods\endlink module for the list 
  * of built-in and external ordering methods.
  * 
  * \code
  * #include <Eigen/SparseQR>
  * \endcode
  * 
  * 
  */

#include "src/SparseCore/SparseColEtree.h"
#include "src/SparseQR/SparseQR.h"

#include "src/Core/util/ReenableStupidWarnings.h"

#endif
```
