## Supplementary material for "Identification of QTL-by-Environment Interaction by Controlling Polygenic Background Effect": SPQRSupport

```
// This file is part of Eigen, a lightweight C++ template library
// for linear algebra.
//
// This Source Code Form is subject to the terms of the Mozilla
// Public License v. 2.0. If a copy of the MPL was not distributed
// with this file, You can obtain one at http://mozilla.org/MPL/2.0/.

#ifndef EIGEN_SPQRSUPPORT_MODULE_H
#define EIGEN_SPQRSUPPORT_MODULE_H

#include "SparseCore"

#include "src/Core/util/DisableStupidWarnings.h"

#include "SuiteSparseQR.hpp"

/** \ingroup Support_modules
  * \defgroup SPQRSupport_Module SuiteSparseQR module
  * 
  * This module provides an interface to the SPQR library, which is part of the <a href="http://www.suitesparse.com">suitesparse</a> package.
  *
  * \code
  * #include <Eigen/SPQRSupport>
  * \endcode
  *
  * In order to use this module, the SPQR headers must be accessible from the include paths, and your binary must be linked to the SPQR library and its dependencies (Cholmod, AMD, COLAMD,...).
  * For a cmake based project, you can use our FindSPQR.cmake and FindCholmod.Cmake modules
  *
  */

#include "src/CholmodSupport/CholmodSupport.h"
#include "src/SPQRSupport/SuiteSparseQRSupport.h"

#endif
```
