## Supplementary material for "Identification of QTL-by-Environment Interaction by Controlling Polygenic Background Effect": LDLT.h

```
// This file is part of Eigen, a lightweight C++ template library
// for linear algebra.
//
// Copyright (C) 2008-2011 Gael Guennebaud <gael.guennebaud@inria.fr>
// Copyright (C) 2009 Keir Mierle <mierle@gmail.com>
// Copyright (C) 2009 Benoit Jacob <jacob.benoit.1@gmail.com>
// Copyright (C) 2011 Timothy E. Holy <tim.holy@gmail.com >
//
// This Source Code Form is subject to the terms of the Mozilla
// Public License v. 2.0. If a copy of the MPL was not distributed
// with this file, You can obtain one at http://mozilla.org/MPL/2.0/.

#ifndef EIGEN_LDLT_H
#define EIGEN_LDLT_H

namespace Eigen {

namespace internal {
  template<typename _MatrixType, int _UpLo> struct traits<LDLT<_MatrixType, _UpLo> >
   : traits<_MatrixType>
  {
    typedef MatrixXpr XprKind;
    typedef SolverStorage StorageKind;
    typedef int StorageIndex;
    enum { Flags = 0 };
  };

  template<typename MatrixType, int UpLo> struct LDLT_Traits;

  // PositiveSemiDef means positive semi-definite and non-zero; same for NegativeSemiDef
  enum SignMatrix { PositiveSemiDef, NegativeSemiDef, ZeroSign, Indefinite };
}

/** \ingroup Cholesky_Module
  *
  * \class LDLT
  *
  * \brief Robust Cholesky decomposition of a matrix with pivoting
  *
  * \tparam _MatrixType the type of the matrix of which to compute the LDL^T Cholesky decomposition
  * \tparam _UpLo the triangular part that will be used for the decompositon: Lower (default) or Upper.
  *             The other triangular part won't be read.
  *
  * Perform a robust Cholesky decomposition of a positive semidefinite or negative semidefinite
  * matrix \f$ A \f$ such that \f$ A =  P^TLDL^*P \f$, where P is a permutation matrix, L
  * is lower triangular with a unit diagonal and D is a diagonal matrix.
  *
  * The decomposition uses pivoting to ensure stability, so that D will have
  * zeros in the bottom right rank(A) - n submatrix. Avoiding the square root
  * on D also stabilizes the computation.
  *
  * Remember that Cholesky decompositions are not rank-revealing. Also, do not use a Cholesky
  * decomposition to determine whether a system of equations has a solution.
  *
  * This class supports the \link InplaceDecomposition inplace decomposition \endlink mechanism.
  *
  * \sa MatrixBase::ldlt(), SelfAdjointView::ldlt(), class LLT
  */
template<typename _MatrixType, int _UpLo> class LDLT
        : public SolverBase<LDLT<_MatrixType, _UpLo> >
{
  public:
    typedef _MatrixType MatrixType;
    typedef SolverBase<LDLT> Base;
    friend class SolverBase<LDLT>;

    EIGEN_GENERIC_PUBLIC_INTERFACE(LDLT)
    enum {
      MaxRowsAtCompileTime = MatrixType::MaxRowsAtCompileTime,
      MaxColsAtCompileTime = MatrixType::MaxColsAtCompileTime,
      UpLo = _UpLo
    };
    typedef Matrix<Scalar, RowsAtCompileTime, 1, 0, MaxRowsAtCompileTime, 1> TmpMatrixType;

    typedef Transpositions<RowsAtCompileTime, MaxRowsAtCompileTime> TranspositionType;
    typedef PermutationMatrix<RowsAtCompileTime, MaxRowsAtCompileTime> PermutationType;

    typedef internal::LDLT_Traits<MatrixType,UpLo> Traits;

    /** \brief Default Constructor.
      *
      * The default constructor is useful in cases in which the user intends to
      * perform decompositions via LDLT::compute(const MatrixType&).
      */
    LDLT()
      : m_matrix(),
        m_transpositions(),
        m_sign(internal::ZeroSign),
        m_isInitialized(false)
    {}

    /** \brief Default Constructor with memory preallocation
      *
      * Like the default constructor but with preallocation of the internal data
      * according to the specified problem \a size.
      * \sa LDLT()
      */
    explicit LDLT(Index size)
      : m_matrix(size, size),
        m_transpositions(size),
        m_temporary(size),
        m_sign(internal::ZeroSign),
        m_isInitialized(false)
    {}

    /** \brief Constructor with decomposition
      *
      * This calculates the decomposition for the input \a matrix.
      *
      * \sa LDLT(Index size)
      */
    template<typename InputType>
    explicit LDLT(const EigenBase<InputType>& matrix)
      : m_matrix(matrix.rows(), matrix.cols()),
        m_transpositions(matrix.rows()),
        m_temporary(matrix.rows()),
        m_sign(internal::ZeroSign),
        m_isInitialized(false)
    {
      compute(matrix.derived());
    }

    /** \brief Constructs a LDLT factorization from a given matrix
      *
      * This overloaded constructor is provided for \link InplaceDecomposition inplace decomposition \endlink when \c MatrixType is a Eigen::Ref.
      *
      * \sa LDLT(const EigenBase&)
      */
    template<typename InputType>
    explicit LDLT(EigenBase<InputType>& matrix)
      : m_matrix(matrix.derived()),
        m_transpositions(matrix.rows()),
        m_temporary(matrix.rows()),
        m_sign(internal::ZeroSign),
        m_isInitialized(false)
    {
      compute(matrix.derived());
    }

    /** Clear any existing decomposition
     * \sa rankUpdate(w,sigma)
     */
    void setZero()
    {
      m_isInitialized = false;
    }

    /** \returns a view of the upper triangular matrix U */
    inline typename Traits::MatrixU matrixU() const
    {
      eigen_assert(m_isInitialized && "LDLT is not initialized.");
      return Traits::getU(m_matrix);
    }

    /** \returns a view of the lower triangular matrix L */
    inline typename Traits::MatrixL matrixL() const
    {
      eigen_assert(m_isInitialized && "LDLT is not initialized.");
      return Traits::getL(m_matrix);
    }

    /** \returns the permutation matrix P as a transposition sequence.
      */
    inline const TranspositionType& transpositionsP() const
    {
      eigen_assert(m_isInitialized && "LDLT is not initialized.");
      return m_transpositions;
    }

    /** \returns the coefficients of the diagonal matrix D */
    inline Diagonal<const MatrixType> vectorD() const
    {
      eigen_assert(m_isInitialized && "LDLT is not initialized.");
      return m_matrix.diagonal();
    }

    /** \returns true if the matrix is positive (semidefinite) */
    inline bool isPositive() const
    {
      eigen_assert(m_isInitialized && "LDLT is not initialized.");
      return m_sign == internal::PositiveSemiDef || m_sign == internal::ZeroSign;
    }

    /** \returns true if the matrix is negative (semidefinite) */
    inline bool isNegative(void) const
    {
      eigen_assert(m_isInitialized && "LDLT is not initialized.");
      return m_sign == internal::NegativeSemiDef || m_sign == internal::ZeroSign;
    }

    #ifdef EIGEN_PARSED_BY_DOXYGEN
    /** \returns a solution x of \f$ A x = b \f$ using the current decomposition of A.
      *
      * This function also supports in-place solves using the syntax <tt>x = decompositionObject.solve(x)</tt> .
      *
      * \note_about_checking_solutions
      *
      * More precisely, this method solves \f$ A x = b \f$ using the decomposition \f$ A = P^T L D L^* P \f$
      * by solving the systems \f$ P^T y_1 = b \f$, \f$ L y_2 = y_1 \f$, \f$ D y_3 = y_2 \f$,
      * \f$ L^* y_4 = y_3 \f$ and \f$ P x = y_4 \f$ in succession. If the matrix \f$ A \f$ is singular, then
      * \f$ D \f$ will also be singular (all the other matrices are invertible). In that case, the
      * least-square solution of \f$ D y_3 = y_2 \f$ is computed. This does not mean that this function
      * computes the least-square solution of \f$ A x = b \f$ if \f$ A \f$ is singular.
      *
      * \sa MatrixBase::ldlt(), SelfAdjointView::ldlt()
      */
    template<typename Rhs>
    inline const Solve<LDLT, Rhs>
    solve(const MatrixBase<Rhs>& b) const;
    #endif

    template<typename Derived>
    bool solveInPlace(MatrixBase<Derived> &bAndX) const;

    template<typename InputType>
    LDLT& compute(const EigenBase<InputType>& matrix);

    /** \returns an estimate of the reciprocal condition number of the matrix of
     *  which \c *this is the LDLT decomposition.
     */
    RealScalar rcond() const
    {
      eigen_assert(m_isInitialized && "LDLT is not initialized.");
      return internal::rcond_estimate_helper(m_l1_norm, *this);
    }

    template <typename Derived>
    LDLT& rankUpdate(const MatrixBase<Derived>& w, const RealScalar& alpha=1);

    /** \returns the internal LDLT decomposition matrix
      *
      * TODO: document the storage layout
      */
    inline const MatrixType& matrixLDLT() const
    {
      eigen_assert(m_isInitialized && "LDLT is not initialized.");
      return m_matrix;
    }

    MatrixType reconstructedMatrix() const;

    /** \returns the adjoint of \c *this, that is, a const reference to the decomposition itself as the underlying matrix is self-adjoint.
      *
      * This method is provided for compatibility with other matrix decompositions, thus enabling generic code such as:
      * \code x = decomposition.adjoint().solve(b) \endcode
      */
    const LDLT& adjoint() const { return *this; };

    EIGEN_DEVICE_FUNC inline EIGEN_CONSTEXPR Index rows() const EIGEN_NOEXCEPT { return m_matrix.rows(); }
    EIGEN_DEVICE_FUNC inline EIGEN_CONSTEXPR Index cols() const EIGEN_NOEXCEPT { return m_matrix.cols(); }

    /** \brief Reports whether previous computation was successful.
      *
      * \returns \c Success if computation was successful,
      *          \c NumericalIssue if the factorization failed because of a zero pivot.
      */
    ComputationInfo info() const
    {
      eigen_assert(m_isInitialized && "LDLT is not initialized.");
      return m_info;
    }

    #ifndef EIGEN_PARSED_BY_DOXYGEN
    template<typename RhsType, typename DstType>
    void _solve_impl(const RhsType &rhs, DstType &dst) const;

    template<bool Conjugate, typename RhsType, typename DstType>
    void _solve_impl_transposed(const RhsType &rhs, DstType &dst) const;
    #endif

  protected:

    static void check_template_parameters()
    {
      EIGEN_STATIC_ASSERT_NON_INTEGER(Scalar);
    }

    /** \internal
      * Used to compute and store the Cholesky decomposition A = L D L^* = U^* D U.
      * The strict upper part is used during the decomposition, the strict lower
      * part correspond to the coefficients of L (its diagonal is equal to 1 and
      * is not stored), and the diagonal entries correspond to D.
      */
    MatrixType m_matrix;
    RealScalar m_l1_norm;
    TranspositionType m_transpositions;
    TmpMatrixType m_temporary;
    internal::SignMatrix m_sign;
    bool m_isInitialized;
    ComputationInfo m_info;
};

namespace internal {

template<int UpLo> struct ldlt_inplace;

template<> struct ldlt_inplace<Lower>
{
  template<typename MatrixType, typename TranspositionType, typename Workspace>
  static bool unblocked(MatrixType& mat, TranspositionType& transpositions, Workspace& temp, SignMatrix& sign)
  {
    using std::abs;
    typedef typename MatrixType::Scalar Scalar;
    typedef typename MatrixType::RealScalar RealScalar;
    typedef typename TranspositionType::StorageIndex IndexType;
    eigen_assert(mat.rows()==mat.cols());
    const Index size = mat.rows();
    bool found_zero_pivot = false;
    bool ret = true;

    if (size <= 1)
    {
      transpositions.setIdentity();
      if(size==0) sign = ZeroSign;
      else if (numext::real(mat.coeff(0,0)) > static_cast<RealScalar>(0) ) sign = PositiveSemiDef;
      else if (numext::real(mat.coeff(0,0)) < static_cast<RealScalar>(0)) sign = NegativeSemiDef;
      else sign = ZeroSign;
      return true;
    }

    for (Index k = 0; k < size; ++k)
    {
      // Find largest diagonal element
      Index index_of_biggest_in_corner;
      mat.diagonal().tail(size-k).cwiseAbs().maxCoeff(&index_of_biggest_in_corner);
      index_of_biggest_in_corner += k;

      transpositions.coeffRef(k) = IndexType(index_of_biggest_in_corner);
      if(k != index_of_biggest_in_corner)
      {
        // apply the transposition while taking care to consider only
        // the lower triangular part
        Index s = size-index_of_biggest_in_corner-1; // trailing size after the biggest element
        mat.row(k).head(k).swap(mat.row(index_of_biggest_in_corner).head(k));
        mat.col(k).tail(s).swap(mat.col(index_of_biggest_in_corner).tail(s));
        std::swap(mat.coeffRef(k,k),mat.coeffRef(index_of_biggest_in_corner,index_of_biggest_in_corner));
        for(Index i=k+1;i<index_of_biggest_in_corner;++i)
        {
          Scalar tmp = mat.coeffRef(i,k);
          mat.coeffRef(i,k) = numext::conj(mat.coeffRef(index_of_biggest_in_corner,i));
          mat.coeffRef(index_of_biggest_in_corner,i) = numext::conj(tmp);
        }
        if(NumTraits<Scalar>::IsComplex)
          mat.coeffRef(index_of_biggest_in_corner,k) = numext::conj(mat.coeff(index_of_biggest_in_corner,k));
      }

      // partition the matrix:
      //       A00 |  -  |  -
      // lu  = A10 | A11 |  -
      //       A20 | A21 | A22
      Index rs = size - k - 1;
      Block<MatrixType,Dynamic,1> A21(mat,k+1,k,rs,1);
      Block<MatrixType,1,Dynamic> A10(mat,k,0,1,k);
      Block<MatrixType,Dynamic,Dynamic> A20(mat,k+1,0,rs,k);

      if(k>0)
      {
        temp.head(k) = mat.diagonal().real().head(k).asDiagonal() * A10.adjoint();
        mat.coeffRef(k,k) -= (A10 * temp.head(k)).value();
        if(rs>0)
          A21.noalias() -= A20 * temp.head(k);
      }

      // In some previous versions of Eigen (e.g., 3.2.1), the scaling was omitted if the pivot
      // was smaller than the cutoff value. However, since LDLT is not rank-revealing
      // we should only make sure that we do not introduce INF or NaN values.
      // Remark that LAPACK also uses 0 as the cutoff value.
      RealScalar realAkk = numext::real(mat.coeffRef(k,k));
      bool pivot_is_valid = (abs(realAkk) > RealScalar(0));

      if(k==0 && !pivot_is_valid)
      {
        // The entire diagonal is zero, there is nothing more to do
        // except filling the transpositions, and checking whether the matrix is zero.
        sign = ZeroSign;
        for(Index j = 0; j<size; ++j)
        {
          transpositions.coeffRef(j) = IndexType(j);
          ret = ret && (mat.col(j).tail(size-j-1).array()==Scalar(0)).all();
        }
        return ret;
      }

      if((rs>0) && pivot_is_valid)
        A21 /= realAkk;
      else if(rs>0)
        ret = ret && (A21.array()==Scalar(0)).all();

      if(found_zero_pivot && pivot_is_valid) ret = false; // factorization failed
      else if(!pivot_is_valid) found_zero_pivot = true;

      if (sign == PositiveSemiDef) {
        if (realAkk < static_cast<RealScalar>(0)) sign = Indefinite;
      } else if (sign == NegativeSemiDef) {
        if (realAkk > static_cast<RealScalar>(0)) sign = Indefinite;
      } else if (sign == ZeroSign) {
        if (realAkk > static_cast<RealScalar>(0)) sign = PositiveSemiDef;
        else if (realAkk < static_cast<RealScalar>(0)) sign = NegativeSemiDef;
      }
    }

    return ret;
  }

  // Reference for the algorithm: Davis and Hager, "Multiple Rank
  // Modifications of a Sparse Cholesky Factorization" (Algorithm 1)
  // Trivial rearrangements of their computations (Timothy E. Holy)
  // allow their algorithm to work for rank-1 updates even if the
  // original matrix is not of full rank.
  // Here only rank-1 updates are implemented, to reduce the
  // requirement for intermediate storage and improve accuracy
  template<typename MatrixType, typename WDerived>
  static bool updateInPlace(MatrixType& mat, MatrixBase<WDerived>& w, const typename MatrixType::RealScalar& sigma=1)
  {
    using numext::isfinite;
    typedef typename MatrixType::Scalar Scalar;
    typedef typename MatrixType::RealScalar RealScalar;

    const Index size = mat.rows();
    eigen_assert(mat.cols() == size && w.size()==size);

    RealScalar alpha = 1;

    // Apply the update
    for (Index j = 0; j < size; j++)
    {
      // Check for termination due to an original decomposition of low-rank
      if (!(isfinite)(alpha))
        break;

      // Update the diagonal terms
      RealScalar dj = numext::real(mat.coeff(j,j));
      Scalar wj = w.coeff(j);
      RealScalar swj2 = sigma*numext::abs2(wj);
      RealScalar gamma = dj*alpha + swj2;

      mat.coeffRef(j,j) += swj2/alpha;
      alpha += swj2/dj;


      // Update the terms of L
      Index rs = size-j-1;
      w.tail(rs) -= wj * mat.col(j).tail(rs);
      if(gamma != 0)
        mat.col(j).tail(rs) += (sigma*numext::conj(wj)/gamma)*w.tail(rs);
    }
    return true;
  }

  template<typename MatrixType, typename TranspositionType, typename Workspace, typename WType>
  static bool update(MatrixType& mat, const TranspositionType& transpositions, Workspace& tmp, const WType& w, const typename MatrixType::RealScalar& sigma=1)
  {
    // Apply the permutation to the input w
    tmp = transpositions * w;

    return ldlt_inplace<Lower>::updateInPlace(mat,tmp,sigma);
  }
};

template<> struct ldlt_inplace<Upper>
{
  template<typename MatrixType, typename TranspositionType, typename Workspace>
  static EIGEN_STRONG_INLINE bool unblocked(MatrixType& mat, TranspositionType& transpositions, Workspace& temp, SignMatrix& sign)
  {
    Transpose<MatrixType> matt(mat);
    return ldlt_inplace<Lower>::unblocked(matt, transpositions, temp, sign);
  }

  template<typename MatrixType, typename TranspositionType, typename Workspace, typename WType>
  static EIGEN_STRONG_INLINE bool update(MatrixType& mat, TranspositionType& transpositions, Workspace& tmp, WType& w, const typename MatrixType::RealScalar& sigma=1)
  {
    Transpose<MatrixType> matt(mat);
    return ldlt_inplace<Lower>::update(matt, transpositions, tmp, w.conjugate(), sigma);
  }
};

template<typename MatrixType> struct LDLT_Traits<MatrixType,Lower>
{
  typedef const TriangularView<const MatrixType, UnitLower> MatrixL;
  typedef const TriangularView<const typename MatrixType::AdjointReturnType, UnitUpper> MatrixU;
  static inline MatrixL getL(const MatrixType& m) { return MatrixL(m); }
  static inline MatrixU getU(const MatrixType& m) { return MatrixU(m.adjoint()); }
};

template<typename MatrixType> struct LDLT_Traits<MatrixType,Upper>
{
  typedef const TriangularView<const typename MatrixType::AdjointReturnType, UnitLower> MatrixL;
  typedef const TriangularView<const MatrixType, UnitUpper> MatrixU;
  static inline MatrixL getL(const MatrixType& m) { return MatrixL(m.adjoint()); }
  static inline MatrixU getU(const MatrixType& m) { return MatrixU(m); }
};

} // end namespace internal

/** Compute / recompute the LDLT decomposition A = L D L^* = U^* D U of \a matrix
  */
template<typename MatrixType, int _UpLo>
template<typename InputType>
LDLT<MatrixType,_UpLo>& LDLT<MatrixType,_UpLo>::compute(const EigenBase<InputType>& a)
{
  check_template_parameters();

  eigen_assert(a.rows()==a.cols());
  const Index size = a.rows();

  m_matrix = a.derived();

  // Compute matrix L1 norm = max abs column sum.
  m_l1_norm = RealScalar(0);
  // TODO move this code to SelfAdjointView
  for (Index col = 0; col < size; ++col) {
    RealScalar abs_col_sum;
    if (_UpLo == Lower)
      abs_col_sum = m_matrix.col(col).tail(size - col).template lpNorm<1>() + m_matrix.row(col).head(col).template lpNorm<1>();
    else
      abs_col_sum = m_matrix.col(col).head(col).template lpNorm<1>() + m_matrix.row(col).tail(size - col).template lpNorm<1>();
    if (abs_col_sum > m_l1_norm)
      m_l1_norm = abs_col_sum;
  }

  m_transpositions.resize(size);
  m_isInitialized = false;
  m_temporary.resize(size);
  m_sign = internal::ZeroSign;

  m_info = internal::ldlt_inplace<UpLo>::unblocked(m_matrix, m_transpositions, m_temporary, m_sign) ? Success : NumericalIssue;

  m_isInitialized = true;
  return *this;
}

/** Update the LDLT decomposition:  given A = L D L^T, efficiently compute the decomposition of A + sigma w w^T.
 * \param w a vector to be incorporated into the decomposition.
 * \param sigma a scalar, +1 for updates and -1 for "downdates," which correspond to removing previously-added column vectors. Optional; default value is +1.
 * \sa setZero()
  */
template<typename MatrixType, int _UpLo>
template<typename Derived>
LDLT<MatrixType,_UpLo>& LDLT<MatrixType,_UpLo>::rankUpdate(const MatrixBase<Derived>& w, const typename LDLT<MatrixType,_UpLo>::RealScalar& sigma)
{
  typedef typename TranspositionType::StorageIndex IndexType;
  const Index size = w.rows();
  if (m_isInitialized)
  {
    eigen_assert(m_matrix.rows()==size);
  }
  else
  {
    m_matrix.resize(size,size);
    m_matrix.setZero();
    m_transpositions.resize(size);
    for (Index i = 0; i < size; i++)
      m_transpositions.coeffRef(i) = IndexType(i);
    m_temporary.resize(size);
    m_sign = sigma>=0 ? internal::PositiveSemiDef : internal::NegativeSemiDef;
    m_isInitialized = true;
  }

  internal::ldlt_inplace<UpLo>::update(m_matrix, m_transpositions, m_temporary, w, sigma);

  return *this;
}

#ifndef EIGEN_PARSED_BY_DOXYGEN
template<typename _MatrixType, int _UpLo>
template<typename RhsType, typename DstType>
void LDLT<_MatrixType,_UpLo>::_solve_impl(const RhsType &rhs, DstType &dst) const
{
  _solve_impl_transposed<true>(rhs, dst);
}

template<typename _MatrixType,int _UpLo>
template<bool Conjugate, typename RhsType, typename DstType>
void LDLT<_MatrixType,_UpLo>::_solve_impl_transposed(const RhsType &rhs, DstType &dst) const
{
  // dst = P b
  dst = m_transpositions * rhs;

  // dst = L^-1 (P b)
  // dst = L^-*T (P b)
  matrixL().template conjugateIf<!Conjugate>().solveInPlace(dst);

  // dst = D^-* (L^-1 P b)
  // dst = D^-1 (L^-*T P b)
  // more precisely, use pseudo-inverse of D (see bug 241)
  using std::abs;
  const typename Diagonal<const MatrixType>::RealReturnType vecD(vectorD());
  // In some previous versions, tolerance was set to the max of 1/highest (or rather numeric_limits::min())
  // and the maximal diagonal entry * epsilon as motivated by LAPACK's xGELSS:
  // RealScalar tolerance = numext::maxi(vecD.array().abs().maxCoeff() * NumTraits<RealScalar>::epsilon(),RealScalar(1) / NumTraits<RealScalar>::highest());
  // However, LDLT is not rank revealing, and so adjusting the tolerance wrt to the highest
  // diagonal element is not well justified and leads to numerical issues in some cases.
  // Moreover, Lapack's xSYTRS routines use 0 for the tolerance.
  // Using numeric_limits::min() gives us more robustness to denormals.
  RealScalar tolerance = (std::numeric_limits<RealScalar>::min)();
  for (Index i = 0; i < vecD.size(); ++i)
  {
    if(abs(vecD(i)) > tolerance)
      dst.row(i) /= vecD(i);
    else
      dst.row(i).setZero();
  }

  // dst = L^-* (D^-* L^-1 P b)
  // dst = L^-T (D^-1 L^-*T P b)
  matrixL().transpose().template conjugateIf<Conjugate>().solveInPlace(dst);

  // dst = P^T (L^-* D^-* L^-1 P b) = A^-1 b
  // dst = P^-T (L^-T D^-1 L^-*T P b) = A^-1 b
  dst = m_transpositions.transpose() * dst;
}
#endif

/** \internal use x = ldlt_object.solve(x);
  *
  * This is the \em in-place version of solve().
  *
  * \param bAndX represents both the right-hand side matrix b and result x.
  *
  * \returns true always! If you need to check for existence of solutions, use another decomposition like LU, QR, or SVD.
  *
  * This version avoids a copy when the right hand side matrix b is not
  * needed anymore.
  *
  * \sa LDLT::solve(), MatrixBase::ldlt()
  */
template<typename MatrixType,int _UpLo>
template<typename Derived>
bool LDLT<MatrixType,_UpLo>::solveInPlace(MatrixBase<Derived> &bAndX) const
{
  eigen_assert(m_isInitialized && "LDLT is not initialized.");
  eigen_assert(m_matrix.rows() == bAndX.rows());

  bAndX = this->solve(bAndX);

  return true;
}

/** \returns the matrix represented by the decomposition,
 * i.e., it returns the product: P^T L D L^* P.
 * This function is provided for debug purpose. */
template<typename MatrixType, int _UpLo>
MatrixType LDLT<MatrixType,_UpLo>::reconstructedMatrix() const
{
  eigen_assert(m_isInitialized && "LDLT is not initialized.");
  const Index size = m_matrix.rows();
  MatrixType res(size,size);

  // P
  res.setIdentity();
  res = transpositionsP() * res;
  // L^* P
  res = matrixU() * res;
  // D(L^*P)
  res = vectorD().real().asDiagonal() * res;
  // L(DL^*P)
  res = matrixL() * res;
  // P^T (LDL^*P)
  res = transpositionsP().transpose() * res;

  return res;
}

/** \cholesky_module
  * \returns the Cholesky decomposition with full pivoting without square root of \c *this
  * \sa MatrixBase::ldlt()
  */
template<typename MatrixType, unsigned int UpLo>
inline const LDLT<typename SelfAdjointView<MatrixType, UpLo>::PlainObject, UpLo>
SelfAdjointView<MatrixType, UpLo>::ldlt() const
{
  return LDLT<PlainObject,UpLo>(m_matrix);
}

/** \cholesky_module
  * \returns the Cholesky decomposition with full pivoting without square root of \c *this
  * \sa SelfAdjointView::ldlt()
  */
template<typename Derived>
inline const LDLT<typename MatrixBase<Derived>::PlainObject>
MatrixBase<Derived>::ldlt() const
{
  return LDLT<PlainObject>(derived());
}

} // end namespace Eigen

#endif // EIGEN_LDLT_H
```
