## Supplementary material for "Identification of QTL-by-Environment Interaction by Controlling Polygenic Background Effect": LLT.h

```
// This file is part of Eigen, a lightweight C++ template library
// for linear algebra.
//
// Copyright (C) 2008 Gael Guennebaud <gael.guennebaud@inria.fr>
//
// This Source Code Form is subject to the terms of the Mozilla
// Public License v. 2.0. If a copy of the MPL was not distributed
// with this file, You can obtain one at http://mozilla.org/MPL/2.0/.

#ifndef EIGEN_LLT_H
#define EIGEN_LLT_H

namespace Eigen {

namespace internal{

template<typename _MatrixType, int _UpLo> struct traits<LLT<_MatrixType, _UpLo> >
 : traits<_MatrixType>
{
  typedef MatrixXpr XprKind;
  typedef SolverStorage StorageKind;
  typedef int StorageIndex;
  enum { Flags = 0 };
};

template<typename MatrixType, int UpLo> struct LLT_Traits;
}

/** \ingroup Cholesky_Module
  *
  * \class LLT
  *
  * \brief Standard Cholesky decomposition (LL^T) of a matrix and associated features
  *
  * \tparam _MatrixType the type of the matrix of which we are computing the LL^T Cholesky decomposition
  * \tparam _UpLo the triangular part that will be used for the decompositon: Lower (default) or Upper.
  *               The other triangular part won't be read.
  *
  * This class performs a LL^T Cholesky decomposition of a symmetric, positive definite
  * matrix A such that A = LL^* = U^*U, where L is lower triangular.
  *
  * While the Cholesky decomposition is particularly useful to solve selfadjoint problems like  D^*D x = b,
  * for that purpose, we recommend the Cholesky decomposition without square root which is more stable
  * and even faster. Nevertheless, this standard Cholesky decomposition remains useful in many other
  * situations like generalised eigen problems with hermitian matrices.
  *
  * Remember that Cholesky decompositions are not rank-revealing. This LLT decomposition is only stable on positive definite matrices,
  * use LDLT instead for the semidefinite case. Also, do not use a Cholesky decomposition to determine whether a system of equations
  * has a solution.
  *
  * Example: \include LLT_example.cpp
  * Output: \verbinclude LLT_example.out
  *
  * \b Performance: for best performance, it is recommended to use a column-major storage format
  * with the Lower triangular part (the default), or, equivalently, a row-major storage format
  * with the Upper triangular part. Otherwise, you might get a 20% slowdown for the full factorization
  * step, and rank-updates can be up to 3 times slower.
  *
  * This class supports the \link InplaceDecomposition inplace decomposition \endlink mechanism.
  *
  * Note that during the decomposition, only the lower (or upper, as defined by _UpLo) triangular part of A is considered.
  * Therefore, the strict lower part does not have to store correct values.
  *
  * \sa MatrixBase::llt(), SelfAdjointView::llt(), class LDLT
  */
template<typename _MatrixType, int _UpLo> class LLT
        : public SolverBase<LLT<_MatrixType, _UpLo> >
{
  public:
    typedef _MatrixType MatrixType;
    typedef SolverBase<LLT> Base;
    friend class SolverBase<LLT>;

    EIGEN_GENERIC_PUBLIC_INTERFACE(LLT)
    enum {
      MaxColsAtCompileTime = MatrixType::MaxColsAtCompileTime
    };

    enum {
      PacketSize = internal::packet_traits<Scalar>::size,
      AlignmentMask = int(PacketSize)-1,
      UpLo = _UpLo
    };

    typedef internal::LLT_Traits<MatrixType,UpLo> Traits;

    /**
      * \brief Default Constructor.
      *
      * The default constructor is useful in cases in which the user intends to
      * perform decompositions via LLT::compute(const MatrixType&).
      */
    LLT() : m_matrix(), m_isInitialized(false) {}

    /** \brief Default Constructor with memory preallocation
      *
      * Like the default constructor but with preallocation of the internal data
      * according to the specified problem \a size.
      * \sa LLT()
      */
    explicit LLT(Index size) : m_matrix(size, size),
                    m_isInitialized(false) {}

    template<typename InputType>
    explicit LLT(const EigenBase<InputType>& matrix)
      : m_matrix(matrix.rows(), matrix.cols()),
        m_isInitialized(false)
    {
      compute(matrix.derived());
    }

    /** \brief Constructs a LLT factorization from a given matrix
      *
      * This overloaded constructor is provided for \link InplaceDecomposition inplace decomposition \endlink when
      * \c MatrixType is a Eigen::Ref.
      *
      * \sa LLT(const EigenBase&)
      */
    template<typename InputType>
    explicit LLT(EigenBase<InputType>& matrix)
      : m_matrix(matrix.derived()),
        m_isInitialized(false)
    {
      compute(matrix.derived());
    }

    /** \returns a view of the upper triangular matrix U */
    inline typename Traits::MatrixU matrixU() const
    {
      eigen_assert(m_isInitialized && "LLT is not initialized.");
      return Traits::getU(m_matrix);
    }

    /** \returns a view of the lower triangular matrix L */
    inline typename Traits::MatrixL matrixL() const
    {
      eigen_assert(m_isInitialized && "LLT is not initialized.");
      return Traits::getL(m_matrix);
    }

    #ifdef EIGEN_PARSED_BY_DOXYGEN
    /** \returns the solution x of \f$ A x = b \f$ using the current decomposition of A.
      *
      * Since this LLT class assumes anyway that the matrix A is invertible, the solution
      * theoretically exists and is unique regardless of b.
      *
      * Example: \include LLT_solve.cpp
      * Output: \verbinclude LLT_solve.out
      *
      * \sa solveInPlace(), MatrixBase::llt(), SelfAdjointView::llt()
      */
    template<typename Rhs>
    inline const Solve<LLT, Rhs>
    solve(const MatrixBase<Rhs>& b) const;
    #endif

    template<typename Derived>
    void solveInPlace(const MatrixBase<Derived> &bAndX) const;

    template<typename InputType>
    LLT& compute(const EigenBase<InputType>& matrix);

    /** \returns an estimate of the reciprocal condition number of the matrix of
      *  which \c *this is the Cholesky decomposition.
      */
    RealScalar rcond() const
    {
      eigen_assert(m_isInitialized && "LLT is not initialized.");
      eigen_assert(m_info == Success && "LLT failed because matrix appears to be negative");
      return internal::rcond_estimate_helper(m_l1_norm, *this);
    }

    /** \returns the LLT decomposition matrix
      *
      * TODO: document the storage layout
      */
    inline const MatrixType& matrixLLT() const
    {
      eigen_assert(m_isInitialized && "LLT is not initialized.");
      return m_matrix;
    }

    MatrixType reconstructedMatrix() const;


    /** \brief Reports whether previous computation was successful.
      *
      * \returns \c Success if computation was successful,
      *          \c NumericalIssue if the matrix.appears not to be positive definite.
      */
    ComputationInfo info() const
    {
      eigen_assert(m_isInitialized && "LLT is not initialized.");
      return m_info;
    }

    /** \returns the adjoint of \c *this, that is, a const reference to the decomposition itself as the underlying matrix is self-adjoint.
      *
      * This method is provided for compatibility with other matrix decompositions, thus enabling generic code such as:
      * \code x = decomposition.adjoint().solve(b) \endcode
      */
    const LLT& adjoint() const EIGEN_NOEXCEPT { return *this; };

    inline EIGEN_CONSTEXPR Index rows() const EIGEN_NOEXCEPT { return m_matrix.rows(); }
    inline EIGEN_CONSTEXPR Index cols() const EIGEN_NOEXCEPT { return m_matrix.cols(); }

    template<typename VectorType>
    LLT & rankUpdate(const VectorType& vec, const RealScalar& sigma = 1);

    #ifndef EIGEN_PARSED_BY_DOXYGEN
    template<typename RhsType, typename DstType>
    void _solve_impl(const RhsType &rhs, DstType &dst) const;

    template<bool Conjugate, typename RhsType, typename DstType>
    void _solve_impl_transposed(const RhsType &rhs, DstType &dst) const;
    #endif

  protected:

    static void check_template_parameters()
    {
      EIGEN_STATIC_ASSERT_NON_INTEGER(Scalar);
    }

    /** \internal
      * Used to compute and store L
      * The strict upper part is not used and even not initialized.
      */
    MatrixType m_matrix;
    RealScalar m_l1_norm;
    bool m_isInitialized;
    ComputationInfo m_info;
};

namespace internal {

template<typename Scalar, int UpLo> struct llt_inplace;

template<typename MatrixType, typename VectorType>
static Index llt_rank_update_lower(MatrixType& mat, const VectorType& vec, const typename MatrixType::RealScalar& sigma)
{
  using std::sqrt;
  typedef typename MatrixType::Scalar Scalar;
  typedef typename MatrixType::RealScalar RealScalar;
  typedef typename MatrixType::ColXpr ColXpr;
  typedef typename internal::remove_all<ColXpr>::type ColXprCleaned;
  typedef typename ColXprCleaned::SegmentReturnType ColXprSegment;
  typedef Matrix<Scalar,Dynamic,1> TempVectorType;
  typedef typename TempVectorType::SegmentReturnType TempVecSegment;

  Index n = mat.cols();
  eigen_assert(mat.rows()==n && vec.size()==n);

  TempVectorType temp;

  if(sigma>0)
  {
    // This version is based on Givens rotations.
    // It is faster than the other one below, but only works for updates,
    // i.e., for sigma > 0
    temp = sqrt(sigma) * vec;

    for(Index i=0; i<n; ++i)
    {
      JacobiRotation<Scalar> g;
      g.makeGivens(mat(i,i), -temp(i), &mat(i,i));

      Index rs = n-i-1;
      if(rs>0)
      {
        ColXprSegment x(mat.col(i).tail(rs));
        TempVecSegment y(temp.tail(rs));
        apply_rotation_in_the_plane(x, y, g);
      }
    }
  }
  else
  {
    temp = vec;
    RealScalar beta = 1;
    for(Index j=0; j<n; ++j)
    {
      RealScalar Ljj = numext::real(mat.coeff(j,j));
      RealScalar dj = numext::abs2(Ljj);
      Scalar wj = temp.coeff(j);
      RealScalar swj2 = sigma*numext::abs2(wj);
      RealScalar gamma = dj*beta + swj2;

      RealScalar x = dj + swj2/beta;
      if (x<=RealScalar(0))
        return j;
      RealScalar nLjj = sqrt(x);
      mat.coeffRef(j,j) = nLjj;
      beta += swj2/dj;

      // Update the terms of L
      Index rs = n-j-1;
      if(rs)
      {
        temp.tail(rs) -= (wj/Ljj) * mat.col(j).tail(rs);
        if(gamma != 0)
          mat.col(j).tail(rs) = (nLjj/Ljj) * mat.col(j).tail(rs) + (nLjj * sigma*numext::conj(wj)/gamma)*temp.tail(rs);
      }
    }
  }
  return -1;
}

template<typename Scalar> struct llt_inplace<Scalar, Lower>
{
  typedef typename NumTraits<Scalar>::Real RealScalar;
  template<typename MatrixType>
  static Index unblocked(MatrixType& mat)
  {
    using std::sqrt;

    eigen_assert(mat.rows()==mat.cols());
    const Index size = mat.rows();
    for(Index k = 0; k < size; ++k)
    {
      Index rs = size-k-1; // remaining size

      Block<MatrixType,Dynamic,1> A21(mat,k+1,k,rs,1);
      Block<MatrixType,1,Dynamic> A10(mat,k,0,1,k);
      Block<MatrixType,Dynamic,Dynamic> A20(mat,k+1,0,rs,k);

      RealScalar x = numext::real(mat.coeff(k,k));
      if (k>0) x -= A10.squaredNorm();
      if (x<=RealScalar(0))
        return k;
      mat.coeffRef(k,k) = x = sqrt(x);
      if (k>0 && rs>0) A21.noalias() -= A20 * A10.adjoint();
      if (rs>0) A21 /= x;
    }
    return -1;
  }

  template<typename MatrixType>
  static Index blocked(MatrixType& m)
  {
    eigen_assert(m.rows()==m.cols());
    Index size = m.rows();
    if(size<32)
      return unblocked(m);

    Index blockSize = size/8;
    blockSize = (blockSize/16)*16;
    blockSize = (std::min)((std::max)(blockSize,Index(8)), Index(128));

    for (Index k=0; k<size; k+=blockSize)
    {
      // partition the matrix:
      //       A00 |  -  |  -
      // lu  = A10 | A11 |  -
      //       A20 | A21 | A22
      Index bs = (std::min)(blockSize, size-k);
      Index rs = size - k - bs;
      Block<MatrixType,Dynamic,Dynamic> A11(m,k,   k,   bs,bs);
      Block<MatrixType,Dynamic,Dynamic> A21(m,k+bs,k,   rs,bs);
      Block<MatrixType,Dynamic,Dynamic> A22(m,k+bs,k+bs,rs,rs);

      Index ret;
      if((ret=unblocked(A11))>=0) return k+ret;
      if(rs>0) A11.adjoint().template triangularView<Upper>().template solveInPlace<OnTheRight>(A21);
      if(rs>0) A22.template selfadjointView<Lower>().rankUpdate(A21,typename NumTraits<RealScalar>::Literal(-1)); // bottleneck
    }
    return -1;
  }

  template<typename MatrixType, typename VectorType>
  static Index rankUpdate(MatrixType& mat, const VectorType& vec, const RealScalar& sigma)
  {
    return Eigen::internal::llt_rank_update_lower(mat, vec, sigma);
  }
};

template<typename Scalar> struct llt_inplace<Scalar, Upper>
{
  typedef typename NumTraits<Scalar>::Real RealScalar;

  template<typename MatrixType>
  static EIGEN_STRONG_INLINE Index unblocked(MatrixType& mat)
  {
    Transpose<MatrixType> matt(mat);
    return llt_inplace<Scalar, Lower>::unblocked(matt);
  }
  template<typename MatrixType>
  static EIGEN_STRONG_INLINE Index blocked(MatrixType& mat)
  {
    Transpose<MatrixType> matt(mat);
    return llt_inplace<Scalar, Lower>::blocked(matt);
  }
  template<typename MatrixType, typename VectorType>
  static Index rankUpdate(MatrixType& mat, const VectorType& vec, const RealScalar& sigma)
  {
    Transpose<MatrixType> matt(mat);
    return llt_inplace<Scalar, Lower>::rankUpdate(matt, vec.conjugate(), sigma);
  }
};

template<typename MatrixType> struct LLT_Traits<MatrixType,Lower>
{
  typedef const TriangularView<const MatrixType, Lower> MatrixL;
  typedef const TriangularView<const typename MatrixType::AdjointReturnType, Upper> MatrixU;
  static inline MatrixL getL(const MatrixType& m) { return MatrixL(m); }
  static inline MatrixU getU(const MatrixType& m) { return MatrixU(m.adjoint()); }
  static bool inplace_decomposition(MatrixType& m)
  { return llt_inplace<typename MatrixType::Scalar, Lower>::blocked(m)==-1; }
};

template<typename MatrixType> struct LLT_Traits<MatrixType,Upper>
{
  typedef const TriangularView<const typename MatrixType::AdjointReturnType, Lower> MatrixL;
  typedef const TriangularView<const MatrixType, Upper> MatrixU;
  static inline MatrixL getL(const MatrixType& m) { return MatrixL(m.adjoint()); }
  static inline MatrixU getU(const MatrixType& m) { return MatrixU(m); }
  static bool inplace_decomposition(MatrixType& m)
  { return llt_inplace<typename MatrixType::Scalar, Upper>::blocked(m)==-1; }
};

} // end namespace internal

/** Computes / recomputes the Cholesky decomposition A = LL^* = U^*U of \a matrix
  *
  * \returns a reference to *this
  *
  * Example: \include TutorialLinAlgComputeTwice.cpp
  * Output: \verbinclude TutorialLinAlgComputeTwice.out
  */
template<typename MatrixType, int _UpLo>
template<typename InputType>
LLT<MatrixType,_UpLo>& LLT<MatrixType,_UpLo>::compute(const EigenBase<InputType>& a)
{
  check_template_parameters();

  eigen_assert(a.rows()==a.cols());
  const Index size = a.rows();
  m_matrix.resize(size, size);
  if (!internal::is_same_dense(m_matrix, a.derived()))
    m_matrix = a.derived();

  // Compute matrix L1 norm = max abs column sum.
  m_l1_norm = RealScalar(0);
  // TODO move this code to SelfAdjointView
  for (Index col = 0; col < size; ++col) {
    RealScalar abs_col_sum;
    if (_UpLo == Lower)
      abs_col_sum = m_matrix.col(col).tail(size - col).template lpNorm<1>() + m_matrix.row(col).head(col).template lpNorm<1>();
    else
      abs_col_sum = m_matrix.col(col).head(col).template lpNorm<1>() + m_matrix.row(col).tail(size - col).template lpNorm<1>();
    if (abs_col_sum > m_l1_norm)
      m_l1_norm = abs_col_sum;
  }

  m_isInitialized = true;
  bool ok = Traits::inplace_decomposition(m_matrix);
  m_info = ok ? Success : NumericalIssue;

  return *this;
}

/** Performs a rank one update (or dowdate) of the current decomposition.
  * If A = LL^* before the rank one update,
  * then after it we have LL^* = A + sigma * v v^* where \a v must be a vector
  * of same dimension.
  */
template<typename _MatrixType, int _UpLo>
template<typename VectorType>
LLT<_MatrixType,_UpLo> & LLT<_MatrixType,_UpLo>::rankUpdate(const VectorType& v, const RealScalar& sigma)
{
  EIGEN_STATIC_ASSERT_VECTOR_ONLY(VectorType);
  eigen_assert(v.size()==m_matrix.cols());
  eigen_assert(m_isInitialized);
  if(internal::llt_inplace<typename MatrixType::Scalar, UpLo>::rankUpdate(m_matrix,v,sigma)>=0)
    m_info = NumericalIssue;
  else
    m_info = Success;

  return *this;
}

#ifndef EIGEN_PARSED_BY_DOXYGEN
template<typename _MatrixType,int _UpLo>
template<typename RhsType, typename DstType>
void LLT<_MatrixType,_UpLo>::_solve_impl(const RhsType &rhs, DstType &dst) const
{
  _solve_impl_transposed<true>(rhs, dst);
}

template<typename _MatrixType,int _UpLo>
template<bool Conjugate, typename RhsType, typename DstType>
void LLT<_MatrixType,_UpLo>::_solve_impl_transposed(const RhsType &rhs, DstType &dst) const
{
    dst = rhs;

    matrixL().template conjugateIf<!Conjugate>().solveInPlace(dst);
    matrixU().template conjugateIf<!Conjugate>().solveInPlace(dst);
}
#endif

/** \internal use x = llt_object.solve(x);
  *
  * This is the \em in-place version of solve().
  *
  * \param bAndX represents both the right-hand side matrix b and result x.
  *
  * This version avoids a copy when the right hand side matrix b is not needed anymore.
  *
  * \warning The parameter is only marked 'const' to make the C++ compiler accept a temporary expression here.
  * This function will const_cast it, so constness isn't honored here.
  *
  * \sa LLT::solve(), MatrixBase::llt()
  */
template<typename MatrixType, int _UpLo>
template<typename Derived>
void LLT<MatrixType,_UpLo>::solveInPlace(const MatrixBase<Derived> &bAndX) const
{
  eigen_assert(m_isInitialized && "LLT is not initialized.");
  eigen_assert(m_matrix.rows()==bAndX.rows());
  matrixL().solveInPlace(bAndX);
  matrixU().solveInPlace(bAndX);
}

/** \returns the matrix represented by the decomposition,
 * i.e., it returns the product: L L^*.
 * This function is provided for debug purpose. */
template<typename MatrixType, int _UpLo>
MatrixType LLT<MatrixType,_UpLo>::reconstructedMatrix() const
{
  eigen_assert(m_isInitialized && "LLT is not initialized.");
  return matrixL() * matrixL().adjoint().toDenseMatrix();
}

/** \cholesky_module
  * \returns the LLT decomposition of \c *this
  * \sa SelfAdjointView::llt()
  */
template<typename Derived>
inline const LLT<typename MatrixBase<Derived>::PlainObject>
MatrixBase<Derived>::llt() const
{
  return LLT<PlainObject>(derived());
}

/** \cholesky_module
  * \returns the LLT decomposition of \c *this
  * \sa SelfAdjointView::llt()
  */
template<typename MatrixType, unsigned int UpLo>
inline const LLT<typename SelfAdjointView<MatrixType, UpLo>::PlainObject, UpLo>
SelfAdjointView<MatrixType, UpLo>::llt() const
{
  return LLT<PlainObject,UpLo>(m_matrix);
}

} // end namespace Eigen

#endif // EIGEN_LLT_H
```
