## Supplementary material for "Identification of QTL-by-Environment Interaction by Controlling Polygenic Background Effect": CholmodSupport.h

```
// This file is part of Eigen, a lightweight C++ template library
// for linear algebra.
//
// Copyright (C) 2008-2010 Gael Guennebaud <gael.guennebaud@inria.fr>
//
// This Source Code Form is subject to the terms of the Mozilla
// Public License v. 2.0. If a copy of the MPL was not distributed
// with this file, You can obtain one at http://mozilla.org/MPL/2.0/.

#ifndef EIGEN_CHOLMODSUPPORT_H
#define EIGEN_CHOLMODSUPPORT_H

#ifndef R_MATRIX_CHOLMOD
# define R_MATRIX_CHOLMOD(_NAME_) cholmod_ ## _NAME_
#endif

namespace Eigen {

namespace internal {

template<typename Scalar> struct cholmod_configure_matrix;

template<> struct cholmod_configure_matrix<double> {
  template<typename CholmodType>
  static void run(CholmodType& mat) {
    mat.xtype = CHOLMOD_REAL;
    mat.dtype = CHOLMOD_DOUBLE;
  }
};

template<> struct cholmod_configure_matrix<std::complex<double> > {
  template<typename CholmodType>
  static void run(CholmodType& mat) {
    mat.xtype = CHOLMOD_COMPLEX;
    mat.dtype = CHOLMOD_DOUBLE;
  }
};

// Other scalar types are not yet supported by Cholmod
// template<> struct cholmod_configure_matrix<float> {
//   template<typename CholmodType>
//   static void run(CholmodType& mat) {
//     mat.xtype = CHOLMOD_REAL;
//     mat.dtype = CHOLMOD_SINGLE;
//   }
// };
//
// template<> struct cholmod_configure_matrix<std::complex<float> > {
//   template<typename CholmodType>
//   static void run(CholmodType& mat) {
//     mat.xtype = CHOLMOD_COMPLEX;
//     mat.dtype = CHOLMOD_SINGLE;
//   }
// };

} // namespace internal

/** Wraps the Eigen sparse matrix \a mat into a Cholmod sparse matrix object.
  * Note that the data are shared.
  */
template<typename _Scalar, int _Options, typename _StorageIndex>
cholmod_sparse viewAsCholmod(Ref<SparseMatrix<_Scalar,_Options,_StorageIndex> > mat)
{
  cholmod_sparse res;
  res.nzmax   = mat.nonZeros();
  res.nrow    = mat.rows();
  res.ncol    = mat.cols();
  res.p       = mat.outerIndexPtr();
  res.i       = mat.innerIndexPtr();
  res.x       = mat.valuePtr();
  res.z       = 0;
  res.sorted  = 1;
  if(mat.isCompressed())
  {
    res.packed  = 1;
    res.nz = 0;
  }
  else
  {
    res.packed  = 0;
    res.nz = mat.innerNonZeroPtr();
  }

  res.dtype   = 0;
  res.stype   = -1;

  if (internal::is_same<_StorageIndex,int>::value)
  {
    res.itype = CHOLMOD_INT;
  }
  // else if (internal::is_same<_StorageIndex,SuiteSparse_long>::value)
  // {
  //   res.itype = CHOLMOD_LONG;
  // }
  else
  {
    eigen_assert(false && "Index type not supported yet");
  }

  // setup res.xtype
  internal::cholmod_configure_matrix<_Scalar>::run(res);

  res.stype = 0;

  return res;
}

template<typename _Scalar, int _Options, typename _Index>
const cholmod_sparse viewAsCholmod(const SparseMatrix<_Scalar,_Options,_Index>& mat)
{
  cholmod_sparse res = viewAsCholmod(Ref<SparseMatrix<_Scalar,_Options,_Index> >(mat.const_cast_derived()));
  return res;
}

template<typename _Scalar, int _Options, typename _Index>
const cholmod_sparse viewAsCholmod(const SparseVector<_Scalar,_Options,_Index>& mat)
{
  cholmod_sparse res = viewAsCholmod(Ref<SparseMatrix<_Scalar,_Options,_Index> >(mat.const_cast_derived()));
  return res;
}

/** Returns a view of the Eigen sparse matrix \a mat as Cholmod sparse matrix.
  * The data are not copied but shared. */
template<typename _Scalar, int _Options, typename _Index, unsigned int UpLo>
cholmod_sparse viewAsCholmod(const SparseSelfAdjointView<const SparseMatrix<_Scalar,_Options,_Index>, UpLo>& mat)
{
  cholmod_sparse res = viewAsCholmod(Ref<SparseMatrix<_Scalar,_Options,_Index> >(mat.matrix().const_cast_derived()));

  if(UpLo==Upper) res.stype =  1;
  if(UpLo==Lower) res.stype = -1;
  // swap stype for rowmajor matrices (only works for real matrices)
  EIGEN_STATIC_ASSERT((_Options & RowMajorBit) == 0 || NumTraits<_Scalar>::IsComplex == 0, THIS_METHOD_IS_ONLY_FOR_COLUMN_MAJOR_MATRICES);
  if(_Options & RowMajorBit) res.stype *=-1;

  return res;
}

/** Returns a view of the Eigen \b dense matrix \a mat as Cholmod dense matrix.
  * The data are not copied but shared. */
template<typename Derived>
cholmod_dense viewAsCholmod(MatrixBase<Derived>& mat)
{
  EIGEN_STATIC_ASSERT((internal::traits<Derived>::Flags&RowMajorBit)==0,THIS_METHOD_IS_ONLY_FOR_COLUMN_MAJOR_MATRICES);
  typedef typename Derived::Scalar Scalar;

  cholmod_dense res;
  res.nrow   = mat.rows();
  res.ncol   = mat.cols();
  res.nzmax  = res.nrow * res.ncol;
  res.d      = Derived::IsVectorAtCompileTime ? mat.derived().size() : mat.derived().outerStride();
  res.x      = (void*)(mat.derived().data());
  res.z      = 0;

  internal::cholmod_configure_matrix<Scalar>::run(res);

  return res;
}

/** Returns a view of the Cholmod sparse matrix \a cm as an Eigen sparse matrix.
  * The data are not copied but shared. */
template<typename Scalar, int Flags, typename StorageIndex>
MappedSparseMatrix<Scalar,Flags,StorageIndex> viewAsEigen(cholmod_sparse& cm)
{
  return MappedSparseMatrix<Scalar,Flags,StorageIndex>
         (cm.nrow, cm.ncol, static_cast<StorageIndex*>(cm.p)[cm.ncol],
          static_cast<StorageIndex*>(cm.p), static_cast<StorageIndex*>(cm.i),static_cast<Scalar*>(cm.x) );
}

namespace internal {

// template specializations for int and long that call the correct cholmod method

#define EIGEN_CHOLMOD_SPECIALIZE0(ret, name) \
    template<typename _StorageIndex> inline ret cm_ ## name       (cholmod_common &Common) { return R_MATRIX_CHOLMOD(name)   (&Common); }

#define EIGEN_CHOLMOD_SPECIALIZE1(ret, name, t1, a1) \
    template<typename _StorageIndex> inline ret cm_ ## name       (t1& a1, cholmod_common &Common) { return R_MATRIX_CHOLMOD(name)   (&a1, &Common); }

EIGEN_CHOLMOD_SPECIALIZE0(int, start)
EIGEN_CHOLMOD_SPECIALIZE0(int, finish)

EIGEN_CHOLMOD_SPECIALIZE1(int, free_factor, cholmod_factor*, L)
EIGEN_CHOLMOD_SPECIALIZE1(int, free_dense,  cholmod_dense*,  X)
EIGEN_CHOLMOD_SPECIALIZE1(int, free_sparse, cholmod_sparse*, A)

EIGEN_CHOLMOD_SPECIALIZE1(cholmod_factor*, analyze, cholmod_sparse, A)

template<typename _StorageIndex> inline cholmod_dense*  cm_solve         (int sys, cholmod_factor& L, cholmod_dense&  B, cholmod_common &Common) { return R_MATRIX_CHOLMOD(solve)     (sys, &L, &B, &Common); }
// template<>                       inline cholmod_dense*  cm_solve<SuiteSparse_long>   (int sys, cholmod_factor& L, cholmod_dense&  B, cholmod_common &Common) { return R_MATRIX_CHOLMOD(l_solve)   (sys, &L, &B, &Common); }

template<typename _StorageIndex> inline cholmod_sparse* cm_spsolve       (int sys, cholmod_factor& L, cholmod_sparse& B, cholmod_common &Common) { return R_MATRIX_CHOLMOD(spsolve)   (sys, &L, &B, &Common); }
// template<>                       inline cholmod_sparse* cm_spsolve<SuiteSparse_long> (int sys, cholmod_factor& L, cholmod_sparse& B, cholmod_common &Common) { return R_MATRIX_CHOLMOD(l_spsolve) (sys, &L, &B, &Common); }

template<typename _StorageIndex>
inline int  cm_factorize_p       (cholmod_sparse*  A, double beta[2], _StorageIndex* fset, std::size_t fsize, cholmod_factor* L, cholmod_common &Common) { return R_MATRIX_CHOLMOD(factorize_p)   (A, beta, fset, fsize, L, &Common); }
// template<>
// inline int  cm_factorize_p<SuiteSparse_long> (cholmod_sparse*  A, double beta[2], SuiteSparse_long* fset,          std::size_t fsize, cholmod_factor* L, cholmod_common &Common) { return R_MATRIX_CHOLMOD(l_factorize_p) (A, beta, fset, fsize, L, &Common); }

#undef EIGEN_CHOLMOD_SPECIALIZE0
#undef EIGEN_CHOLMOD_SPECIALIZE1

}  // namespace internal


enum CholmodMode {
  CholmodAuto, CholmodSimplicialLLt, CholmodSupernodalLLt, CholmodLDLt
};


/** \ingroup CholmodSupport_Module
  * \class CholmodBase
  * \brief The base class for the direct Cholesky factorization of Cholmod
  * \sa class CholmodSupernodalLLT, class CholmodSimplicialLDLT, class CholmodSimplicialLLT
  */
template<typename _MatrixType, int _UpLo, typename Derived>
class CholmodBase : public SparseSolverBase<Derived>
{
  protected:
    typedef SparseSolverBase<Derived> Base;
    using Base::derived;
    using Base::m_isInitialized;
  public:
    typedef _MatrixType MatrixType;
    enum { UpLo = _UpLo };
    typedef typename MatrixType::Scalar Scalar;
    typedef typename MatrixType::RealScalar RealScalar;
    typedef MatrixType CholMatrixType;
    typedef typename MatrixType::StorageIndex StorageIndex;
    enum {
      ColsAtCompileTime = MatrixType::ColsAtCompileTime,
      MaxColsAtCompileTime = MatrixType::MaxColsAtCompileTime
    };

  public:

    CholmodBase()
      : m_cholmodFactor(0), m_info(Success), m_factorizationIsOk(false), m_analysisIsOk(false)
    {
      EIGEN_STATIC_ASSERT((internal::is_same<double,RealScalar>::value), CHOLMOD_SUPPORTS_DOUBLE_PRECISION_ONLY);
      m_shiftOffset[0] = m_shiftOffset[1] = 0.0;
      internal::cm_start<StorageIndex>(m_cholmod);
    }

    explicit CholmodBase(const MatrixType& matrix)
      : m_cholmodFactor(0), m_info(Success), m_factorizationIsOk(false), m_analysisIsOk(false)
    {
      EIGEN_STATIC_ASSERT((internal::is_same<double,RealScalar>::value), CHOLMOD_SUPPORTS_DOUBLE_PRECISION_ONLY);
      m_shiftOffset[0] = m_shiftOffset[1] = 0.0;
      internal::cm_start<StorageIndex>(m_cholmod);
      compute(matrix);
    }

    ~CholmodBase()
    {
      if(m_cholmodFactor)
        internal::cm_free_factor<StorageIndex>(m_cholmodFactor, m_cholmod);
      internal::cm_finish<StorageIndex>(m_cholmod);
    }

    inline StorageIndex cols() const { return internal::convert_index<StorageIndex, Index>(m_cholmodFactor->n); }
    inline StorageIndex rows() const { return internal::convert_index<StorageIndex, Index>(m_cholmodFactor->n); }

    /** \brief Reports whether previous computation was successful.
      *
      * \returns \c Success if computation was successful,
      *          \c NumericalIssue if the matrix.appears to be negative.
      */
    ComputationInfo info() const
    {
      eigen_assert(m_isInitialized && "Decomposition is not initialized.");
      return m_info;
    }

    /** Computes the sparse Cholesky decomposition of \a matrix */
    Derived& compute(const MatrixType& matrix)
    {
      analyzePattern(matrix);
      factorize(matrix);
      return derived();
    }

    /** Performs a symbolic decomposition on the sparsity pattern of \a matrix.
      *
      * This function is particularly useful when solving for several problems having the same structure.
      *
      * \sa factorize()
      */
    void analyzePattern(const MatrixType& matrix)
    {
      if(m_cholmodFactor)
      {
        internal::cm_free_factor<StorageIndex>(m_cholmodFactor, m_cholmod);
        m_cholmodFactor = 0;
      }
      cholmod_sparse A = viewAsCholmod(matrix.template selfadjointView<UpLo>());
      m_cholmodFactor = internal::cm_analyze<StorageIndex>(A, m_cholmod);

      this->m_isInitialized = true;
      this->m_info = Success;
      m_analysisIsOk = true;
      m_factorizationIsOk = false;
    }

    /** Performs a numeric decomposition of \a matrix
      *
      * The given matrix must have the same sparsity pattern as the matrix on which the symbolic decomposition has been performed.
      *
      * \sa analyzePattern()
      */
    void factorize(const MatrixType& matrix)
    {
      eigen_assert(m_analysisIsOk && "You must first call analyzePattern()");
      cholmod_sparse A = viewAsCholmod(matrix.template selfadjointView<UpLo>());
      internal::cm_factorize_p<StorageIndex>(&A, m_shiftOffset, 0, 0, m_cholmodFactor, m_cholmod);

      // If the factorization failed, minor is the column at which it did. On success minor == n.
      this->m_info = (m_cholmodFactor->minor == m_cholmodFactor->n ? Success : NumericalIssue);
      m_factorizationIsOk = true;
    }

    /** Returns a reference to the Cholmod's configuration structure to get a full control over the performed operations.
     *  See the Cholmod user guide for details. */
    cholmod_common& cholmod() { return m_cholmod; }

    #ifndef EIGEN_PARSED_BY_DOXYGEN
    /** \internal */
    template<typename Rhs,typename Dest>
    void _solve_impl(const MatrixBase<Rhs> &b, MatrixBase<Dest> &dest) const
    {
      eigen_assert(m_factorizationIsOk && "The decomposition is not in a valid state for solving, you must first call either compute() or symbolic()/numeric()");
      const Index size = m_cholmodFactor->n;
      EIGEN_UNUSED_VARIABLE(size);
      eigen_assert(size==b.rows());

      // Cholmod needs column-major storage without inner-stride, which corresponds to the default behavior of Ref.
      Ref<const Matrix<typename Rhs::Scalar,Dynamic,Dynamic,ColMajor> > b_ref(b.derived());

      cholmod_dense b_cd = viewAsCholmod(b_ref);
      cholmod_dense* x_cd = internal::cm_solve<StorageIndex>(CHOLMOD_A, *m_cholmodFactor, b_cd, m_cholmod);
      if(!x_cd)
      {
        this->m_info = NumericalIssue;
        return;
      }
      // TODO optimize this copy by swapping when possible (be careful with alignment, etc.)
      // NOTE Actually, the copy can be avoided by calling cholmod_solve2 instead of cholmod_solve
      dest = Matrix<Scalar,Dest::RowsAtCompileTime,Dest::ColsAtCompileTime>::Map(reinterpret_cast<Scalar*>(x_cd->x),b.rows(),b.cols());
      internal::cm_free_dense<StorageIndex>(x_cd, m_cholmod);
    }

    /** \internal */
    template<typename RhsDerived, typename DestDerived>
    void _solve_impl(const SparseMatrixBase<RhsDerived> &b, SparseMatrixBase<DestDerived> &dest) const
    {
      eigen_assert(m_factorizationIsOk && "The decomposition is not in a valid state for solving, you must first call either compute() or symbolic()/numeric()");
      const Index size = m_cholmodFactor->n;
      EIGEN_UNUSED_VARIABLE(size);
      eigen_assert(size==b.rows());

      // note: cs stands for Cholmod Sparse
      Ref<SparseMatrix<typename RhsDerived::Scalar,ColMajor,typename RhsDerived::StorageIndex> > b_ref(b.const_cast_derived());
      cholmod_sparse b_cs = viewAsCholmod(b_ref);
      cholmod_sparse* x_cs = internal::cm_spsolve<StorageIndex>(CHOLMOD_A, *m_cholmodFactor, b_cs, m_cholmod);
      if(!x_cs)
      {
        this->m_info = NumericalIssue;
        return;
      }
      // TODO optimize this copy by swapping when possible (be careful with alignment, etc.)
      // NOTE cholmod_spsolve in fact just calls the dense solver for blocks of 4 columns at a time (similar to Eigen's sparse solver)
      dest.derived() = viewAsEigen<typename DestDerived::Scalar,ColMajor,typename DestDerived::StorageIndex>(*x_cs);
      internal::cm_free_sparse<StorageIndex>(x_cs, m_cholmod);
    }
    #endif // EIGEN_PARSED_BY_DOXYGEN


    /** Sets the shift parameter that will be used to adjust the diagonal coefficients during the numerical factorization.
      *
      * During the numerical factorization, an offset term is added to the diagonal coefficients:\n
      * \c d_ii = \a offset + \c d_ii
      *
      * The default is \a offset=0.
      *
      * \returns a reference to \c *this.
      */
    Derived& setShift(const RealScalar& offset)
    {
      m_shiftOffset[0] = double(offset);
      return derived();
    }

    /** \returns the determinant of the underlying matrix from the current factorization */
    Scalar determinant() const
    {
      using std::exp;
      return exp(logDeterminant());
    }

    /** \returns the log determinant of the underlying matrix from the current factorization */
    Scalar logDeterminant() const
    {
      using std::log;
      using numext::real;
      eigen_assert(m_factorizationIsOk && "The decomposition is not in a valid state for solving, you must first call either compute() or symbolic()/numeric()");

      RealScalar logDet = 0;
      Scalar *x = static_cast<Scalar*>(m_cholmodFactor->x);
      if (m_cholmodFactor->is_super)
      {
        // Supernodal factorization stored as a packed list of dense column-major blocs,
        // as described by the following structure:

        // super[k] == index of the first column of the j-th super node
        StorageIndex *super = static_cast<StorageIndex*>(m_cholmodFactor->super);
        // pi[k] == offset to the description of row indices
        StorageIndex *pi = static_cast<StorageIndex*>(m_cholmodFactor->pi);
        // px[k] == offset to the respective dense block
        StorageIndex *px = static_cast<StorageIndex*>(m_cholmodFactor->px);

        Index nb_super_nodes = m_cholmodFactor->nsuper;
        for (Index k=0; k < nb_super_nodes; ++k)
        {
          StorageIndex ncols = super[k + 1] - super[k];
          StorageIndex nrows = pi[k + 1] - pi[k];

          Map<const Array<Scalar,1,Dynamic>, 0, InnerStride<> > sk(x + px[k], ncols, InnerStride<>(nrows+1));
          logDet += sk.real().log().sum();
        }
      }
      else
      {
        // Simplicial factorization stored as standard CSC matrix.
        StorageIndex *p = static_cast<StorageIndex*>(m_cholmodFactor->p);
        Index size = m_cholmodFactor->n;
        for (Index k=0; k<size; ++k)
          logDet += log(real( x[p[k]] ));
      }
      if (m_cholmodFactor->is_ll)
        logDet *= 2.0;
      return logDet;
    };

    template<typename Stream>
    void dumpMemory(Stream& /*s*/)
    {}

  protected:
    mutable cholmod_common m_cholmod;
    cholmod_factor* m_cholmodFactor;
    double m_shiftOffset[2];
    mutable ComputationInfo m_info;
    int m_factorizationIsOk;
    int m_analysisIsOk;
};

/** \ingroup CholmodSupport_Module
  * \class CholmodSimplicialLLT
  * \brief A simplicial direct Cholesky (LLT) factorization and solver based on Cholmod
  *
  * This class allows to solve for A.X = B sparse linear problems via a simplicial LL^T Cholesky factorization
  * using the Cholmod library.
  * This simplicial variant is equivalent to Eigen's built-in SimplicialLLT class. Therefore, it has little practical interest.
  * The sparse matrix A must be selfadjoint and positive definite. The vectors or matrices
  * X and B can be either dense or sparse.
  *
  * \tparam _MatrixType the type of the sparse matrix A, it must be a SparseMatrix<>
  * \tparam _UpLo the triangular part that will be used for the computations. It can be Lower
  *               or Upper. Default is Lower.
  *
  * \implsparsesolverconcept
  *
  * This class supports all kind of SparseMatrix<>: row or column major; upper, lower, or both; compressed or non compressed.
  *
  * \warning Only double precision real and complex scalar types are supported by Cholmod.
  *
  * \sa \ref TutorialSparseSolverConcept, class CholmodSupernodalLLT, class SimplicialLLT
  */
template<typename _MatrixType, int _UpLo = Lower>
class CholmodSimplicialLLT : public CholmodBase<_MatrixType, _UpLo, CholmodSimplicialLLT<_MatrixType, _UpLo> >
{
    typedef CholmodBase<_MatrixType, _UpLo, CholmodSimplicialLLT> Base;
    using Base::m_cholmod;

  public:

    typedef _MatrixType MatrixType;

    CholmodSimplicialLLT() : Base() { init(); }

    CholmodSimplicialLLT(const MatrixType& matrix) : Base()
    {
      init();
      this->compute(matrix);
    }

    ~CholmodSimplicialLLT() {}
  protected:
    void init()
    {
      m_cholmod.final_asis = 0;
      m_cholmod.supernodal = CHOLMOD_SIMPLICIAL;
      m_cholmod.final_ll = 1;
    }
};


/** \ingroup CholmodSupport_Module
  * \class CholmodSimplicialLDLT
  * \brief A simplicial direct Cholesky (LDLT) factorization and solver based on Cholmod
  *
  * This class allows to solve for A.X = B sparse linear problems via a simplicial LDL^T Cholesky factorization
  * using the Cholmod library.
  * This simplicial variant is equivalent to Eigen's built-in SimplicialLDLT class. Therefore, it has little practical interest.
  * The sparse matrix A must be selfadjoint and positive definite. The vectors or matrices
  * X and B can be either dense or sparse.
  *
  * \tparam _MatrixType the type of the sparse matrix A, it must be a SparseMatrix<>
  * \tparam _UpLo the triangular part that will be used for the computations. It can be Lower
  *               or Upper. Default is Lower.
  *
  * \implsparsesolverconcept
  *
  * This class supports all kind of SparseMatrix<>: row or column major; upper, lower, or both; compressed or non compressed.
  *
  * \warning Only double precision real and complex scalar types are supported by Cholmod.
  *
  * \sa \ref TutorialSparseSolverConcept, class CholmodSupernodalLLT, class SimplicialLDLT
  */
template<typename _MatrixType, int _UpLo = Lower>
class CholmodSimplicialLDLT : public CholmodBase<_MatrixType, _UpLo, CholmodSimplicialLDLT<_MatrixType, _UpLo> >
{
    typedef CholmodBase<_MatrixType, _UpLo, CholmodSimplicialLDLT> Base;
    using Base::m_cholmod;

  public:

    typedef _MatrixType MatrixType;

    CholmodSimplicialLDLT() : Base() { init(); }

    CholmodSimplicialLDLT(const MatrixType& matrix) : Base()
    {
      init();
      this->compute(matrix);
    }

    ~CholmodSimplicialLDLT() {}
  protected:
    void init()
    {
      m_cholmod.final_asis = 1;
      m_cholmod.supernodal = CHOLMOD_SIMPLICIAL;
    }
};

/** \ingroup CholmodSupport_Module
  * \class CholmodSupernodalLLT
  * \brief A supernodal Cholesky (LLT) factorization and solver based on Cholmod
  *
  * This class allows to solve for A.X = B sparse linear problems via a supernodal LL^T Cholesky factorization
  * using the Cholmod library.
  * This supernodal variant performs best on dense enough problems, e.g., 3D FEM, or very high order 2D FEM.
  * The sparse matrix A must be selfadjoint and positive definite. The vectors or matrices
  * X and B can be either dense or sparse.
  *
  * \tparam _MatrixType the type of the sparse matrix A, it must be a SparseMatrix<>
  * \tparam _UpLo the triangular part that will be used for the computations. It can be Lower
  *               or Upper. Default is Lower.
  *
  * \implsparsesolverconcept
  *
  * This class supports all kind of SparseMatrix<>: row or column major; upper, lower, or both; compressed or non compressed.
  *
  * \warning Only double precision real and complex scalar types are supported by Cholmod.
  *
  * \sa \ref TutorialSparseSolverConcept
  */
template<typename _MatrixType, int _UpLo = Lower>
class CholmodSupernodalLLT : public CholmodBase<_MatrixType, _UpLo, CholmodSupernodalLLT<_MatrixType, _UpLo> >
{
    typedef CholmodBase<_MatrixType, _UpLo, CholmodSupernodalLLT> Base;
    using Base::m_cholmod;

  public:

    typedef _MatrixType MatrixType;

    CholmodSupernodalLLT() : Base() { init(); }

    CholmodSupernodalLLT(const MatrixType& matrix) : Base()
    {
      init();
      this->compute(matrix);
    }

    ~CholmodSupernodalLLT() {}
  protected:
    void init()
    {
      m_cholmod.final_asis = 1;
      m_cholmod.supernodal = CHOLMOD_SUPERNODAL;
    }
};

/** \ingroup CholmodSupport_Module
  * \class CholmodDecomposition
  * \brief A general Cholesky factorization and solver based on Cholmod
  *
  * This class allows to solve for A.X = B sparse linear problems via a LL^T or LDL^T Cholesky factorization
  * using the Cholmod library. The sparse matrix A must be selfadjoint and positive definite. The vectors or matrices
  * X and B can be either dense or sparse.
  *
  * This variant permits to change the underlying Cholesky method at runtime.
  * On the other hand, it does not provide access to the result of the factorization.
  * The default is to let Cholmod automatically choose between a simplicial and supernodal factorization.
  *
  * \tparam _MatrixType the type of the sparse matrix A, it must be a SparseMatrix<>
  * \tparam _UpLo the triangular part that will be used for the computations. It can be Lower
  *               or Upper. Default is Lower.
  *
  * \implsparsesolverconcept
  *
  * This class supports all kind of SparseMatrix<>: row or column major; upper, lower, or both; compressed or non compressed.
  *
  * \warning Only double precision real and complex scalar types are supported by Cholmod.
  *
  * \sa \ref TutorialSparseSolverConcept
  */
template<typename _MatrixType, int _UpLo = Lower>
class CholmodDecomposition : public CholmodBase<_MatrixType, _UpLo, CholmodDecomposition<_MatrixType, _UpLo> >
{
    typedef CholmodBase<_MatrixType, _UpLo, CholmodDecomposition> Base;
    using Base::m_cholmod;

  public:

    typedef _MatrixType MatrixType;

    CholmodDecomposition() : Base() { init(); }

    CholmodDecomposition(const MatrixType& matrix) : Base()
    {
      init();
      this->compute(matrix);
    }

    ~CholmodDecomposition() {}

    void setMode(CholmodMode mode)
    {
      switch(mode)
      {
        case CholmodAuto:
          m_cholmod.final_asis = 1;
          m_cholmod.supernodal = CHOLMOD_AUTO;
          break;
        case CholmodSimplicialLLt:
          m_cholmod.final_asis = 0;
          m_cholmod.supernodal = CHOLMOD_SIMPLICIAL;
          m_cholmod.final_ll = 1;
          break;
        case CholmodSupernodalLLt:
          m_cholmod.final_asis = 1;
          m_cholmod.supernodal = CHOLMOD_SUPERNODAL;
          break;
        case CholmodLDLt:
          m_cholmod.final_asis = 1;
          m_cholmod.supernodal = CHOLMOD_SIMPLICIAL;
          break;
        default:
          break;
      }
    }
  protected:
    void init()
    {
      m_cholmod.final_asis = 1;
      m_cholmod.supernodal = CHOLMOD_AUTO;
    }
};

} // end namespace Eigen

#endif // EIGEN_CHOLMODSUPPORT_H
```
