## Supplementary material for "Identification of QTL-by-Environment Interaction by Controlling Polygenic Background Effect": Complex.h

```
// This file is part of Eigen, a lightweight C++ template library
// for linear algebra.
//
// Copyright (C) 2010 Gael Guennebaud <gael.guennebaud@inria.fr>
// Copyright (C) 2010-2016 Konstantinos Margaritis <markos@freevec.org>
//
// This Source Code Form is subject to the terms of the Mozilla
// Public License v. 2.0. If a copy of the MPL was not distributed
// with this file, You can obtain one at http://mozilla.org/MPL/2.0/.

#ifndef EIGEN_COMPLEX32_ALTIVEC_H
#define EIGEN_COMPLEX32_ALTIVEC_H

namespace Eigen {

namespace internal {

static Packet4ui  p4ui_CONJ_XOR = vec_mergeh((Packet4ui)p4i_ZERO, (Packet4ui)p4f_MZERO);//{ 0x00000000, 0x80000000, 0x00000000, 0x80000000 };
#ifdef __VSX__
#if defined(_BIG_ENDIAN)
static Packet2ul  p2ul_CONJ_XOR1 = (Packet2ul) vec_sld((Packet4ui) p2d_MZERO, (Packet4ui) p2l_ZERO, 8);//{ 0x8000000000000000, 0x0000000000000000 };
static Packet2ul  p2ul_CONJ_XOR2 = (Packet2ul) vec_sld((Packet4ui) p2l_ZERO,  (Packet4ui) p2d_MZERO, 8);//{ 0x8000000000000000, 0x0000000000000000 };
#else
static Packet2ul  p2ul_CONJ_XOR1 = (Packet2ul) vec_sld((Packet4ui) p2l_ZERO,  (Packet4ui) p2d_MZERO, 8);//{ 0x8000000000000000, 0x0000000000000000 };
static Packet2ul  p2ul_CONJ_XOR2 = (Packet2ul) vec_sld((Packet4ui) p2d_MZERO, (Packet4ui) p2l_ZERO, 8);//{ 0x8000000000000000, 0x0000000000000000 };
#endif
#endif

//---------- float ----------
struct Packet2cf
{
  EIGEN_STRONG_INLINE explicit Packet2cf() {}
  EIGEN_STRONG_INLINE explicit Packet2cf(const Packet4f& a) : v(a) {}

  EIGEN_STRONG_INLINE Packet2cf pmul(const Packet2cf& a, const Packet2cf& b)
  {
    Packet4f v1, v2;

    // Permute and multiply the real parts of a and b
    v1 = vec_perm(a.v, a.v, p16uc_PSET32_WODD);
    // Get the imaginary parts of a
    v2 = vec_perm(a.v, a.v, p16uc_PSET32_WEVEN);
    // multiply a_re * b
    v1 = vec_madd(v1, b.v, p4f_ZERO);
    // multiply a_im * b and get the conjugate result
    v2 = vec_madd(v2, b.v, p4f_ZERO);
    v2 = reinterpret_cast<Packet4f>(pxor(v2, reinterpret_cast<Packet4f>(p4ui_CONJ_XOR)));
    // permute back to a proper order
    v2 = vec_perm(v2, v2, p16uc_COMPLEX32_REV);

    return Packet2cf(padd<Packet4f>(v1, v2));
  }

  EIGEN_STRONG_INLINE Packet2cf& operator*=(const Packet2cf& b) {
    v = pmul(Packet2cf(*this), b).v;
    return *this;
  }
  EIGEN_STRONG_INLINE Packet2cf operator*(const Packet2cf& b) const {
    return Packet2cf(*this) *= b;
  }

  EIGEN_STRONG_INLINE Packet2cf& operator+=(const Packet2cf& b) {
    v = padd(v, b.v);
    return *this;
  }
  EIGEN_STRONG_INLINE Packet2cf operator+(const Packet2cf& b) const {
    return Packet2cf(*this) += b;
  }
  EIGEN_STRONG_INLINE Packet2cf& operator-=(const Packet2cf& b) {
    v = psub(v, b.v);
    return *this;
  }
  EIGEN_STRONG_INLINE Packet2cf operator-(const Packet2cf& b) const {
    return Packet2cf(*this) -= b;
  }
  EIGEN_STRONG_INLINE Packet2cf operator-(void) const {
    return Packet2cf(-v);
  }

  Packet4f  v;
};

template<> struct packet_traits<std::complex<float> >  : default_packet_traits
{
  typedef Packet2cf type;
  typedef Packet2cf half;
  typedef Packet4f as_real;
  enum {
    Vectorizable = 1,
    AlignedOnScalar = 1,
    size = 2,
    HasHalfPacket = 0,

    HasAdd    = 1,
    HasSub    = 1,
    HasMul    = 1,
    HasDiv    = 1,
    HasNegate = 1,
    HasAbs    = 0,
    HasAbs2   = 0,
    HasMin    = 0,
    HasMax    = 0,
#ifdef __VSX__
    HasBlend  = 1,
#endif
    HasSetLinear = 0
  };
};

template<> struct unpacket_traits<Packet2cf> { typedef std::complex<float> type; enum {size=2, alignment=Aligned16, vectorizable=true, masked_load_available=false, masked_store_available=false}; typedef Packet2cf half; typedef Packet4f as_real; };

template<> EIGEN_STRONG_INLINE Packet2cf pset1<Packet2cf>(const std::complex<float>&  from)
{
  Packet2cf res;
  if((std::ptrdiff_t(&from) % 16) == 0)
    res.v = pload<Packet4f>((const float *)&from);
  else
    res.v = ploadu<Packet4f>((const float *)&from);
  res.v = vec_perm(res.v, res.v, p16uc_PSET64_HI);
  return res;
}

template<> EIGEN_STRONG_INLINE Packet2cf pload<Packet2cf>(const std::complex<float>*        from) { return Packet2cf(pload<Packet4f>((const float *) from)); }
template<> EIGEN_STRONG_INLINE Packet2cf ploadu<Packet2cf>(const std::complex<float>*       from) { return Packet2cf(ploadu<Packet4f>((const float*) from)); }
template<> EIGEN_STRONG_INLINE Packet2cf ploaddup<Packet2cf>(const std::complex<float>*     from) { return pset1<Packet2cf>(*from); }

template<> EIGEN_STRONG_INLINE void pstore <std::complex<float> >(std::complex<float> *   to, const Packet2cf& from) { pstore((float*)to, from.v); }
template<> EIGEN_STRONG_INLINE void pstoreu<std::complex<float> >(std::complex<float> *   to, const Packet2cf& from) { pstoreu((float*)to, from.v); }

EIGEN_STRONG_INLINE Packet2cf pload2(const std::complex<float>* from0, const std::complex<float>* from1)
{
  Packet4f res0, res1;
#ifdef __VSX__
  __asm__ ("lxsdx %x0,%y1" : "=wa" (res0) : "Z" (*from0));
  __asm__ ("lxsdx %x0,%y1" : "=wa" (res1) : "Z" (*from1));
#ifdef _BIG_ENDIAN
  __asm__ ("xxpermdi %x0, %x1, %x2, 0" : "=wa" (res0) : "wa" (res0), "wa" (res1));
#else
  __asm__ ("xxpermdi %x0, %x2, %x1, 0" : "=wa" (res0) : "wa" (res0), "wa" (res1));
#endif
#else
  *reinterpret_cast<std::complex<float> *>(&res0) = *from0;
  *reinterpret_cast<std::complex<float> *>(&res1) = *from1;
  res0 = vec_perm(res0, res1, p16uc_TRANSPOSE64_HI);
#endif
  return Packet2cf(res0);
}

template<> EIGEN_DEVICE_FUNC inline Packet2cf pgather<std::complex<float>, Packet2cf>(const std::complex<float>* from, Index stride)
{
  EIGEN_ALIGN16 std::complex<float> af[2];
  af[0] = from[0*stride];
  af[1] = from[1*stride];
  return pload<Packet2cf>(af);
}
template<> EIGEN_DEVICE_FUNC inline void pscatter<std::complex<float>, Packet2cf>(std::complex<float>* to, const Packet2cf& from, Index stride)
{
  EIGEN_ALIGN16 std::complex<float> af[2];
  pstore<std::complex<float> >((std::complex<float> *) af, from);
  to[0*stride] = af[0];
  to[1*stride] = af[1];
}

template<> EIGEN_STRONG_INLINE Packet2cf padd<Packet2cf>(const Packet2cf& a, const Packet2cf& b) { return Packet2cf(a.v + b.v); }
template<> EIGEN_STRONG_INLINE Packet2cf psub<Packet2cf>(const Packet2cf& a, const Packet2cf& b) { return Packet2cf(a.v - b.v); }
template<> EIGEN_STRONG_INLINE Packet2cf pnegate(const Packet2cf& a) { return Packet2cf(pnegate(a.v)); }
template<> EIGEN_STRONG_INLINE Packet2cf pconj(const Packet2cf& a) { return Packet2cf(pxor<Packet4f>(a.v, reinterpret_cast<Packet4f>(p4ui_CONJ_XOR))); }

template<> EIGEN_STRONG_INLINE Packet2cf pand   <Packet2cf>(const Packet2cf& a, const Packet2cf& b) { return Packet2cf(pand<Packet4f>(a.v, b.v)); }
template<> EIGEN_STRONG_INLINE Packet2cf por    <Packet2cf>(const Packet2cf& a, const Packet2cf& b) { return Packet2cf(por<Packet4f>(a.v, b.v)); }
template<> EIGEN_STRONG_INLINE Packet2cf pxor   <Packet2cf>(const Packet2cf& a, const Packet2cf& b) { return Packet2cf(pxor<Packet4f>(a.v, b.v)); }
template<> EIGEN_STRONG_INLINE Packet2cf pandnot<Packet2cf>(const Packet2cf& a, const Packet2cf& b) { return Packet2cf(pandnot<Packet4f>(a.v, b.v)); }

template<> EIGEN_STRONG_INLINE void prefetch<std::complex<float> >(const std::complex<float> * addr)    { EIGEN_PPC_PREFETCH(addr); }

template<> EIGEN_STRONG_INLINE std::complex<float>  pfirst<Packet2cf>(const Packet2cf& a)
{
  EIGEN_ALIGN16 std::complex<float> res[2];
  pstore((float *)&res, a.v);

  return res[0];
}

template<> EIGEN_STRONG_INLINE Packet2cf preverse(const Packet2cf& a)
{
  Packet4f rev_a;
  rev_a = vec_perm(a.v, a.v, p16uc_COMPLEX32_REV2);
  return Packet2cf(rev_a);
}

template<> EIGEN_STRONG_INLINE std::complex<float> predux<Packet2cf>(const Packet2cf& a)
{
  Packet4f b;
  b = vec_sld(a.v, a.v, 8);
  b = padd<Packet4f>(a.v, b);
  return pfirst<Packet2cf>(Packet2cf(b));
}

template<> EIGEN_STRONG_INLINE std::complex<float> predux_mul<Packet2cf>(const Packet2cf& a)
{
  Packet4f b;
  Packet2cf prod;
  b = vec_sld(a.v, a.v, 8);
  prod = pmul<Packet2cf>(a, Packet2cf(b));

  return pfirst<Packet2cf>(prod);
}

EIGEN_MAKE_CONJ_HELPER_CPLX_REAL(Packet2cf,Packet4f)

template<> EIGEN_STRONG_INLINE Packet2cf pdiv<Packet2cf>(const Packet2cf& a, const Packet2cf& b)
{
  // TODO optimize it for AltiVec
  Packet2cf res = pmul(a, pconj(b));
  Packet4f s = pmul<Packet4f>(b.v, b.v);
  return Packet2cf(pdiv(res.v, padd<Packet4f>(s, vec_perm(s, s, p16uc_COMPLEX32_REV))));
}

template<> EIGEN_STRONG_INLINE Packet2cf pcplxflip<Packet2cf>(const Packet2cf& x)
{
  return Packet2cf(vec_perm(x.v, x.v, p16uc_COMPLEX32_REV));
}

EIGEN_STRONG_INLINE void ptranspose(PacketBlock<Packet2cf,2>& kernel)
{
  Packet4f tmp = vec_perm(kernel.packet[0].v, kernel.packet[1].v, p16uc_TRANSPOSE64_HI);
  kernel.packet[1].v = vec_perm(kernel.packet[0].v, kernel.packet[1].v, p16uc_TRANSPOSE64_LO);
  kernel.packet[0].v = tmp;
}

template<> EIGEN_STRONG_INLINE Packet2cf pcmp_eq(const Packet2cf& a, const Packet2cf& b) {
  Packet4f eq = reinterpret_cast<Packet4f>(vec_cmpeq(a.v,b.v));
  return Packet2cf(vec_and(eq, vec_perm(eq, eq, p16uc_COMPLEX32_REV)));
}

#ifdef __VSX__
template<> EIGEN_STRONG_INLINE Packet2cf pblend(const Selector<2>& ifPacket, const Packet2cf& thenPacket, const Packet2cf& elsePacket) {
  Packet2cf result;
  result.v = reinterpret_cast<Packet4f>(pblend<Packet2d>(ifPacket, reinterpret_cast<Packet2d>(thenPacket.v), reinterpret_cast<Packet2d>(elsePacket.v)));
  return result;
}
#endif

template<> EIGEN_STRONG_INLINE Packet2cf psqrt<Packet2cf>(const Packet2cf& a)
{
  return psqrt_complex<Packet2cf>(a);
}

//---------- double ----------
#ifdef __VSX__
struct Packet1cd
{
  EIGEN_STRONG_INLINE Packet1cd() {}
  EIGEN_STRONG_INLINE explicit Packet1cd(const Packet2d& a) : v(a) {}

  EIGEN_STRONG_INLINE Packet1cd pmul(const Packet1cd& a, const Packet1cd& b)
  {
    Packet2d a_re, a_im, v1, v2;

    // Permute and multiply the real parts of a and b
    a_re = vec_perm(a.v, a.v, p16uc_PSET64_HI);
    // Get the imaginary parts of a
    a_im = vec_perm(a.v, a.v, p16uc_PSET64_LO);
    // multiply a_re * b
    v1 = vec_madd(a_re, b.v, p2d_ZERO);
    // multiply a_im * b and get the conjugate result
    v2 = vec_madd(a_im, b.v, p2d_ZERO);
    v2 = reinterpret_cast<Packet2d>(vec_sld(reinterpret_cast<Packet4ui>(v2), reinterpret_cast<Packet4ui>(v2), 8));
    v2 = pxor(v2, reinterpret_cast<Packet2d>(p2ul_CONJ_XOR1));

    return Packet1cd(padd<Packet2d>(v1, v2));
  }

  EIGEN_STRONG_INLINE Packet1cd& operator*=(const Packet1cd& b) {
    v = pmul(Packet1cd(*this), b).v;
    return *this;
  }
  EIGEN_STRONG_INLINE Packet1cd operator*(const Packet1cd& b) const {
    return Packet1cd(*this) *= b;
  }

  EIGEN_STRONG_INLINE Packet1cd& operator+=(const Packet1cd& b) {
    v = padd(v, b.v);
    return *this;
  }
  EIGEN_STRONG_INLINE Packet1cd operator+(const Packet1cd& b) const {
    return Packet1cd(*this) += b;
  }
  EIGEN_STRONG_INLINE Packet1cd& operator-=(const Packet1cd& b) {
    v = psub(v, b.v);
    return *this;
  }
  EIGEN_STRONG_INLINE Packet1cd operator-(const Packet1cd& b) const {
    return Packet1cd(*this) -= b;
  }
  EIGEN_STRONG_INLINE Packet1cd operator-(void) const {
    return Packet1cd(-v);
  }

  Packet2d v;
};

template<> struct packet_traits<std::complex<double> >  : default_packet_traits
{
  typedef Packet1cd type;
  typedef Packet1cd half;
  typedef Packet2d as_real;
  enum {
    Vectorizable = 1,
    AlignedOnScalar = 0,
    size = 1,
    HasHalfPacket = 0,

    HasAdd    = 1,
    HasSub    = 1,
    HasMul    = 1,
    HasDiv    = 1,
    HasNegate = 1,
    HasAbs    = 0,
    HasAbs2   = 0,
    HasMin    = 0,
    HasMax    = 0,
    HasSetLinear = 0
  };
};

template<> struct unpacket_traits<Packet1cd> { typedef std::complex<double> type; enum {size=1, alignment=Aligned16, vectorizable=true, masked_load_available=false, masked_store_available=false}; typedef Packet1cd half; typedef Packet2d as_real; };

template<> EIGEN_STRONG_INLINE Packet1cd pload <Packet1cd>(const std::complex<double>* from) { return Packet1cd(pload<Packet2d>((const double*)from)); }
template<> EIGEN_STRONG_INLINE Packet1cd ploadu<Packet1cd>(const std::complex<double>* from) { return Packet1cd(ploadu<Packet2d>((const double*)from)); }
template<> EIGEN_STRONG_INLINE void pstore <std::complex<double> >(std::complex<double> *   to, const Packet1cd& from) { pstore((double*)to, from.v); }
template<> EIGEN_STRONG_INLINE void pstoreu<std::complex<double> >(std::complex<double> *   to, const Packet1cd& from) { pstoreu((double*)to, from.v); }

template<> EIGEN_STRONG_INLINE Packet1cd pset1<Packet1cd>(const std::complex<double>&  from)
{ /* here we really have to use unaligned loads :( */ return ploadu<Packet1cd>(&from); }

template<> EIGEN_DEVICE_FUNC inline Packet1cd pgather<std::complex<double>, Packet1cd>(const std::complex<double>* from, Index)
{
  return pload<Packet1cd>(from);
}
template<> EIGEN_DEVICE_FUNC inline void pscatter<std::complex<double>, Packet1cd>(std::complex<double>* to, const Packet1cd& from, Index)
{
  pstore<std::complex<double> >(to, from);
}

template<> EIGEN_STRONG_INLINE Packet1cd padd<Packet1cd>(const Packet1cd& a, const Packet1cd& b) { return Packet1cd(a.v + b.v); }
template<> EIGEN_STRONG_INLINE Packet1cd psub<Packet1cd>(const Packet1cd& a, const Packet1cd& b) { return Packet1cd(a.v - b.v); }
template<> EIGEN_STRONG_INLINE Packet1cd pnegate(const Packet1cd& a) { return Packet1cd(pnegate(Packet2d(a.v))); }
template<> EIGEN_STRONG_INLINE Packet1cd pconj(const Packet1cd& a) { return Packet1cd(pxor(a.v, reinterpret_cast<Packet2d>(p2ul_CONJ_XOR2))); }

template<> EIGEN_STRONG_INLINE Packet1cd pand   <Packet1cd>(const Packet1cd& a, const Packet1cd& b) { return Packet1cd(pand(a.v,b.v)); }
template<> EIGEN_STRONG_INLINE Packet1cd por    <Packet1cd>(const Packet1cd& a, const Packet1cd& b) { return Packet1cd(por(a.v,b.v)); }
template<> EIGEN_STRONG_INLINE Packet1cd pxor   <Packet1cd>(const Packet1cd& a, const Packet1cd& b) { return Packet1cd(pxor(a.v,b.v)); }
template<> EIGEN_STRONG_INLINE Packet1cd pandnot<Packet1cd>(const Packet1cd& a, const Packet1cd& b) { return Packet1cd(pandnot(a.v, b.v)); }

template<> EIGEN_STRONG_INLINE Packet1cd ploaddup<Packet1cd>(const std::complex<double>*     from)  { return pset1<Packet1cd>(*from); }

template<> EIGEN_STRONG_INLINE void prefetch<std::complex<double> >(const std::complex<double> * addr)    { EIGEN_PPC_PREFETCH(addr); }

template<> EIGEN_STRONG_INLINE std::complex<double>  pfirst<Packet1cd>(const Packet1cd& a)
{
  EIGEN_ALIGN16 std::complex<double> res[2];
  pstore<std::complex<double> >(res, a);

  return res[0];
}

template<> EIGEN_STRONG_INLINE Packet1cd preverse(const Packet1cd& a) { return a; }

template<> EIGEN_STRONG_INLINE std::complex<double> predux<Packet1cd>(const Packet1cd& a) { return pfirst(a); }

template<> EIGEN_STRONG_INLINE std::complex<double> predux_mul<Packet1cd>(const Packet1cd& a) { return pfirst(a); }

EIGEN_MAKE_CONJ_HELPER_CPLX_REAL(Packet1cd,Packet2d)

template<> EIGEN_STRONG_INLINE Packet1cd pdiv<Packet1cd>(const Packet1cd& a, const Packet1cd& b)
{
  // TODO optimize it for AltiVec
  Packet1cd res = pmul(a,pconj(b));
  Packet2d s = pmul<Packet2d>(b.v, b.v);
  return Packet1cd(pdiv(res.v, padd<Packet2d>(s, vec_perm(s, s, p16uc_REVERSE64))));
}

EIGEN_STRONG_INLINE Packet1cd pcplxflip/*<Packet1cd>*/(const Packet1cd& x)
{
  return Packet1cd(preverse(Packet2d(x.v)));
}

EIGEN_STRONG_INLINE void ptranspose(PacketBlock<Packet1cd,2>& kernel)
{
  Packet2d tmp = vec_perm(kernel.packet[0].v, kernel.packet[1].v, p16uc_TRANSPOSE64_HI);
  kernel.packet[1].v = vec_perm(kernel.packet[0].v, kernel.packet[1].v, p16uc_TRANSPOSE64_LO);
  kernel.packet[0].v = tmp;
}

template<> EIGEN_STRONG_INLINE Packet1cd pcmp_eq(const Packet1cd& a, const Packet1cd& b) {
  // Compare real and imaginary parts of a and b to get the mask vector:
  // [re(a)==re(b), im(a)==im(b)]
  Packet2d eq = reinterpret_cast<Packet2d>(vec_cmpeq(a.v,b.v));
  // Swap real/imag elements in the mask in to get:
  // [im(a)==im(b), re(a)==re(b)]
  Packet2d eq_swapped = reinterpret_cast<Packet2d>(vec_sld(reinterpret_cast<Packet4ui>(eq), reinterpret_cast<Packet4ui>(eq), 8));
  // Return re(a)==re(b) & im(a)==im(b) by computing bitwise AND of eq and eq_swapped
  return Packet1cd(vec_and(eq, eq_swapped));
}

template<> EIGEN_STRONG_INLINE Packet1cd psqrt<Packet1cd>(const Packet1cd& a)
{
  return psqrt_complex<Packet1cd>(a);
}

#endif // __VSX__
} // end namespace internal

} // end namespace Eigen

#endif // EIGEN_COMPLEX32_ALTIVEC_H
```
