## Supplementary material for "Identification of QTL-by-Environment Interaction by Controlling Polygenic Background Effect": MathFunctions.h

```
// This file is part of Eigen, a lightweight C++ template library
// for linear algebra.
//
// Copyright (C) 2007 Julien Pommier
// Copyright (C) 2009 Gael Guennebaud <gael.guennebaud@inria.fr>
// Copyright (C) 2016 Konstantinos Margaritis <markos@freevec.org>
//
// This Source Code Form is subject to the terms of the Mozilla
// Public License v. 2.0. If a copy of the MPL was not distributed
// with this file, You can obtain one at http://mozilla.org/MPL/2.0/.

#ifndef EIGEN_MATH_FUNCTIONS_ALTIVEC_H
#define EIGEN_MATH_FUNCTIONS_ALTIVEC_H

namespace Eigen {

namespace internal {

template<> EIGEN_DEFINE_FUNCTION_ALLOWING_MULTIPLE_DEFINITIONS EIGEN_UNUSED
Packet4f plog<Packet4f>(const Packet4f& _x)
{
  return plog_float(_x);
}

template<> EIGEN_DEFINE_FUNCTION_ALLOWING_MULTIPLE_DEFINITIONS EIGEN_UNUSED
Packet4f pexp<Packet4f>(const Packet4f& _x)
{
  return pexp_float(_x);
}

template<> EIGEN_DEFINE_FUNCTION_ALLOWING_MULTIPLE_DEFINITIONS EIGEN_UNUSED
Packet4f psin<Packet4f>(const Packet4f& _x)
{
  return psin_float(_x);
}

template<> EIGEN_DEFINE_FUNCTION_ALLOWING_MULTIPLE_DEFINITIONS EIGEN_UNUSED
Packet4f pcos<Packet4f>(const Packet4f& _x)
{
  return pcos_float(_x);
}

#ifndef EIGEN_COMP_CLANG
template<> EIGEN_DEFINE_FUNCTION_ALLOWING_MULTIPLE_DEFINITIONS EIGEN_UNUSED
Packet4f prsqrt<Packet4f>(const Packet4f& x)
{
  return  vec_rsqrt(x);
}
#endif

#ifdef __VSX__
#ifndef EIGEN_COMP_CLANG
template<> EIGEN_DEFINE_FUNCTION_ALLOWING_MULTIPLE_DEFINITIONS EIGEN_UNUSED
Packet2d prsqrt<Packet2d>(const Packet2d& x)
{
  return  vec_rsqrt(x);
}
#endif

template<> EIGEN_DEFINE_FUNCTION_ALLOWING_MULTIPLE_DEFINITIONS EIGEN_UNUSED
Packet4f psqrt<Packet4f>(const Packet4f& x)
{
  return  vec_sqrt(x);
}

template<> EIGEN_DEFINE_FUNCTION_ALLOWING_MULTIPLE_DEFINITIONS EIGEN_UNUSED
Packet2d psqrt<Packet2d>(const Packet2d& x)
{
  return  vec_sqrt(x);
}

template<> EIGEN_DEFINE_FUNCTION_ALLOWING_MULTIPLE_DEFINITIONS EIGEN_UNUSED
Packet2d pexp<Packet2d>(const Packet2d& _x)
{
  return pexp_double(_x);
}
#endif

// Hyperbolic Tangent function.
template <>
EIGEN_DEFINE_FUNCTION_ALLOWING_MULTIPLE_DEFINITIONS EIGEN_UNUSED Packet4f
ptanh<Packet4f>(const Packet4f& x) {
  return internal::generic_fast_tanh_float(x);
}

}  // end namespace internal

}  // end namespace Eigen

#endif  // EIGEN_MATH_FUNCTIONS_ALTIVEC_H
```
