## Supplementary material for "Identification of QTL-by-Environment Interaction by Controlling Polygenic Background Effect": MatrixProduct.h

```
// This file is part of Eigen, a lightweight C++ template library
// for linear algebra.
//
// Copyright (C) 2020 Everton Constantino (everton.constantino@ibm.com)
// Copyright (C) 2021 Chip Kerchner (chip.kerchner@ibm.com)
//
// This Source Code Form is subject to the terms of the Mozilla
// Public License v. 2.0. If a copy of the MPL was not distributed
// with this file, You can obtain one at http://mozilla.org/MPL/2.0/.

#ifndef EIGEN_MATRIX_PRODUCT_ALTIVEC_H
#define EIGEN_MATRIX_PRODUCT_ALTIVEC_H

#ifndef EIGEN_ALTIVEC_USE_CUSTOM_PACK
#define EIGEN_ALTIVEC_USE_CUSTOM_PACK    1
#endif

#include "MatrixProductCommon.h"

// Since LLVM doesn't support dynamic dispatching, force either always MMA or VSX
#if EIGEN_COMP_LLVM
#if !defined(EIGEN_ALTIVEC_DISABLE_MMA) && !defined(EIGEN_ALTIVEC_MMA_ONLY)
#ifdef __MMA__
#define EIGEN_ALTIVEC_MMA_ONLY
#else
#define EIGEN_ALTIVEC_DISABLE_MMA
#endif
#endif
#endif

#ifdef __has_builtin
#if __has_builtin(__builtin_mma_assemble_acc)
  #define ALTIVEC_MMA_SUPPORT
#endif
#endif

#if defined(ALTIVEC_MMA_SUPPORT) && !defined(EIGEN_ALTIVEC_DISABLE_MMA)
  #include "MatrixProductMMA.h"
#endif

/**************************************************************************************************
 * TODO                                                                                           *
 * - Check StorageOrder on dhs_pack (the innermost second loop seems unvectorized when it could). *
 * - Check the possibility of transposing as GETREAL and GETIMAG when needed.                     *
 **************************************************************************************************/
namespace Eigen {

namespace internal {

/**************************
 * Constants and typedefs *
 **************************/
template<typename Scalar>
struct quad_traits
{
  typedef typename packet_traits<Scalar>::type    vectortype;
  typedef PacketBlock<vectortype,4>                     type;
  typedef vectortype                                 rhstype;
  enum
  {
    vectorsize = packet_traits<Scalar>::size,
    size = 4,
    rows = 4
  };
};

template<>
struct quad_traits<double>
{
  typedef Packet2d                        vectortype;
  typedef PacketBlock<vectortype,4>             type;
  typedef PacketBlock<Packet2d,2>            rhstype;
  enum
  {
    vectorsize = packet_traits<double>::size,
    size = 2,
    rows = 4
  };
};

// MatrixProduct decomposes real/imaginary vectors into a real vector and an imaginary vector, this turned out
// to be faster than Eigen's usual approach of having real/imaginary pairs on a single vector. This constants then
// are responsible to extract from convert between Eigen's and MatrixProduct approach.

const static Packet16uc p16uc_GETREAL32 = {  0,  1,  2,  3,
                                             8,  9, 10, 11,
                                            16, 17, 18, 19,
                                            24, 25, 26, 27};

const static Packet16uc p16uc_GETIMAG32 = {  4,  5,  6,  7,
                                            12, 13, 14, 15,
                                            20, 21, 22, 23,
                                            28, 29, 30, 31};
const static Packet16uc p16uc_GETREAL64 = {  0,  1,  2,  3,  4,  5,  6,  7,
                                            16, 17, 18, 19, 20, 21, 22, 23};

//[a,ai],[b,bi] = [ai,bi]
const static Packet16uc p16uc_GETIMAG64 = {  8,  9, 10, 11, 12, 13, 14, 15,
                                            24, 25, 26, 27, 28, 29, 30, 31};

/*********************************************
 * Single precision real and complex packing *
 * *******************************************/

/**
 * Symm packing is related to packing of symmetric adjoint blocks, as expected the packing leaves
 * the diagonal real, whatever is below it is copied from the respective upper diagonal element and 
 * conjugated. There's no PanelMode available for symm packing.
 *
 * Packing in general is supposed to leave the lhs block and the rhs block easy to be read by gemm using 
 * its respective rank-update instructions. The float32/64 versions are different because at this moment
 * the size of the accumulator is fixed at 512-bits so you can't have a 4x4 accumulator of 64-bit elements.
 * 
 * As mentioned earlier MatrixProduct breaks complex numbers into a real vector and a complex vector so packing has
 * to take that into account, at the moment, we run pack the real part and then the imaginary part, this is the main
 * reason why packing for complex is broken down into several different parts, also the reason why we endup having a
 * float32/64 and complex float32/64 version.
 **/
template<typename Scalar, typename Index, int StorageOrder>
EIGEN_ALWAYS_INLINE std::complex<Scalar> getAdjointVal(Index i, Index j, const_blas_data_mapper<std::complex<Scalar>, Index, StorageOrder>& dt)
{
  std::complex<Scalar> v;
  if(i < j)
  {
    v.real( dt(j,i).real());
    v.imag(-dt(j,i).imag());
  } else if(i > j)
  {
    v.real( dt(i,j).real());
    v.imag( dt(i,j).imag());
  } else {
    v.real( dt(i,j).real());
    v.imag((Scalar)0.0);
  }
  return v;
}

template<typename Scalar, typename Index, int StorageOrder, int N>
EIGEN_STRONG_INLINE void symm_pack_complex_rhs_helper(std::complex<Scalar>* blockB, const std::complex<Scalar>* _rhs, Index rhsStride, Index rows, Index cols, Index k2)
{
  const Index depth = k2 + rows;
  const_blas_data_mapper<std::complex<Scalar>, Index, StorageOrder> rhs(_rhs, rhsStride);
  const Index vectorSize = N*quad_traits<Scalar>::vectorsize;
  const Index vectorDelta = vectorSize * rows;
  Scalar* blockBf = reinterpret_cast<Scalar *>(blockB);

  Index rir = 0, rii, j = 0;
  for(; j + vectorSize <= cols; j+=vectorSize)
  {
    rii = rir + vectorDelta;

    for(Index i = k2; i < depth; i++)
    {
      for(Index k = 0; k < vectorSize; k++)
      {
        std::complex<Scalar> v = getAdjointVal<Scalar, Index, StorageOrder>(i, j + k, rhs);

        blockBf[rir + k] = v.real();
        blockBf[rii + k] = v.imag();
      }
      rir += vectorSize;
      rii += vectorSize;
    }

    rir += vectorDelta;
  }
  if (j < cols)
  {
    rii = rir + ((cols - j) * rows);

    for(Index i = k2; i < depth; i++)
    {
      Index k = j;
      for(; k < cols; k++)
      {
        std::complex<Scalar> v = getAdjointVal<Scalar, Index, StorageOrder>(i, k, rhs);

        blockBf[rir] = v.real();
        blockBf[rii] = v.imag();

        rir += 1;
        rii += 1;
      }
    }
  }
}

template<typename Scalar, typename Index, int StorageOrder>
EIGEN_STRONG_INLINE void symm_pack_complex_lhs_helper(std::complex<Scalar>* blockA, const std::complex<Scalar>* _lhs, Index lhsStride, Index cols, Index rows)
{
  const Index depth = cols;
  const_blas_data_mapper<std::complex<Scalar>, Index, StorageOrder> lhs(_lhs, lhsStride);
  const Index vectorSize = quad_traits<Scalar>::vectorsize;
  const Index vectorDelta = vectorSize * depth;
  Scalar* blockAf = (Scalar *)(blockA);

  Index rir = 0, rii, j = 0;
  for(; j + vectorSize <= rows; j+=vectorSize)
  {
    rii = rir + vectorDelta;

    for(Index i = 0; i < depth; i++)
    {
      for(Index k = 0; k < vectorSize; k++)
      {
        std::complex<Scalar> v = getAdjointVal<Scalar, Index, StorageOrder>(j+k, i, lhs);

        blockAf[rir + k] = v.real();
        blockAf[rii + k] = v.imag();
      }
      rir += vectorSize;
      rii += vectorSize;
    }

    rir += vectorDelta;
  }

  if (j < rows)
  {
    rii = rir + ((rows - j) * depth);

    for(Index i = 0; i < depth; i++)
    {
      Index k = j;
      for(; k < rows; k++)
      {
        std::complex<Scalar> v = getAdjointVal<Scalar, Index, StorageOrder>(k, i, lhs);

        blockAf[rir] = v.real();
        blockAf[rii] = v.imag();

        rir += 1;
        rii += 1;
      }
    }
  }
}

template<typename Scalar, typename Index, int StorageOrder, int N>
EIGEN_STRONG_INLINE void symm_pack_rhs_helper(Scalar* blockB, const Scalar* _rhs, Index rhsStride, Index rows, Index cols, Index k2)
{
  const Index depth = k2 + rows;
  const_blas_data_mapper<Scalar, Index, StorageOrder> rhs(_rhs, rhsStride);
  const Index vectorSize = quad_traits<Scalar>::vectorsize;

  Index ri = 0, j = 0;
  for(; j + N*vectorSize <= cols; j+=N*vectorSize)
  {
    Index i = k2;
    for(; i < depth; i++)
    {
      for(Index k = 0; k < N*vectorSize; k++)
      {
        if(i <= j+k)
          blockB[ri + k] = rhs(j+k, i);
        else
          blockB[ri + k] = rhs(i, j+k);
      }
      ri += N*vectorSize;
    }
  }

  if (j < cols)
  {
    for(Index i = k2; i < depth; i++)
    {
      Index k = j;
      for(; k < cols; k++)
      {
        if(k <= i)
          blockB[ri] = rhs(i, k);
        else
          blockB[ri] = rhs(k, i);
        ri += 1;
      }
    }
  }
}

template<typename Scalar, typename Index, int StorageOrder>
EIGEN_STRONG_INLINE void symm_pack_lhs_helper(Scalar* blockA, const Scalar* _lhs, Index lhsStride, Index cols, Index rows)
{
  const Index depth = cols;
  const_blas_data_mapper<Scalar, Index, StorageOrder> lhs(_lhs, lhsStride);
  const Index vectorSize = quad_traits<Scalar>::vectorsize;

  Index ri = 0, j = 0;
  for(; j + vectorSize <= rows; j+=vectorSize)
  {
    Index i = 0;

    for(; i < depth; i++)
    {
      for(Index k = 0; k < vectorSize; k++)
      {
        if(i <= j+k)
          blockA[ri + k] = lhs(j+k, i);
        else
          blockA[ri + k] = lhs(i, j+k);
      }
      ri += vectorSize;
    }
  }

  if (j < rows)
  {
    for(Index i = 0; i < depth; i++)
    {
      Index k = j;
      for(; k < rows; k++)
      {
        if(i <= k)
          blockA[ri] = lhs(k, i);
        else
          blockA[ri] = lhs(i, k);
        ri += 1;
      }
    }
  }
}

template<typename Index, int nr, int StorageOrder>
struct symm_pack_rhs<std::complex<float>, Index, nr, StorageOrder>
{
  void operator()(std::complex<float>* blockB, const std::complex<float>* _rhs, Index rhsStride, Index rows, Index cols, Index k2)
  {
    symm_pack_complex_rhs_helper<float, Index, StorageOrder, 1>(blockB, _rhs, rhsStride, rows, cols, k2);
  }
};

template<typename Index, int Pack1, int Pack2_dummy, int StorageOrder>
struct symm_pack_lhs<std::complex<float>, Index, Pack1, Pack2_dummy, StorageOrder>
{
  void operator()(std::complex<float>* blockA, const std::complex<float>* _lhs, Index lhsStride, Index cols, Index rows)
  {
    symm_pack_complex_lhs_helper<float, Index, StorageOrder>(blockA, _lhs, lhsStride, cols, rows);
  }
};

// *********** symm_pack std::complex<float64> ***********

template<typename Index, int nr, int StorageOrder>
struct symm_pack_rhs<std::complex<double>, Index, nr, StorageOrder>
{
  void operator()(std::complex<double>* blockB, const std::complex<double>* _rhs, Index rhsStride, Index rows, Index cols, Index k2)
  {
    symm_pack_complex_rhs_helper<double, Index, StorageOrder, 2>(blockB, _rhs, rhsStride, rows, cols, k2);
  }
};

template<typename Index, int Pack1, int Pack2_dummy, int StorageOrder>
struct symm_pack_lhs<std::complex<double>, Index, Pack1, Pack2_dummy, StorageOrder>
{
  void operator()(std::complex<double>* blockA, const std::complex<double>* _lhs, Index lhsStride, Index cols, Index rows)
  {
    symm_pack_complex_lhs_helper<double, Index, StorageOrder>(blockA, _lhs, lhsStride, cols, rows);
  }
};

// *********** symm_pack float32 ***********
template<typename Index, int nr, int StorageOrder>
struct symm_pack_rhs<float, Index, nr, StorageOrder>
{
  void operator()(float* blockB, const float* _rhs, Index rhsStride, Index rows, Index cols, Index k2)
  {
    symm_pack_rhs_helper<float, Index, StorageOrder, 1>(blockB, _rhs, rhsStride, rows, cols, k2);
  }
};

template<typename Index, int Pack1, int Pack2_dummy, int StorageOrder>
struct symm_pack_lhs<float, Index, Pack1, Pack2_dummy, StorageOrder>
{
  void operator()(float* blockA, const float* _lhs, Index lhsStride, Index cols, Index rows)
  {
    symm_pack_lhs_helper<float, Index, StorageOrder>(blockA, _lhs, lhsStride, cols, rows);
  }
};

// *********** symm_pack float64 ***********
template<typename Index, int nr, int StorageOrder>
struct symm_pack_rhs<double, Index, nr, StorageOrder>
{
  void operator()(double* blockB, const double* _rhs, Index rhsStride, Index rows, Index cols, Index k2)
  {
    symm_pack_rhs_helper<double, Index, StorageOrder, 2>(blockB, _rhs, rhsStride, rows, cols, k2);
  }
};

template<typename Index, int Pack1, int Pack2_dummy, int StorageOrder>
struct symm_pack_lhs<double, Index, Pack1, Pack2_dummy, StorageOrder>
{
  void operator()(double* blockA, const double* _lhs, Index lhsStride, Index cols, Index rows)
  {
    symm_pack_lhs_helper<double, Index, StorageOrder>(blockA, _lhs, lhsStride, cols, rows);
  }
};

/**
 * PanelMode
 * Packing might be called several times before being multiplied by gebp_kernel, this happens because 
 * on special occasions it fills part of block with other parts of the matrix. Two variables control
 * how PanelMode should behave: offset and stride. The idea is that those variables represent whatever
 * is going to be the real offset and stride in the future and this is what you should obey. The process
 * is to behave as you would with normal packing but leave the start of each part with the correct offset
 * and the end as well respecting the real stride the block will have. Gebp is aware of both blocks stride
 * and offset and behaves accordingly.
 **/

template<typename Scalar, typename Packet, typename Index>
EIGEN_ALWAYS_INLINE void storeBlock(Scalar* to, PacketBlock<Packet,4>& block)
{
  const Index size = 16 / sizeof(Scalar);
  pstore<Scalar>(to + (0 * size), block.packet[0]);
  pstore<Scalar>(to + (1 * size), block.packet[1]);
  pstore<Scalar>(to + (2 * size), block.packet[2]);
  pstore<Scalar>(to + (3 * size), block.packet[3]);
}

template<typename Scalar, typename Packet, typename Index>
EIGEN_ALWAYS_INLINE void storeBlock(Scalar* to, PacketBlock<Packet,2>& block)
{
  const Index size = 16 / sizeof(Scalar);
  pstore<Scalar>(to + (0 * size), block.packet[0]);
  pstore<Scalar>(to + (1 * size), block.packet[1]);
}

// General template for lhs & rhs complex packing.
template<typename Scalar, typename Index, typename DataMapper, typename Packet, typename PacketC, int StorageOrder, bool Conjugate, bool PanelMode, bool UseLhs>
struct dhs_cpack {
  EIGEN_STRONG_INLINE void operator()(std::complex<Scalar>* blockA, const DataMapper& lhs, Index depth, Index rows, Index stride, Index offset)
  {
    const Index vectorSize = quad_traits<Scalar>::vectorsize;
    const Index vectorDelta = vectorSize * ((PanelMode) ? stride : depth);
    Index rir = ((PanelMode) ? (vectorSize*offset) : 0), rii;
    Scalar* blockAt = reinterpret_cast<Scalar *>(blockA);
    Index j = 0;

    for(; j + vectorSize <= rows; j+=vectorSize)
    {
      Index i = 0;

      rii = rir + vectorDelta;

      for(; i + vectorSize <= depth; i+=vectorSize)
      {
        PacketBlock<Packet,4> blockr, blocki;
        PacketBlock<PacketC,8> cblock;

        if (UseLhs) {
          bload<DataMapper, PacketC, Index, 2, 0, StorageOrder>(cblock, lhs, j, i);
        } else {
          bload<DataMapper, PacketC, Index, 2, 0, StorageOrder>(cblock, lhs, i, j);
        }

        blockr.packet[0] = vec_perm(cblock.packet[0].v, cblock.packet[4].v, p16uc_GETREAL32);
        blockr.packet[1] = vec_perm(cblock.packet[1].v, cblock.packet[5].v, p16uc_GETREAL32);
        blockr.packet[2] = vec_perm(cblock.packet[2].v, cblock.packet[6].v, p16uc_GETREAL32);
        blockr.packet[3] = vec_perm(cblock.packet[3].v, cblock.packet[7].v, p16uc_GETREAL32);

        blocki.packet[0] = vec_perm(cblock.packet[0].v, cblock.packet[4].v, p16uc_GETIMAG32);
        blocki.packet[1] = vec_perm(cblock.packet[1].v, cblock.packet[5].v, p16uc_GETIMAG32);
        blocki.packet[2] = vec_perm(cblock.packet[2].v, cblock.packet[6].v, p16uc_GETIMAG32);
        blocki.packet[3] = vec_perm(cblock.packet[3].v, cblock.packet[7].v, p16uc_GETIMAG32);

        if(Conjugate)
        {
          blocki.packet[0] = -blocki.packet[0];
          blocki.packet[1] = -blocki.packet[1];
          blocki.packet[2] = -blocki.packet[2];
          blocki.packet[3] = -blocki.packet[3];
        }

        if(((StorageOrder == RowMajor) && UseLhs) || (((StorageOrder == ColMajor) && !UseLhs)))
        {
          ptranspose(blockr);
          ptranspose(blocki);
        }

        storeBlock<Scalar, Packet, Index>(blockAt + rir, blockr);
        storeBlock<Scalar, Packet, Index>(blockAt + rii, blocki);

        rir += 4*vectorSize;
        rii += 4*vectorSize;
      }
      for(; i < depth; i++)
      {
        PacketBlock<Packet,1> blockr, blocki;
        PacketBlock<PacketC,2> cblock;

        if(((StorageOrder == ColMajor) && UseLhs) || (((StorageOrder == RowMajor) && !UseLhs)))
        {
          if (UseLhs) {
            cblock.packet[0] = lhs.template loadPacket<PacketC>(j + 0, i);
            cblock.packet[1] = lhs.template loadPacket<PacketC>(j + 2, i);
          } else {
            cblock.packet[0] = lhs.template loadPacket<PacketC>(i, j + 0);
            cblock.packet[1] = lhs.template loadPacket<PacketC>(i, j + 2);
          }
        } else {
          std::complex<Scalar> lhs0, lhs1;
          if (UseLhs) {
            lhs0 = lhs(j + 0, i);
            lhs1 = lhs(j + 1, i);
            cblock.packet[0] = pload2(&lhs0, &lhs1);
            lhs0 = lhs(j + 2, i);
            lhs1 = lhs(j + 3, i);
            cblock.packet[1] = pload2(&lhs0, &lhs1);
          } else {
            lhs0 = lhs(i, j + 0);
            lhs1 = lhs(i, j + 1);
            cblock.packet[0] = pload2(&lhs0, &lhs1);
            lhs0 = lhs(i, j + 2);
            lhs1 = lhs(i, j + 3);
            cblock.packet[1] = pload2(&lhs0, &lhs1);
          }
        }

        blockr.packet[0] = vec_perm(cblock.packet[0].v, cblock.packet[1].v, p16uc_GETREAL32);
        blocki.packet[0] = vec_perm(cblock.packet[0].v, cblock.packet[1].v, p16uc_GETIMAG32);

        if(Conjugate)
        {
          blocki.packet[0] = -blocki.packet[0];
        }

        pstore<Scalar>(blockAt + rir, blockr.packet[0]);
        pstore<Scalar>(blockAt + rii, blocki.packet[0]);

        rir += vectorSize;
        rii += vectorSize;
      }

      rir += ((PanelMode) ? (vectorSize*(2*stride - depth)) : vectorDelta);
    }

    if (j < rows)
    {
      if(PanelMode) rir += (offset*(rows - j - vectorSize));
      rii = rir + (((PanelMode) ? stride : depth) * (rows - j));

      for(Index i = 0; i < depth; i++)
      {
        Index k = j;
        for(; k < rows; k++)
        {
          if (UseLhs) {
            blockAt[rir] = lhs(k, i).real();

            if(Conjugate)
              blockAt[rii] = -lhs(k, i).imag();
            else
              blockAt[rii] =  lhs(k, i).imag();
          } else {
            blockAt[rir] = lhs(i, k).real();

            if(Conjugate)
              blockAt[rii] = -lhs(i, k).imag();
            else
              blockAt[rii] =  lhs(i, k).imag();
          }

          rir += 1;
          rii += 1;
        }
      }
    }
  }
};

// General template for lhs & rhs packing.
template<typename Scalar, typename Index, typename DataMapper, typename Packet, int StorageOrder, bool PanelMode, bool UseLhs>
struct dhs_pack{
  EIGEN_STRONG_INLINE void operator()(Scalar* blockA, const DataMapper& lhs, Index depth, Index rows, Index stride, Index offset)
  {
    const Index vectorSize = quad_traits<Scalar>::vectorsize;
    Index ri = 0, j = 0;

    for(; j + vectorSize <= rows; j+=vectorSize)
    {
      Index i = 0;

      if(PanelMode) ri += vectorSize*offset;

      for(; i + vectorSize <= depth; i+=vectorSize)
      {
        PacketBlock<Packet,4> block;

        if (UseLhs) {
          bload<DataMapper, Packet, Index, 4, 0, StorageOrder>(block, lhs, j, i);
        } else {
          bload<DataMapper, Packet, Index, 4, 0, StorageOrder>(block, lhs, i, j);
        }
        if(((StorageOrder == RowMajor) && UseLhs) || ((StorageOrder == ColMajor) && !UseLhs))
        {
          ptranspose(block);
        }

        storeBlock<Scalar, Packet, Index>(blockA + ri, block);

        ri += 4*vectorSize;
      }
      for(; i < depth; i++)
      {
        if(((StorageOrder == RowMajor) && UseLhs) || ((StorageOrder == ColMajor) && !UseLhs))
        {
          if (UseLhs) {
            blockA[ri+0] = lhs(j+0, i);
            blockA[ri+1] = lhs(j+1, i);
            blockA[ri+2] = lhs(j+2, i);
            blockA[ri+3] = lhs(j+3, i);
          } else {
            blockA[ri+0] = lhs(i, j+0);
            blockA[ri+1] = lhs(i, j+1);
            blockA[ri+2] = lhs(i, j+2);
            blockA[ri+3] = lhs(i, j+3);
          }
        } else {
          Packet lhsV;
          if (UseLhs) {
            lhsV = lhs.template loadPacket<Packet>(j, i);
          } else {
            lhsV = lhs.template loadPacket<Packet>(i, j);
          }
          pstore<Scalar>(blockA + ri, lhsV);
        }

        ri += vectorSize;
      }

      if(PanelMode) ri += vectorSize*(stride - offset - depth);
    }

    if (j < rows)
    {
      if(PanelMode) ri += offset*(rows - j);

      for(Index i = 0; i < depth; i++)
      {
        Index k = j;
        for(; k < rows; k++)
        {
          if (UseLhs) {
            blockA[ri] = lhs(k, i);
          } else {
            blockA[ri] = lhs(i, k);
          }
          ri += 1;
        }
      }
    }
  }
};

// General template for lhs packing, float64 specialization.
template<typename Index, typename DataMapper, int StorageOrder, bool PanelMode>
struct dhs_pack<double, Index, DataMapper, Packet2d, StorageOrder, PanelMode, true>
{
  EIGEN_STRONG_INLINE void operator()(double* blockA, const DataMapper& lhs, Index depth, Index rows, Index stride, Index offset)
  {
    const Index vectorSize = quad_traits<double>::vectorsize;
    Index ri = 0, j = 0;

    for(; j + vectorSize <= rows; j+=vectorSize)
    {
      Index i = 0;

      if(PanelMode) ri += vectorSize*offset;

      for(; i + vectorSize <= depth; i+=vectorSize)
      {
        PacketBlock<Packet2d,2> block;
        if(StorageOrder == RowMajor)
        {
          block.packet[0] = lhs.template loadPacket<Packet2d>(j + 0, i);
          block.packet[1] = lhs.template loadPacket<Packet2d>(j + 1, i);

          ptranspose(block);
        } else {
          block.packet[0] = lhs.template loadPacket<Packet2d>(j, i + 0);
          block.packet[1] = lhs.template loadPacket<Packet2d>(j, i + 1);
        }

        storeBlock<double, Packet2d, Index>(blockA + ri, block);

        ri += 2*vectorSize;
      }
      for(; i < depth; i++)
      {
        if(StorageOrder == RowMajor)
        {
          blockA[ri+0] = lhs(j+0, i);
          blockA[ri+1] = lhs(j+1, i);
        } else {
          Packet2d lhsV = lhs.template loadPacket<Packet2d>(j, i);
          pstore<double>(blockA + ri, lhsV);
        }

        ri += vectorSize;
      }

      if(PanelMode) ri += vectorSize*(stride - offset - depth);
    }

    if (j < rows)
    {
      if(PanelMode) ri += offset*(rows - j);

      for(Index i = 0; i < depth; i++)
      {
        Index k = j;
        for(; k < rows; k++)
        {
          blockA[ri] = lhs(k, i);
          ri += 1;
        }
      }
    }
  }
};

// General template for rhs packing, float64 specialization.
template<typename Index, typename DataMapper, int StorageOrder, bool PanelMode>
struct dhs_pack<double, Index, DataMapper, Packet2d, StorageOrder, PanelMode, false>
{
  EIGEN_STRONG_INLINE void operator()(double* blockB, const DataMapper& rhs, Index depth, Index cols, Index stride, Index offset)
  {
    const Index vectorSize = quad_traits<double>::vectorsize;
    Index ri = 0, j = 0;

    for(; j + 2*vectorSize <= cols; j+=2*vectorSize)
    {
      Index i = 0;

      if(PanelMode) ri += offset*(2*vectorSize);

      for(; i + vectorSize <= depth; i+=vectorSize)
      {
        PacketBlock<Packet2d,4> block;
        if(StorageOrder == ColMajor)
        {
          PacketBlock<Packet2d,2> block1, block2;
          block1.packet[0] = rhs.template loadPacket<Packet2d>(i, j + 0);
          block1.packet[1] = rhs.template loadPacket<Packet2d>(i, j + 1);
          block2.packet[0] = rhs.template loadPacket<Packet2d>(i, j + 2);
          block2.packet[1] = rhs.template loadPacket<Packet2d>(i, j + 3);

          ptranspose(block1);
          ptranspose(block2);

          pstore<double>(blockB + ri    , block1.packet[0]);
          pstore<double>(blockB + ri + 2, block2.packet[0]);
          pstore<double>(blockB + ri + 4, block1.packet[1]);
          pstore<double>(blockB + ri + 6, block2.packet[1]);
        } else {
          block.packet[0] = rhs.template loadPacket<Packet2d>(i + 0, j + 0); //[a1 a2]
          block.packet[1] = rhs.template loadPacket<Packet2d>(i + 0, j + 2); //[a3 a4]
          block.packet[2] = rhs.template loadPacket<Packet2d>(i + 1, j + 0); //[b1 b2]
          block.packet[3] = rhs.template loadPacket<Packet2d>(i + 1, j + 2); //[b3 b4]

          storeBlock<double, Packet2d, Index>(blockB + ri, block);
        }

        ri += 4*vectorSize;
      }
      for(; i < depth; i++)
      {
        if(StorageOrder == ColMajor)
        {
          blockB[ri+0] = rhs(i, j+0);
          blockB[ri+1] = rhs(i, j+1);

          ri += vectorSize;

          blockB[ri+0] = rhs(i, j+2);
          blockB[ri+1] = rhs(i, j+3);
        } else {
          Packet2d rhsV = rhs.template loadPacket<Packet2d>(i, j);
          pstore<double>(blockB + ri, rhsV);

          ri += vectorSize;

          rhsV = rhs.template loadPacket<Packet2d>(i, j + 2);
          pstore<double>(blockB + ri, rhsV);
        }
        ri += vectorSize;
      }

      if(PanelMode) ri += (2*vectorSize)*(stride - offset - depth);
    }

    if (j < cols)
    {
      if(PanelMode) ri += offset*(cols - j);

      for(Index i = 0; i < depth; i++)
      {
        Index k = j;
        for(; k < cols; k++)
        {
          blockB[ri] = rhs(i, k);
          ri += 1;
        }
      }
    }
  }
};

// General template for lhs complex packing, float64 specialization.
template<typename Index, typename DataMapper, typename Packet, typename PacketC, int StorageOrder, bool Conjugate, bool PanelMode>
struct dhs_cpack<double, Index, DataMapper, Packet, PacketC, StorageOrder, Conjugate, PanelMode, true>
{
  EIGEN_STRONG_INLINE void operator()(std::complex<double>* blockA, const DataMapper& lhs, Index depth, Index rows, Index stride, Index offset)
  {
    const Index vectorSize = quad_traits<double>::vectorsize;
    const Index vectorDelta = vectorSize * ((PanelMode) ? stride : depth);
    Index rir = ((PanelMode) ? (vectorSize*offset) : 0), rii;
    double* blockAt = reinterpret_cast<double *>(blockA);
    Index j = 0;

    for(; j + vectorSize <= rows; j+=vectorSize)
    {
      Index i = 0;

      rii = rir + vectorDelta;

      for(; i + vectorSize <= depth; i+=vectorSize)
      {
        PacketBlock<Packet,2> blockr, blocki;
        PacketBlock<PacketC,4> cblock;

        if(StorageOrder == ColMajor)
        {
          cblock.packet[0] = lhs.template loadPacket<PacketC>(j, i + 0); //[a1 a1i]
          cblock.packet[1] = lhs.template loadPacket<PacketC>(j, i + 1); //[b1 b1i]

          cblock.packet[2] = lhs.template loadPacket<PacketC>(j + 1, i + 0); //[a2 a2i]
          cblock.packet[3] = lhs.template loadPacket<PacketC>(j + 1, i + 1); //[b2 b2i]

          blockr.packet[0] = vec_perm(cblock.packet[0].v, cblock.packet[2].v, p16uc_GETREAL64); //[a1 a2]
          blockr.packet[1] = vec_perm(cblock.packet[1].v, cblock.packet[3].v, p16uc_GETREAL64); //[b1 b2]

          blocki.packet[0] = vec_perm(cblock.packet[0].v, cblock.packet[2].v, p16uc_GETIMAG64);
          blocki.packet[1] = vec_perm(cblock.packet[1].v, cblock.packet[3].v, p16uc_GETIMAG64);
        } else {
          cblock.packet[0] = lhs.template loadPacket<PacketC>(j + 0, i); //[a1 a1i]
          cblock.packet[1] = lhs.template loadPacket<PacketC>(j + 1, i); //[a2 a2i]

          cblock.packet[2] = lhs.template loadPacket<PacketC>(j + 0, i + 1); //[b1 b1i]
          cblock.packet[3] = lhs.template loadPacket<PacketC>(j + 1, i + 1); //[b2 b2i

          blockr.packet[0] = vec_perm(cblock.packet[0].v, cblock.packet[1].v, p16uc_GETREAL64); //[a1 a2]
          blockr.packet[1] = vec_perm(cblock.packet[2].v, cblock.packet[3].v, p16uc_GETREAL64); //[b1 b2]

          blocki.packet[0] = vec_perm(cblock.packet[0].v, cblock.packet[1].v, p16uc_GETIMAG64);
          blocki.packet[1] = vec_perm(cblock.packet[2].v, cblock.packet[3].v, p16uc_GETIMAG64);
        }

        if(Conjugate)
        {
          blocki.packet[0] = -blocki.packet[0];
          blocki.packet[1] = -blocki.packet[1];
        }

        storeBlock<double, Packet, Index>(blockAt + rir, blockr);
        storeBlock<double, Packet, Index>(blockAt + rii, blocki);

        rir += 2*vectorSize;
        rii += 2*vectorSize;
      }
      for(; i < depth; i++)
      {
        PacketBlock<Packet,1> blockr, blocki;
        PacketBlock<PacketC,2> cblock;

        cblock.packet[0] = lhs.template loadPacket<PacketC>(j + 0, i);
        cblock.packet[1] = lhs.template loadPacket<PacketC>(j + 1, i);

        blockr.packet[0] = vec_perm(cblock.packet[0].v, cblock.packet[1].v, p16uc_GETREAL64);
        blocki.packet[0] = vec_perm(cblock.packet[0].v, cblock.packet[1].v, p16uc_GETIMAG64);

        if(Conjugate)
        {
          blocki.packet[0] = -blocki.packet[0];
        }

        pstore<double>(blockAt + rir, blockr.packet[0]);
        pstore<double>(blockAt + rii, blocki.packet[0]);

        rir += vectorSize;
        rii += vectorSize;
      }

      rir += ((PanelMode) ? (vectorSize*(2*stride - depth)) : vectorDelta);
    }

    if (j < rows)
    {
      if(PanelMode) rir += (offset*(rows - j - vectorSize));
      rii = rir + (((PanelMode) ? stride : depth) * (rows - j));

      for(Index i = 0; i < depth; i++)
      {
        Index k = j;
        for(; k < rows; k++)
        {
          blockAt[rir] = lhs(k, i).real();

          if(Conjugate)
            blockAt[rii] = -lhs(k, i).imag();
          else
            blockAt[rii] =  lhs(k, i).imag();

          rir += 1;
          rii += 1;
        }
      }
    }
  }
};

// General template for rhs complex packing, float64 specialization.
template<typename Index, typename DataMapper, typename Packet, typename PacketC, int StorageOrder, bool Conjugate, bool PanelMode>
struct dhs_cpack<double, Index, DataMapper, Packet, PacketC, StorageOrder, Conjugate, PanelMode, false>
{
  EIGEN_STRONG_INLINE void operator()(std::complex<double>* blockB, const DataMapper& rhs, Index depth, Index cols, Index stride, Index offset)
  {
    const Index vectorSize = quad_traits<double>::vectorsize;
    const Index vectorDelta = 2*vectorSize * ((PanelMode) ? stride : depth);
    Index rir = ((PanelMode) ? (2*vectorSize*offset) : 0), rii;
    double* blockBt = reinterpret_cast<double *>(blockB);
    Index j = 0;

    for(; j + 2*vectorSize <= cols; j+=2*vectorSize)
    {
      Index i = 0;

      rii = rir + vectorDelta;

      for(; i < depth; i++)
      {
        PacketBlock<PacketC,4> cblock;
        PacketBlock<Packet,2> blockr, blocki;

        bload<DataMapper, PacketC, Index, 2, 0, ColMajor>(cblock, rhs, i, j);

        blockr.packet[0] = vec_perm(cblock.packet[0].v, cblock.packet[1].v, p16uc_GETREAL64);
        blockr.packet[1] = vec_perm(cblock.packet[2].v, cblock.packet[3].v, p16uc_GETREAL64);

        blocki.packet[0] = vec_perm(cblock.packet[0].v, cblock.packet[1].v, p16uc_GETIMAG64);
        blocki.packet[1] = vec_perm(cblock.packet[2].v, cblock.packet[3].v, p16uc_GETIMAG64);

        if(Conjugate)
        {
          blocki.packet[0] = -blocki.packet[0];
          blocki.packet[1] = -blocki.packet[1];
        }

        storeBlock<double, Packet, Index>(blockBt + rir, blockr);
        storeBlock<double, Packet, Index>(blockBt + rii, blocki);

        rir += 2*vectorSize;
        rii += 2*vectorSize;
      }

      rir += ((PanelMode) ? (2*vectorSize*(2*stride - depth)) : vectorDelta);
    }

    if (j < cols)
    {
      if(PanelMode) rir += (offset*(cols - j - 2*vectorSize));
      rii = rir + (((PanelMode) ? stride : depth) * (cols - j));

      for(Index i = 0; i < depth; i++)
      {
        Index k = j;
        for(; k < cols; k++)
        {
          blockBt[rir] = rhs(i, k).real();

          if(Conjugate)
            blockBt[rii] = -rhs(i, k).imag();
          else
            blockBt[rii] =  rhs(i, k).imag();

          rir += 1;
          rii += 1;
        }
      }
    }
  }
};

/**************
 * GEMM utils *
 **************/

// 512-bits rank1-update of acc. It can either positive or negative accumulate (useful for complex gemm).
template<typename Packet, bool NegativeAccumulate>
EIGEN_ALWAYS_INLINE void pger_common(PacketBlock<Packet,4>* acc, const Packet& lhsV, const Packet* rhsV)
{
  if(NegativeAccumulate)
  {
    acc->packet[0] = vec_nmsub(lhsV, rhsV[0], acc->packet[0]);
    acc->packet[1] = vec_nmsub(lhsV, rhsV[1], acc->packet[1]);
    acc->packet[2] = vec_nmsub(lhsV, rhsV[2], acc->packet[2]);
    acc->packet[3] = vec_nmsub(lhsV, rhsV[3], acc->packet[3]);
  } else {
    acc->packet[0] = vec_madd(lhsV, rhsV[0], acc->packet[0]);
    acc->packet[1] = vec_madd(lhsV, rhsV[1], acc->packet[1]);
    acc->packet[2] = vec_madd(lhsV, rhsV[2], acc->packet[2]);
    acc->packet[3] = vec_madd(lhsV, rhsV[3], acc->packet[3]);
  }
}

template<typename Packet, bool NegativeAccumulate>
EIGEN_ALWAYS_INLINE void pger_common(PacketBlock<Packet,1>* acc, const Packet& lhsV, const Packet* rhsV)
{
  if(NegativeAccumulate)
  {
    acc->packet[0] = vec_nmsub(lhsV, rhsV[0], acc->packet[0]);
  } else {
    acc->packet[0] = vec_madd(lhsV, rhsV[0], acc->packet[0]);
  }
}

template<int N, typename Scalar, typename Packet, bool NegativeAccumulate>
EIGEN_ALWAYS_INLINE void pger(PacketBlock<Packet,N>* acc, const Scalar* lhs, const Packet* rhsV)
{
  Packet lhsV = pload<Packet>(lhs);

  pger_common<Packet, NegativeAccumulate>(acc, lhsV, rhsV);
}

template<typename Scalar, typename Packet, typename Index>
EIGEN_ALWAYS_INLINE void loadPacketRemaining(const Scalar* lhs, Packet &lhsV, Index remaining_rows)
{
#ifdef _ARCH_PWR9
  lhsV = vec_xl_len((Scalar *)lhs, remaining_rows * sizeof(Scalar));
#else
  Index i = 0;
  do {
    lhsV[i] = lhs[i];
  } while (++i < remaining_rows);
#endif
}

template<int N, typename Scalar, typename Packet, typename Index, bool NegativeAccumulate>
EIGEN_ALWAYS_INLINE void pger(PacketBlock<Packet,N>* acc, const Scalar* lhs, const Packet* rhsV, Index remaining_rows)
{
  Packet lhsV;
  loadPacketRemaining<Scalar, Packet, Index>(lhs, lhsV, remaining_rows);

  pger_common<Packet, NegativeAccumulate>(acc, lhsV, rhsV);
}

// 512-bits rank1-update of complex acc. It takes decoupled accumulators as entries. It also takes cares of mixed types real * complex and complex * real.
template<int N, typename Packet, bool ConjugateLhs, bool ConjugateRhs, bool LhsIsReal, bool RhsIsReal>
EIGEN_ALWAYS_INLINE void pgerc_common(PacketBlock<Packet,N>* accReal, PacketBlock<Packet,N>* accImag, const Packet &lhsV, const Packet &lhsVi, const Packet* rhsV, const Packet* rhsVi)
{
  pger_common<Packet, false>(accReal, lhsV, rhsV);
  if(LhsIsReal)
  {
    pger_common<Packet, ConjugateRhs>(accImag, lhsV, rhsVi);
    EIGEN_UNUSED_VARIABLE(lhsVi);
  } else {
    if (!RhsIsReal) {
      pger_common<Packet, ConjugateLhs == ConjugateRhs>(accReal, lhsVi, rhsVi);
      pger_common<Packet, ConjugateRhs>(accImag, lhsV, rhsVi);
    } else {
      EIGEN_UNUSED_VARIABLE(rhsVi);
    }
    pger_common<Packet, ConjugateLhs>(accImag, lhsVi, rhsV);
  }
}

template<int N, typename Scalar, typename Packet, bool ConjugateLhs, bool ConjugateRhs, bool LhsIsReal, bool RhsIsReal>
EIGEN_ALWAYS_INLINE void pgerc(PacketBlock<Packet,N>* accReal, PacketBlock<Packet,N>* accImag, const Scalar* lhs_ptr, const Scalar* lhs_ptr_imag, const Packet* rhsV, const Packet* rhsVi)
{
  Packet lhsV = ploadLhs<Scalar, Packet>(lhs_ptr);
  Packet lhsVi;
  if(!LhsIsReal) lhsVi = ploadLhs<Scalar, Packet>(lhs_ptr_imag);
  else EIGEN_UNUSED_VARIABLE(lhs_ptr_imag);

  pgerc_common<N, Packet, ConjugateLhs, ConjugateRhs, LhsIsReal, RhsIsReal>(accReal, accImag, lhsV, lhsVi, rhsV, rhsVi);
}

template<typename Scalar, typename Packet, typename Index, bool LhsIsReal>
EIGEN_ALWAYS_INLINE void loadPacketRemaining(const Scalar* lhs_ptr, const Scalar* lhs_ptr_imag, Packet &lhsV, Packet &lhsVi, Index remaining_rows)
{
#ifdef _ARCH_PWR9
  lhsV = vec_xl_len((Scalar *)lhs_ptr, remaining_rows * sizeof(Scalar));
  if(!LhsIsReal) lhsVi = vec_xl_len((Scalar *)lhs_ptr_imag, remaining_rows * sizeof(Scalar));
  else EIGEN_UNUSED_VARIABLE(lhs_ptr_imag);
#else
  Index i = 0;
  do {
    lhsV[i] = lhs_ptr[i];
    if(!LhsIsReal) lhsVi[i] = lhs_ptr_imag[i];
  } while (++i < remaining_rows);
  if(LhsIsReal) EIGEN_UNUSED_VARIABLE(lhs_ptr_imag);
#endif
}

template<int N, typename Scalar, typename Packet, typename Index, bool ConjugateLhs, bool ConjugateRhs, bool LhsIsReal, bool RhsIsReal>
EIGEN_ALWAYS_INLINE void pgerc(PacketBlock<Packet,N>* accReal, PacketBlock<Packet,N>* accImag, const Scalar* lhs_ptr, const Scalar* lhs_ptr_imag, const Packet* rhsV, const Packet* rhsVi, Index remaining_rows)
{
  Packet lhsV, lhsVi;
  loadPacketRemaining<Scalar, Packet, Index, LhsIsReal>(lhs_ptr, lhs_ptr_imag, lhsV, lhsVi, remaining_rows);

  pgerc_common<N, Packet, ConjugateLhs, ConjugateRhs, LhsIsReal, RhsIsReal>(accReal, accImag, lhsV, lhsVi, rhsV, rhsVi);
}

template<typename Scalar, typename Packet>
EIGEN_ALWAYS_INLINE Packet ploadLhs(const Scalar* lhs)
{
  return ploadu<Packet>(lhs);
}

// Zero the accumulator on PacketBlock.
template<typename Scalar, typename Packet>
EIGEN_ALWAYS_INLINE void bsetzero(PacketBlock<Packet,4>& acc)
{
  acc.packet[0] = pset1<Packet>((Scalar)0);
  acc.packet[1] = pset1<Packet>((Scalar)0);
  acc.packet[2] = pset1<Packet>((Scalar)0);
  acc.packet[3] = pset1<Packet>((Scalar)0);
}

template<typename Scalar, typename Packet>
EIGEN_ALWAYS_INLINE void bsetzero(PacketBlock<Packet,1>& acc)
{
  acc.packet[0] = pset1<Packet>((Scalar)0);
}

// Scale the PacketBlock vectors by alpha.
template<typename Packet>
EIGEN_ALWAYS_INLINE void bscale(PacketBlock<Packet,4>& acc, PacketBlock<Packet,4>& accZ, const Packet& pAlpha)
{
  acc.packet[0] = pmadd(pAlpha, accZ.packet[0], acc.packet[0]);
  acc.packet[1] = pmadd(pAlpha, accZ.packet[1], acc.packet[1]);
  acc.packet[2] = pmadd(pAlpha, accZ.packet[2], acc.packet[2]);
  acc.packet[3] = pmadd(pAlpha, accZ.packet[3], acc.packet[3]);
}

template<typename Packet>
EIGEN_ALWAYS_INLINE void bscale(PacketBlock<Packet,1>& acc, PacketBlock<Packet,1>& accZ, const Packet& pAlpha)
{
  acc.packet[0] = pmadd(pAlpha, accZ.packet[0], acc.packet[0]);
}

template<typename Packet>
EIGEN_ALWAYS_INLINE void bscalec_common(PacketBlock<Packet,4>& acc, PacketBlock<Packet,4>& accZ, const Packet& pAlpha)
{
  acc.packet[0] = pmul<Packet>(accZ.packet[0], pAlpha);
  acc.packet[1] = pmul<Packet>(accZ.packet[1], pAlpha);
  acc.packet[2] = pmul<Packet>(accZ.packet[2], pAlpha);
  acc.packet[3] = pmul<Packet>(accZ.packet[3], pAlpha);
}

template<typename Packet>
EIGEN_ALWAYS_INLINE void bscalec_common(PacketBlock<Packet,1>& acc, PacketBlock<Packet,1>& accZ, const Packet& pAlpha)
{
  acc.packet[0] = pmul<Packet>(accZ.packet[0], pAlpha);
}

// Complex version of PacketBlock scaling.
template<typename Packet, int N>
EIGEN_ALWAYS_INLINE void bscalec(PacketBlock<Packet,N>& aReal, PacketBlock<Packet,N>& aImag, const Packet& bReal, const Packet& bImag, PacketBlock<Packet,N>& cReal, PacketBlock<Packet,N>& cImag)
{
  bscalec_common<Packet>(cReal, aReal, bReal);

  bscalec_common<Packet>(cImag, aImag, bReal);

  pger_common<Packet, true>(&cReal, bImag, aImag.packet);

  pger_common<Packet, false>(&cImag, bImag, aReal.packet);
}

template<typename Packet>
EIGEN_ALWAYS_INLINE void band(PacketBlock<Packet,4>& acc, const Packet& pMask)
{
  acc.packet[0] = pand(acc.packet[0], pMask);
  acc.packet[1] = pand(acc.packet[1], pMask);
  acc.packet[2] = pand(acc.packet[2], pMask);
  acc.packet[3] = pand(acc.packet[3], pMask);
}

template<typename Packet>
EIGEN_ALWAYS_INLINE void bscalec(PacketBlock<Packet,4>& aReal, PacketBlock<Packet,4>& aImag, const Packet& bReal, const Packet& bImag, PacketBlock<Packet,4>& cReal, PacketBlock<Packet,4>& cImag, const Packet& pMask)
{
  band<Packet>(aReal, pMask);
  band<Packet>(aImag, pMask);

  bscalec<Packet,4>(aReal, aImag, bReal, bImag, cReal, cImag);
}

// Load a PacketBlock, the N parameters make tunning gemm easier so we can add more accumulators as needed.
template<typename DataMapper, typename Packet, typename Index, const Index accCols, int N, int StorageOrder>
EIGEN_ALWAYS_INLINE void bload(PacketBlock<Packet,4>& acc, const DataMapper& res, Index row, Index col)
{
  if (StorageOrder == RowMajor) {
    acc.packet[0] = res.template loadPacket<Packet>(row + 0, col + N*accCols);
    acc.packet[1] = res.template loadPacket<Packet>(row + 1, col + N*accCols);
    acc.packet[2] = res.template loadPacket<Packet>(row + 2, col + N*accCols);
    acc.packet[3] = res.template loadPacket<Packet>(row + 3, col + N*accCols);
  } else {
    acc.packet[0] = res.template loadPacket<Packet>(row + N*accCols, col + 0);
    acc.packet[1] = res.template loadPacket<Packet>(row + N*accCols, col + 1);
    acc.packet[2] = res.template loadPacket<Packet>(row + N*accCols, col + 2);
    acc.packet[3] = res.template loadPacket<Packet>(row + N*accCols, col + 3);
  }
}

// An overload of bload when you have a PacketBLock with 8 vectors.
template<typename DataMapper, typename Packet, typename Index, const Index accCols, int N, int StorageOrder>
EIGEN_ALWAYS_INLINE void bload(PacketBlock<Packet,8>& acc, const DataMapper& res, Index row, Index col)
{
  if (StorageOrder == RowMajor) {
    acc.packet[0] = res.template loadPacket<Packet>(row + 0, col + N*accCols);
    acc.packet[1] = res.template loadPacket<Packet>(row + 1, col + N*accCols);
    acc.packet[2] = res.template loadPacket<Packet>(row + 2, col + N*accCols);
    acc.packet[3] = res.template loadPacket<Packet>(row + 3, col + N*accCols);
    acc.packet[4] = res.template loadPacket<Packet>(row + 0, col + (N+1)*accCols);
    acc.packet[5] = res.template loadPacket<Packet>(row + 1, col + (N+1)*accCols);
    acc.packet[6] = res.template loadPacket<Packet>(row + 2, col + (N+1)*accCols);
    acc.packet[7] = res.template loadPacket<Packet>(row + 3, col + (N+1)*accCols);
  } else {
    acc.packet[0] = res.template loadPacket<Packet>(row + N*accCols, col + 0);
    acc.packet[1] = res.template loadPacket<Packet>(row + N*accCols, col + 1);
    acc.packet[2] = res.template loadPacket<Packet>(row + N*accCols, col + 2);
    acc.packet[3] = res.template loadPacket<Packet>(row + N*accCols, col + 3);
    acc.packet[4] = res.template loadPacket<Packet>(row + (N+1)*accCols, col + 0);
    acc.packet[5] = res.template loadPacket<Packet>(row + (N+1)*accCols, col + 1);
    acc.packet[6] = res.template loadPacket<Packet>(row + (N+1)*accCols, col + 2);
    acc.packet[7] = res.template loadPacket<Packet>(row + (N+1)*accCols, col + 3);
  }
}

template<typename DataMapper, typename Packet, typename Index, const Index accCols, int N, int StorageOrder>
EIGEN_ALWAYS_INLINE void bload(PacketBlock<Packet,2>& acc, const DataMapper& res, Index row, Index col)
{
  acc.packet[0] = res.template loadPacket<Packet>(row + N*accCols, col + 0);
  acc.packet[1] = res.template loadPacket<Packet>(row + (N+1)*accCols, col + 0);
}

const static Packet4i mask41 = { -1,  0,  0,  0 };
const static Packet4i mask42 = { -1, -1,  0,  0 };
const static Packet4i mask43 = { -1, -1, -1,  0 };

const static Packet2l mask21 = { -1, 0 };

template<typename Packet>
EIGEN_ALWAYS_INLINE Packet bmask(const int remaining_rows)
{
  if (remaining_rows == 0) {
    return pset1<Packet>(float(0.0));  // Not used
  } else {
    switch (remaining_rows) {
      case 1:  return Packet(mask41);
      case 2:  return Packet(mask42);
      default: return Packet(mask43);
    }
  }
}

template<>
EIGEN_ALWAYS_INLINE Packet2d bmask<Packet2d>(const int remaining_rows)
{
  if (remaining_rows == 0) {
    return pset1<Packet2d>(double(0.0));  // Not used
  } else {
    return Packet2d(mask21);
  }
}

template<typename Packet>
EIGEN_ALWAYS_INLINE void bscale(PacketBlock<Packet,4>& acc, PacketBlock<Packet,4>& accZ, const Packet& pAlpha, const Packet& pMask)
{
  band<Packet>(accZ, pMask);

  bscale<Packet>(acc, accZ, pAlpha);
}

template<typename Packet>
EIGEN_ALWAYS_INLINE void pbroadcast4_old(const __UNPACK_TYPE__(Packet)* a, Packet& a0, Packet& a1, Packet& a2, Packet& a3)
{
  pbroadcast4<Packet>(a, a0, a1, a2, a3);
}

template<>
EIGEN_ALWAYS_INLINE void pbroadcast4_old<Packet2d>(const double* a, Packet2d& a0, Packet2d& a1, Packet2d& a2, Packet2d& a3)
{
  a1 = pload<Packet2d>(a);
  a3 = pload<Packet2d>(a + 2);
  a0 = vec_splat(a1, 0);
  a1 = vec_splat(a1, 1);
  a2 = vec_splat(a3, 0);
  a3 = vec_splat(a3, 1);
}

// PEEL loop factor.
#define PEEL 7

template<typename Scalar, typename Packet, typename Index>
EIGEN_ALWAYS_INLINE void MICRO_EXTRA_COL(
  const Scalar* &lhs_ptr,
  const Scalar* &rhs_ptr,
  PacketBlock<Packet,1> &accZero,
  Index remaining_rows,
  Index remaining_cols)
{
  Packet rhsV[1];
  rhsV[0] = pset1<Packet>(rhs_ptr[0]);
  pger<1,Scalar, Packet, false>(&accZero, lhs_ptr, rhsV);
  lhs_ptr += remaining_rows;
  rhs_ptr += remaining_cols;
}

template<typename Scalar, typename Packet, typename DataMapper, typename Index, const Index accRows>
EIGEN_STRONG_INLINE void gemm_extra_col(
  const DataMapper& res,
  const Scalar* lhs_base,
  const Scalar* rhs_base,
  Index depth,
  Index strideA,
  Index offsetA,
  Index row,
  Index col,
  Index remaining_rows,
  Index remaining_cols,
  const Packet& pAlpha)
{
  const Scalar* rhs_ptr = rhs_base;
  const Scalar* lhs_ptr = lhs_base + row*strideA + remaining_rows*offsetA;
  PacketBlock<Packet,1> accZero;

  bsetzero<Scalar, Packet>(accZero);

  Index remaining_depth = (depth & -accRows);
  Index k = 0;
  for(; k + PEEL <= remaining_depth; k+= PEEL)
  {
    EIGEN_POWER_PREFETCH(rhs_ptr);
    EIGEN_POWER_PREFETCH(lhs_ptr);
    for (int l = 0; l < PEEL; l++) {
      MICRO_EXTRA_COL<Scalar, Packet, Index>(lhs_ptr, rhs_ptr, accZero, remaining_rows, remaining_cols);
    }
  }
  for(; k < remaining_depth; k++)
  {
    MICRO_EXTRA_COL<Scalar, Packet, Index>(lhs_ptr, rhs_ptr, accZero, remaining_rows, remaining_cols);
  }
  for(; k < depth; k++)
  {
    Packet rhsV[1];
    rhsV[0] = pset1<Packet>(rhs_ptr[0]);
    pger<1, Scalar, Packet, Index, false>(&accZero, lhs_ptr, rhsV, remaining_rows);
    lhs_ptr += remaining_rows;
    rhs_ptr += remaining_cols;
  }

  accZero.packet[0] = vec_mul(pAlpha, accZero.packet[0]);
  for(Index i = 0; i < remaining_rows; i++) {
    res(row + i, col) += accZero.packet[0][i];
  }
}

template<typename Scalar, typename Packet, typename Index, const Index accRows>
EIGEN_ALWAYS_INLINE void MICRO_EXTRA_ROW(
  const Scalar* &lhs_ptr,
  const Scalar* &rhs_ptr,
  PacketBlock<Packet,4> &accZero,
  Index remaining_rows)
{
  Packet rhsV[4];
  pbroadcast4<Packet>(rhs_ptr, rhsV[0], rhsV[1], rhsV[2], rhsV[3]);
  pger<4, Scalar, Packet, false>(&accZero, lhs_ptr, rhsV);
  lhs_ptr += remaining_rows;
  rhs_ptr += accRows;
}

template<typename Scalar, typename Packet, typename DataMapper, typename Index, const Index accRows, const Index accCols>
EIGEN_STRONG_INLINE void gemm_extra_row(
  const DataMapper& res,
  const Scalar* lhs_base,
  const Scalar* rhs_base,
  Index depth,
  Index strideA,
  Index offsetA,
  Index row,
  Index col,
  Index rows,
  Index cols,
  Index remaining_rows,
  const Packet& pAlpha,
  const Packet& pMask)
{
  const Scalar* rhs_ptr = rhs_base;
  const Scalar* lhs_ptr = lhs_base + row*strideA + remaining_rows*offsetA;
  PacketBlock<Packet,4> accZero, acc;

  bsetzero<Scalar, Packet>(accZero);

  Index remaining_depth = (col + accRows < cols) ? depth : (depth & -accRows);
  Index k = 0;
  for(; k + PEEL <= remaining_depth; k+= PEEL)
  {
    EIGEN_POWER_PREFETCH(rhs_ptr);
    EIGEN_POWER_PREFETCH(lhs_ptr);
    for (int l = 0; l < PEEL; l++) {
      MICRO_EXTRA_ROW<Scalar, Packet, Index, accRows>(lhs_ptr, rhs_ptr, accZero, remaining_rows);
    }
  }
  for(; k < remaining_depth; k++)
  {
    MICRO_EXTRA_ROW<Scalar, Packet, Index, accRows>(lhs_ptr, rhs_ptr, accZero, remaining_rows);
  }

  if ((remaining_depth == depth) && (rows >= accCols))
  {
    for(Index j = 0; j < 4; j++) {
      acc.packet[j] = res.template loadPacket<Packet>(row, col + j);
    }
    bscale<Packet>(acc, accZero, pAlpha, pMask);
    res.template storePacketBlock<Packet,4>(row, col, acc);
  } else {
    for(; k < depth; k++)
    {
      Packet rhsV[4];
      pbroadcast4<Packet>(rhs_ptr, rhsV[0], rhsV[1], rhsV[2], rhsV[3]);
      pger<4, Scalar, Packet, Index, false>(&accZero, lhs_ptr, rhsV, remaining_rows);
      lhs_ptr += remaining_rows;
      rhs_ptr += accRows;
    }

    for(Index j = 0; j < 4; j++) {
      accZero.packet[j] = vec_mul(pAlpha, accZero.packet[j]);
    }
    for(Index j = 0; j < 4; j++) {
      for(Index i = 0; i < remaining_rows; i++) {
        res(row + i, col + j) += accZero.packet[j][i];
      }
    }
  }
}

#define MICRO_UNROLL(func) \
  func(0) func(1) func(2) func(3) func(4) func(5) func(6) func(7)

#define MICRO_UNROLL_WORK(func, func2, peel) \
    MICRO_UNROLL(func2); \
    func(0,peel) func(1,peel) func(2,peel) func(3,peel) \
    func(4,peel) func(5,peel) func(6,peel) func(7,peel)

#define MICRO_LOAD_ONE(iter) \
  if (unroll_factor > iter) { \
    lhsV##iter = ploadLhs<Scalar, Packet>(lhs_ptr##iter); \
    lhs_ptr##iter += accCols; \
  } else { \
    EIGEN_UNUSED_VARIABLE(lhsV##iter); \
  }

#define MICRO_WORK_ONE(iter, peel) \
  if (unroll_factor > iter) { \
    pger_common<Packet, false>(&accZero##iter, lhsV##iter, rhsV##peel); \
  }

#define MICRO_TYPE_PEEL4(func, func2, peel) \
  if (PEEL > peel) { \
    Packet lhsV0, lhsV1, lhsV2, lhsV3, lhsV4, lhsV5, lhsV6, lhsV7; \
    pbroadcast4<Packet>(rhs_ptr + (accRows * peel), rhsV##peel[0], rhsV##peel[1], rhsV##peel[2], rhsV##peel[3]); \
    MICRO_UNROLL_WORK(func, func2, peel) \
  } else { \
    EIGEN_UNUSED_VARIABLE(rhsV##peel); \
  }

#define MICRO_TYPE_PEEL1(func, func2, peel) \
  if (PEEL > peel) { \
    Packet lhsV0, lhsV1, lhsV2, lhsV3, lhsV4, lhsV5, lhsV6, lhsV7; \
    rhsV##peel[0] = pset1<Packet>(rhs_ptr[remaining_cols * peel]); \
    MICRO_UNROLL_WORK(func, func2, peel) \
  } else { \
    EIGEN_UNUSED_VARIABLE(rhsV##peel); \
  }

#define MICRO_UNROLL_TYPE_PEEL(M, func, func1, func2) \
  Packet rhsV0[M], rhsV1[M], rhsV2[M], rhsV3[M], rhsV4[M], rhsV5[M], rhsV6[M], rhsV7[M], rhsV8[M], rhsV9[M]; \
  func(func1,func2,0); func(func1,func2,1); \
  func(func1,func2,2); func(func1,func2,3); \
  func(func1,func2,4); func(func1,func2,5); \
  func(func1,func2,6); func(func1,func2,7); \
  func(func1,func2,8); func(func1,func2,9);

#define MICRO_UNROLL_TYPE_ONE(M, func, func1, func2) \
  Packet rhsV0[M]; \
  func(func1,func2,0);

#define MICRO_ONE_PEEL4 \
  MICRO_UNROLL_TYPE_PEEL(4, MICRO_TYPE_PEEL4, MICRO_WORK_ONE, MICRO_LOAD_ONE); \
  rhs_ptr += (accRows * PEEL);

#define MICRO_ONE4 \
  MICRO_UNROLL_TYPE_ONE(4, MICRO_TYPE_PEEL4, MICRO_WORK_ONE, MICRO_LOAD_ONE); \
  rhs_ptr += accRows;

#define MICRO_ONE_PEEL1 \
  MICRO_UNROLL_TYPE_PEEL(1, MICRO_TYPE_PEEL1, MICRO_WORK_ONE, MICRO_LOAD_ONE); \
  rhs_ptr += (remaining_cols * PEEL);

#define MICRO_ONE1 \
  MICRO_UNROLL_TYPE_ONE(1, MICRO_TYPE_PEEL1, MICRO_WORK_ONE, MICRO_LOAD_ONE); \
  rhs_ptr += remaining_cols;

#define MICRO_DST_PTR_ONE(iter) \
  if (unroll_factor > iter) { \
    bsetzero<Scalar, Packet>(accZero##iter); \
  } else { \
    EIGEN_UNUSED_VARIABLE(accZero##iter); \
  }

#define MICRO_DST_PTR MICRO_UNROLL(MICRO_DST_PTR_ONE)

#define MICRO_SRC_PTR_ONE(iter) \
  if (unroll_factor > iter) { \
    lhs_ptr##iter = lhs_base + ( (row/accCols) + iter )*strideA*accCols + accCols*offsetA; \
  } else { \
    EIGEN_UNUSED_VARIABLE(lhs_ptr##iter); \
  }

#define MICRO_SRC_PTR MICRO_UNROLL(MICRO_SRC_PTR_ONE)

#define MICRO_PREFETCH_ONE(iter) \
  if (unroll_factor > iter) { \
    EIGEN_POWER_PREFETCH(lhs_ptr##iter); \
  }

#define MICRO_PREFETCH MICRO_UNROLL(MICRO_PREFETCH_ONE)

#define MICRO_STORE_ONE(iter) \
  if (unroll_factor > iter) { \
    acc.packet[0] = res.template loadPacket<Packet>(row + iter*accCols, col + 0); \
    acc.packet[1] = res.template loadPacket<Packet>(row + iter*accCols, col + 1); \
    acc.packet[2] = res.template loadPacket<Packet>(row + iter*accCols, col + 2); \
    acc.packet[3] = res.template loadPacket<Packet>(row + iter*accCols, col + 3); \
    bscale<Packet>(acc, accZero##iter, pAlpha); \
    res.template storePacketBlock<Packet,4>(row + iter*accCols, col, acc); \
  }

#define MICRO_STORE MICRO_UNROLL(MICRO_STORE_ONE)

#define MICRO_COL_STORE_ONE(iter) \
  if (unroll_factor > iter) { \
    acc.packet[0] = res.template loadPacket<Packet>(row + iter*accCols, col + 0); \
    bscale<Packet>(acc, accZero##iter, pAlpha); \
    res.template storePacketBlock<Packet,1>(row + iter*accCols, col, acc); \
  }

#define MICRO_COL_STORE MICRO_UNROLL(MICRO_COL_STORE_ONE)

template<int unroll_factor, typename Scalar, typename Packet, typename DataMapper, typename Index, const Index accRows, const Index accCols>
EIGEN_STRONG_INLINE void gemm_unrolled_iteration(
  const DataMapper& res,
  const Scalar* lhs_base,
  const Scalar* rhs_base,
  Index depth,
  Index strideA,
  Index offsetA,
  Index& row,
  Index col,
  const Packet& pAlpha)
{
  const Scalar* rhs_ptr = rhs_base;
  const Scalar* lhs_ptr0 = NULL, *  lhs_ptr1 = NULL, * lhs_ptr2 = NULL, * lhs_ptr3 = NULL, * lhs_ptr4 = NULL, * lhs_ptr5 = NULL, * lhs_ptr6 = NULL, * lhs_ptr7 = NULL;
  PacketBlock<Packet,4> accZero0, accZero1, accZero2, accZero3, accZero4, accZero5, accZero6, accZero7;
  PacketBlock<Packet,4> acc;

  MICRO_SRC_PTR
  MICRO_DST_PTR

  Index k = 0;
  for(; k + PEEL <= depth; k+= PEEL)
  {
    EIGEN_POWER_PREFETCH(rhs_ptr);
    MICRO_PREFETCH
    MICRO_ONE_PEEL4
  }
  for(; k < depth; k++)
  {
    MICRO_ONE4
  }
  MICRO_STORE

  row += unroll_factor*accCols;
}

template<int unroll_factor, typename Scalar, typename Packet, typename DataMapper, typename Index, const Index accCols>
EIGEN_STRONG_INLINE void gemm_unrolled_col_iteration(
  const DataMapper& res,
  const Scalar* lhs_base,
  const Scalar* rhs_base,
  Index depth,
  Index strideA,
  Index offsetA,
  Index& row,
  Index col,
  Index remaining_cols,
  const Packet& pAlpha)
{
  const Scalar* rhs_ptr = rhs_base;
  const Scalar* lhs_ptr0 = NULL, * lhs_ptr1 = NULL, * lhs_ptr2 = NULL, * lhs_ptr3 = NULL, * lhs_ptr4 = NULL, * lhs_ptr5 = NULL, * lhs_ptr6 = NULL, *lhs_ptr7 = NULL;
  PacketBlock<Packet,1> accZero0, accZero1, accZero2, accZero3, accZero4, accZero5, accZero6, accZero7;
  PacketBlock<Packet,1> acc;

  MICRO_SRC_PTR
  MICRO_DST_PTR

  Index k = 0;
  for(; k + PEEL <= depth; k+= PEEL)
  {
    EIGEN_POWER_PREFETCH(rhs_ptr);
    MICRO_PREFETCH
    MICRO_ONE_PEEL1
  }
  for(; k < depth; k++)
  {
    MICRO_ONE1
  }
  MICRO_COL_STORE

  row += unroll_factor*accCols;
}

template<typename Scalar, typename Packet, typename DataMapper, typename Index, const Index accCols>
EIGEN_STRONG_INLINE void gemm_unrolled_col(
  const DataMapper& res,
  const Scalar* lhs_base,
  const Scalar* rhs_base,
  Index depth,
  Index strideA,
  Index offsetA,
  Index& row,
  Index rows,
  Index col,
  Index remaining_cols,
  const Packet& pAlpha)
{
#define MAX_UNROLL 6
  while(row + MAX_UNROLL*accCols <= rows) {
    gemm_unrolled_col_iteration<MAX_UNROLL, Scalar, Packet, DataMapper, Index, accCols>(res, lhs_base, rhs_base, depth, strideA, offsetA, row, col, remaining_cols, pAlpha);
  }
  switch( (rows-row)/accCols ) {
#if MAX_UNROLL > 7
    case 7:
      gemm_unrolled_col_iteration<7, Scalar, Packet, DataMapper, Index, accCols>(res, lhs_base, rhs_base, depth, strideA, offsetA, row, col, remaining_cols, pAlpha);
      break;
#endif
#if MAX_UNROLL > 6
    case 6:
      gemm_unrolled_col_iteration<6, Scalar, Packet, DataMapper, Index, accCols>(res, lhs_base, rhs_base, depth, strideA, offsetA, row, col, remaining_cols, pAlpha);
      break;
#endif
#if MAX_UNROLL > 5
   case 5:
      gemm_unrolled_col_iteration<5, Scalar, Packet, DataMapper, Index, accCols>(res, lhs_base, rhs_base, depth, strideA, offsetA, row, col, remaining_cols, pAlpha);
      break;
#endif
#if MAX_UNROLL > 4
   case 4:
      gemm_unrolled_col_iteration<4, Scalar, Packet, DataMapper, Index, accCols>(res, lhs_base, rhs_base, depth, strideA, offsetA, row, col, remaining_cols, pAlpha);
      break;
#endif
#if MAX_UNROLL > 3
   case 3:
     gemm_unrolled_col_iteration<3, Scalar, Packet, DataMapper, Index, accCols>(res, lhs_base, rhs_base, depth, strideA, offsetA, row, col, remaining_cols, pAlpha);
     break;
#endif
#if MAX_UNROLL > 2
   case 2:
     gemm_unrolled_col_iteration<2, Scalar, Packet, DataMapper, Index, accCols>(res, lhs_base, rhs_base, depth, strideA, offsetA, row, col, remaining_cols, pAlpha);
     break;
#endif
#if MAX_UNROLL > 1
   case 1:
     gemm_unrolled_col_iteration<1, Scalar, Packet, DataMapper, Index, accCols>(res, lhs_base, rhs_base, depth, strideA, offsetA, row, col, remaining_cols, pAlpha);
     break;
#endif
   default:
     break;
  }
#undef MAX_UNROLL
}

/****************
 * GEMM kernels *
 * **************/
template<typename Scalar, typename Index, typename Packet, typename RhsPacket, typename DataMapper, const Index accRows, const Index accCols>
EIGEN_STRONG_INLINE void gemm(const DataMapper& res, const Scalar* blockA, const Scalar* blockB, Index rows, Index depth, Index cols, Scalar alpha, Index strideA, Index strideB, Index offsetA, Index offsetB)
{
      const Index remaining_rows = rows % accCols;
      const Index remaining_cols = cols % accRows;

      if( strideA == -1 ) strideA = depth;
      if( strideB == -1 ) strideB = depth;

      const Packet pAlpha = pset1<Packet>(alpha);
      const Packet pMask  = bmask<Packet>((const int)(remaining_rows));

      Index col = 0;
      for(; col + accRows <= cols; col += accRows)
      {
        const Scalar* rhs_base = blockB + col*strideB + accRows*offsetB;
        const Scalar* lhs_base = blockA;
        Index row = 0;

#define MAX_UNROLL 6
        while(row + MAX_UNROLL*accCols <= rows) {
          gemm_unrolled_iteration<MAX_UNROLL, Scalar, Packet, DataMapper, Index, accRows, accCols>(res, lhs_base, rhs_base, depth, strideA, offsetA, row, col, pAlpha);
        }
        switch( (rows-row)/accCols ) {
#if MAX_UNROLL > 7
          case 7:
            gemm_unrolled_iteration<7, Scalar, Packet, DataMapper, Index, accRows, accCols>(res, lhs_base, rhs_base, depth, strideA, offsetA, row, col, pAlpha);
            break;
#endif
#if MAX_UNROLL > 6
          case 6:
            gemm_unrolled_iteration<6, Scalar, Packet, DataMapper, Index, accRows, accCols>(res, lhs_base, rhs_base, depth, strideA, offsetA, row, col, pAlpha);
            break;
#endif
#if MAX_UNROLL > 5
          case 5:
            gemm_unrolled_iteration<5, Scalar, Packet, DataMapper, Index, accRows, accCols>(res, lhs_base, rhs_base, depth, strideA, offsetA, row, col, pAlpha);
            break;
#endif
#if MAX_UNROLL > 4
          case 4:
            gemm_unrolled_iteration<4, Scalar, Packet, DataMapper, Index, accRows, accCols>(res, lhs_base, rhs_base, depth, strideA, offsetA, row, col, pAlpha);
            break;
#endif
#if MAX_UNROLL > 3
          case 3:
            gemm_unrolled_iteration<3, Scalar, Packet, DataMapper, Index, accRows, accCols>(res, lhs_base, rhs_base, depth, strideA, offsetA, row, col, pAlpha);
            break;
#endif
#if MAX_UNROLL > 2
          case 2:
            gemm_unrolled_iteration<2, Scalar, Packet, DataMapper, Index, accRows, accCols>(res, lhs_base, rhs_base, depth, strideA, offsetA, row, col, pAlpha);
            break;
#endif
#if MAX_UNROLL > 1
          case 1:
            gemm_unrolled_iteration<1, Scalar, Packet, DataMapper, Index, accRows, accCols>(res, lhs_base, rhs_base, depth, strideA, offsetA, row, col, pAlpha);
            break;
#endif
          default:
            break;
        }
#undef MAX_UNROLL

        if(remaining_rows > 0)
        {
          gemm_extra_row<Scalar, Packet, DataMapper, Index, accRows, accCols>(res, lhs_base, rhs_base, depth, strideA, offsetA, row, col, rows, cols, remaining_rows, pAlpha, pMask);
        }
    }

    if(remaining_cols > 0)
    {
      const Scalar* rhs_base = blockB + col*strideB + remaining_cols*offsetB;
      const Scalar* lhs_base = blockA;

      for(; col < cols; col++)
      {
        Index row = 0;

        gemm_unrolled_col<Scalar, Packet, DataMapper, Index, accCols>(res, lhs_base, rhs_base, depth, strideA, offsetA, row, rows, col, remaining_cols, pAlpha);

        if (remaining_rows > 0)
        {
          gemm_extra_col<Scalar, Packet, DataMapper, Index, accRows>(res, lhs_base, rhs_base, depth, strideA, offsetA, row, col, remaining_rows, remaining_cols, pAlpha);
        }
        rhs_base++;
      }
    }
}

#define accColsC (accCols / 2)
#define advanceRows ((LhsIsReal) ? 1 : 2)
#define advanceCols ((RhsIsReal) ? 1 : 2)

// PEEL_COMPLEX loop factor.
#define PEEL_COMPLEX 3

template<typename Scalar, typename Packet, typename Index, const Index accRows, bool ConjugateLhs, bool ConjugateRhs, bool LhsIsReal, bool RhsIsReal>
EIGEN_ALWAYS_INLINE void MICRO_COMPLEX_EXTRA_COL(
  const Scalar* &lhs_ptr_real, const Scalar* &lhs_ptr_imag,
  const Scalar* &rhs_ptr_real, const Scalar* &rhs_ptr_imag,
  PacketBlock<Packet,1> &accReal, PacketBlock<Packet,1> &accImag,
  Index remaining_rows,
  Index remaining_cols)
{
  Packet rhsV[1], rhsVi[1];
  rhsV[0] = pset1<Packet>(rhs_ptr_real[0]);
  if(!RhsIsReal) rhsVi[0] = pset1<Packet>(rhs_ptr_imag[0]);
  pgerc<1, Scalar, Packet, ConjugateLhs, ConjugateRhs, LhsIsReal, RhsIsReal>(&accReal, &accImag, lhs_ptr_real, lhs_ptr_imag, rhsV, rhsVi);
  lhs_ptr_real += remaining_rows;
  if(!LhsIsReal) lhs_ptr_imag += remaining_rows;
  else EIGEN_UNUSED_VARIABLE(lhs_ptr_imag);
  rhs_ptr_real += remaining_cols;
  if(!RhsIsReal) rhs_ptr_imag += remaining_cols;
  else EIGEN_UNUSED_VARIABLE(rhs_ptr_imag);
}

template<typename Scalar, typename Packet, typename Packetc, typename DataMapper, typename Index, const Index accRows, const Index accCols, bool ConjugateLhs, bool ConjugateRhs, bool LhsIsReal, bool RhsIsReal>
EIGEN_STRONG_INLINE void gemm_complex_extra_col(
  const DataMapper& res,
  const Scalar* lhs_base,
  const Scalar* rhs_base,
  Index depth,
  Index strideA,
  Index offsetA,
  Index strideB,
  Index row,
  Index col,
  Index remaining_rows,
  Index remaining_cols,
  const Packet& pAlphaReal,
  const Packet& pAlphaImag)
{
  const Scalar* rhs_ptr_real = rhs_base;
  const Scalar* rhs_ptr_imag;
  if(!RhsIsReal) rhs_ptr_imag = rhs_base + remaining_cols*strideB;
  else EIGEN_UNUSED_VARIABLE(rhs_ptr_imag);
  const Scalar* lhs_ptr_real = lhs_base + advanceRows*row*strideA + remaining_rows*offsetA;
  const Scalar* lhs_ptr_imag;
  if(!LhsIsReal) lhs_ptr_imag = lhs_ptr_real + remaining_rows*strideA;
  else EIGEN_UNUSED_VARIABLE(lhs_ptr_imag);
  PacketBlock<Packet,1> accReal, accImag;
  PacketBlock<Packet,1> taccReal, taccImag;
  PacketBlock<Packetc,1> acc0, acc1;

  bsetzero<Scalar, Packet>(accReal);
  bsetzero<Scalar, Packet>(accImag);

  Index remaining_depth = (depth & -accRows);
  Index k = 0;
  for(; k + PEEL_COMPLEX <= remaining_depth; k+= PEEL_COMPLEX)
  {
    EIGEN_POWER_PREFETCH(rhs_ptr_real);
    if(!RhsIsReal) {
      EIGEN_POWER_PREFETCH(rhs_ptr_imag);
    }
    EIGEN_POWER_PREFETCH(lhs_ptr_real);
    if(!LhsIsReal) {
      EIGEN_POWER_PREFETCH(lhs_ptr_imag);
    }
    for (int l = 0; l < PEEL_COMPLEX; l++) {
      MICRO_COMPLEX_EXTRA_COL<Scalar, Packet, Index, accRows, ConjugateLhs, ConjugateRhs, LhsIsReal, RhsIsReal>(lhs_ptr_real, lhs_ptr_imag, rhs_ptr_real, rhs_ptr_imag, accReal, accImag, remaining_rows, remaining_cols);
    }
  }
  for(; k < remaining_depth; k++)
  {
    MICRO_COMPLEX_EXTRA_COL<Scalar, Packet, Index, accRows, ConjugateLhs, ConjugateRhs, LhsIsReal, RhsIsReal>(lhs_ptr_real, lhs_ptr_imag, rhs_ptr_real, rhs_ptr_imag, accReal, accImag, remaining_rows, remaining_cols);
  }

  for(; k < depth; k++)
  {
    Packet rhsV[1], rhsVi[1];
    rhsV[0] = pset1<Packet>(rhs_ptr_real[0]);
    if(!RhsIsReal) rhsVi[0] = pset1<Packet>(rhs_ptr_imag[0]);
    pgerc<1, Scalar, Packet, Index, ConjugateLhs, ConjugateRhs, LhsIsReal, RhsIsReal>(&accReal, &accImag, lhs_ptr_real, lhs_ptr_imag, rhsV, rhsVi, remaining_rows);
    lhs_ptr_real += remaining_rows;
    if(!LhsIsReal) lhs_ptr_imag += remaining_rows;
    rhs_ptr_real += remaining_cols;
    if(!RhsIsReal) rhs_ptr_imag += remaining_cols;
  }

  bscalec<Packet,1>(accReal, accImag, pAlphaReal, pAlphaImag, taccReal, taccImag);
  bcouple_common<Packet, Packetc>(taccReal, taccImag, acc0, acc1);

  if ((sizeof(Scalar) == sizeof(float)) && (remaining_rows == 1))
  {
    res(row + 0, col + 0) += pfirst<Packetc>(acc0.packet[0]);
  } else {
    acc0.packet[0] += res.template loadPacket<Packetc>(row + 0, col + 0);
    res.template storePacketBlock<Packetc,1>(row + 0, col + 0, acc0);
    if(remaining_rows > accColsC) {
      res(row + accColsC, col + 0) += pfirst<Packetc>(acc1.packet[0]);
    }
  }
}

template<typename Scalar, typename Packet, typename Index, const Index accRows, bool ConjugateLhs, bool ConjugateRhs, bool LhsIsReal, bool RhsIsReal>
EIGEN_ALWAYS_INLINE void MICRO_COMPLEX_EXTRA_ROW(
  const Scalar* &lhs_ptr_real, const Scalar* &lhs_ptr_imag,
  const Scalar* &rhs_ptr_real, const Scalar* &rhs_ptr_imag,
  PacketBlock<Packet,4> &accReal, PacketBlock<Packet,4> &accImag,
  Index remaining_rows)
{
  Packet rhsV[4], rhsVi[4];
  pbroadcast4_old<Packet>(rhs_ptr_real, rhsV[0], rhsV[1], rhsV[2], rhsV[3]);
  if(!RhsIsReal) pbroadcast4_old<Packet>(rhs_ptr_imag, rhsVi[0], rhsVi[1], rhsVi[2], rhsVi[3]);
  pgerc<4, Scalar, Packet, ConjugateLhs, ConjugateRhs, LhsIsReal, RhsIsReal>(&accReal, &accImag, lhs_ptr_real, lhs_ptr_imag, rhsV, rhsVi);
  lhs_ptr_real += remaining_rows;
  if(!LhsIsReal) lhs_ptr_imag += remaining_rows;
  else EIGEN_UNUSED_VARIABLE(lhs_ptr_imag);
  rhs_ptr_real += accRows;
  if(!RhsIsReal) rhs_ptr_imag += accRows;
  else EIGEN_UNUSED_VARIABLE(rhs_ptr_imag);
}

template<typename Scalar, typename Packet, typename Packetc, typename DataMapper, typename Index, const Index accRows, const Index accCols, bool ConjugateLhs, bool ConjugateRhs, bool LhsIsReal, bool RhsIsReal>
EIGEN_STRONG_INLINE void gemm_complex_extra_row(
  const DataMapper& res,
  const Scalar* lhs_base,
  const Scalar* rhs_base,
  Index depth,
  Index strideA,
  Index offsetA,
  Index strideB,
  Index row,
  Index col,
  Index rows,
  Index cols,
  Index remaining_rows,
  const Packet& pAlphaReal,
  const Packet& pAlphaImag,
  const Packet& pMask)
{
  const Scalar* rhs_ptr_real = rhs_base;
  const Scalar* rhs_ptr_imag;
  if(!RhsIsReal) rhs_ptr_imag = rhs_base + accRows*strideB;
  else EIGEN_UNUSED_VARIABLE(rhs_ptr_imag);
  const Scalar* lhs_ptr_real = lhs_base + advanceRows*row*strideA + remaining_rows*offsetA;
  const Scalar* lhs_ptr_imag;
  if(!LhsIsReal) lhs_ptr_imag = lhs_ptr_real + remaining_rows*strideA;
  else EIGEN_UNUSED_VARIABLE(lhs_ptr_imag);
  PacketBlock<Packet,4> accReal, accImag;
  PacketBlock<Packet,4> taccReal, taccImag;
  PacketBlock<Packetc,4> acc0, acc1;
  PacketBlock<Packetc,8> tRes;

  bsetzero<Scalar, Packet>(accReal);
  bsetzero<Scalar, Packet>(accImag);

  Index remaining_depth = (col + accRows < cols) ? depth : (depth & -accRows);
  Index k = 0;
  for(; k + PEEL_COMPLEX <= remaining_depth; k+= PEEL_COMPLEX)
  {
    EIGEN_POWER_PREFETCH(rhs_ptr_real);
    if(!RhsIsReal) {
      EIGEN_POWER_PREFETCH(rhs_ptr_imag);
    }
    EIGEN_POWER_PREFETCH(lhs_ptr_real);
    if(!LhsIsReal) {
      EIGEN_POWER_PREFETCH(lhs_ptr_imag);
    }
    for (int l = 0; l < PEEL_COMPLEX; l++) {
      MICRO_COMPLEX_EXTRA_ROW<Scalar, Packet, Index, accRows, ConjugateLhs, ConjugateRhs, LhsIsReal, RhsIsReal>(lhs_ptr_real, lhs_ptr_imag, rhs_ptr_real, rhs_ptr_imag, accReal, accImag, remaining_rows);
    }
  }
  for(; k < remaining_depth; k++)
  {
    MICRO_COMPLEX_EXTRA_ROW<Scalar, Packet, Index, accRows, ConjugateLhs, ConjugateRhs, LhsIsReal, RhsIsReal>(lhs_ptr_real, lhs_ptr_imag, rhs_ptr_real, rhs_ptr_imag, accReal, accImag, remaining_rows);
  }

  if ((remaining_depth == depth) && (rows >= accCols))
  {
    bload<DataMapper, Packetc, Index, accColsC, 0, ColMajor>(tRes, res, row, col);
    bscalec<Packet>(accReal, accImag, pAlphaReal, pAlphaImag, taccReal, taccImag, pMask);
    bcouple<Packet, Packetc>(taccReal, taccImag, tRes, acc0, acc1);
    res.template storePacketBlock<Packetc,4>(row + 0, col, acc0);
    res.template storePacketBlock<Packetc,4>(row + accColsC, col, acc1);
  } else {
    for(; k < depth; k++)
    {
      Packet rhsV[4], rhsVi[4];
      pbroadcast4_old<Packet>(rhs_ptr_real, rhsV[0], rhsV[1], rhsV[2], rhsV[3]);
      if(!RhsIsReal) pbroadcast4_old<Packet>(rhs_ptr_imag, rhsVi[0], rhsVi[1], rhsVi[2], rhsVi[3]);
      pgerc<4, Scalar, Packet, Index, ConjugateLhs, ConjugateRhs, LhsIsReal, RhsIsReal>(&accReal, &accImag, lhs_ptr_real, lhs_ptr_imag, rhsV, rhsVi, remaining_rows);
      lhs_ptr_real += remaining_rows;
      if(!LhsIsReal) lhs_ptr_imag += remaining_rows;
      rhs_ptr_real += accRows;
      if(!RhsIsReal) rhs_ptr_imag += accRows;
    }

    bscalec<Packet,4>(accReal, accImag, pAlphaReal, pAlphaImag, taccReal, taccImag);
    bcouple_common<Packet, Packetc>(taccReal, taccImag, acc0, acc1);

    if ((sizeof(Scalar) == sizeof(float)) && (remaining_rows == 1))
    {
      for(Index j = 0; j < 4; j++) {
        res(row + 0, col + j) += pfirst<Packetc>(acc0.packet[j]);
      }
    } else {
      for(Index j = 0; j < 4; j++) {
        PacketBlock<Packetc,1> acc2;
        acc2.packet[0] = res.template loadPacket<Packetc>(row + 0, col + j) + acc0.packet[j];
        res.template storePacketBlock<Packetc,1>(row + 0, col + j, acc2);
        if(remaining_rows > accColsC) {
          res(row + accColsC, col + j) += pfirst<Packetc>(acc1.packet[j]);
        }
      }
    }
  }
}

#define MICRO_COMPLEX_UNROLL(func) \
  func(0) func(1) func(2) func(3) func(4)

#define MICRO_COMPLEX_UNROLL_WORK(func, func2, peel) \
    MICRO_COMPLEX_UNROLL(func2); \
    func(0,peel) func(1,peel) func(2,peel) func(3,peel) func(4,peel)

#define MICRO_COMPLEX_LOAD_ONE(iter) \
  if (unroll_factor > iter) { \
    lhsV##iter = ploadLhs<Scalar, Packet>(lhs_ptr_real##iter); \
    lhs_ptr_real##iter += accCols; \
    if(!LhsIsReal) { \
      lhsVi##iter = ploadLhs<Scalar, Packet>(lhs_ptr_imag##iter); \
      lhs_ptr_imag##iter += accCols; \
    } else { \
      EIGEN_UNUSED_VARIABLE(lhsVi##iter); \
    } \
  } else { \
    EIGEN_UNUSED_VARIABLE(lhsV##iter); \
    EIGEN_UNUSED_VARIABLE(lhsVi##iter); \
  }

#define MICRO_COMPLEX_WORK_ONE4(iter, peel) \
  if (unroll_factor > iter) { \
    pgerc_common<4, Packet, ConjugateLhs, ConjugateRhs, LhsIsReal, RhsIsReal>(&accReal##iter, &accImag##iter, lhsV##iter, lhsVi##iter, rhsV##peel, rhsVi##peel); \
  }

#define MICRO_COMPLEX_WORK_ONE1(iter, peel) \
  if (unroll_factor > iter) { \
    pgerc_common<1, Packet, ConjugateLhs, ConjugateRhs, LhsIsReal, RhsIsReal>(&accReal##iter, &accImag##iter, lhsV##iter, lhsVi##iter, rhsV##peel, rhsVi##peel); \
  }

#define MICRO_COMPLEX_TYPE_PEEL4(func, func2, peel) \
  if (PEEL_COMPLEX > peel) { \
    Packet lhsV0, lhsV1, lhsV2, lhsV3, lhsV4; \
    Packet lhsVi0, lhsVi1, lhsVi2, lhsVi3, lhsVi4; \
    pbroadcast4_old<Packet>(rhs_ptr_real + (accRows * peel), rhsV##peel[0], rhsV##peel[1], rhsV##peel[2], rhsV##peel[3]); \
    if(!RhsIsReal) { \
      pbroadcast4_old<Packet>(rhs_ptr_imag + (accRows * peel), rhsVi##peel[0], rhsVi##peel[1], rhsVi##peel[2], rhsVi##peel[3]); \
    } else { \
      EIGEN_UNUSED_VARIABLE(rhsVi##peel); \
    } \
    MICRO_COMPLEX_UNROLL_WORK(func, func2, peel) \
  } else { \
    EIGEN_UNUSED_VARIABLE(rhsV##peel); \
    EIGEN_UNUSED_VARIABLE(rhsVi##peel); \
  }

#define MICRO_COMPLEX_TYPE_PEEL1(func, func2, peel) \
  if (PEEL_COMPLEX > peel) { \
    Packet lhsV0, lhsV1, lhsV2, lhsV3, lhsV4; \
    Packet lhsVi0, lhsVi1, lhsVi2, lhsVi3, lhsVi4; \
    rhsV##peel[0] = pset1<Packet>(rhs_ptr_real[remaining_cols * peel]); \
    if(!RhsIsReal) { \
      rhsVi##peel[0] = pset1<Packet>(rhs_ptr_imag[remaining_cols * peel]); \
    } else { \
      EIGEN_UNUSED_VARIABLE(rhsVi##peel); \
    } \
    MICRO_COMPLEX_UNROLL_WORK(func, func2, peel) \
  } else { \
    EIGEN_UNUSED_VARIABLE(rhsV##peel); \
    EIGEN_UNUSED_VARIABLE(rhsVi##peel); \
  }

#define MICRO_COMPLEX_UNROLL_TYPE_PEEL(M, func, func1, func2) \
  Packet rhsV0[M], rhsV1[M], rhsV2[M], rhsV3[M], rhsV4[M], rhsV5[M], rhsV6[M], rhsV7[M], rhsV8[M], rhsV9[M]; \
  Packet rhsVi0[M], rhsVi1[M], rhsVi2[M], rhsVi3[M], rhsVi4[M], rhsVi5[M], rhsVi6[M], rhsVi7[M], rhsVi8[M], rhsVi9[M]; \
  func(func1,func2,0); func(func1,func2,1); \
  func(func1,func2,2); func(func1,func2,3); \
  func(func1,func2,4); func(func1,func2,5); \
  func(func1,func2,6); func(func1,func2,7); \
  func(func1,func2,8); func(func1,func2,9);

#define MICRO_COMPLEX_UNROLL_TYPE_ONE(M, func, func1, func2) \
  Packet rhsV0[M], rhsVi0[M];\
  func(func1,func2,0);

#define MICRO_COMPLEX_ONE_PEEL4 \
  MICRO_COMPLEX_UNROLL_TYPE_PEEL(4, MICRO_COMPLEX_TYPE_PEEL4, MICRO_COMPLEX_WORK_ONE4, MICRO_COMPLEX_LOAD_ONE); \
  rhs_ptr_real += (accRows * PEEL_COMPLEX); \
  if(!RhsIsReal) rhs_ptr_imag += (accRows * PEEL_COMPLEX);

#define MICRO_COMPLEX_ONE4 \
  MICRO_COMPLEX_UNROLL_TYPE_ONE(4, MICRO_COMPLEX_TYPE_PEEL4, MICRO_COMPLEX_WORK_ONE4, MICRO_COMPLEX_LOAD_ONE); \
  rhs_ptr_real += accRows; \
  if(!RhsIsReal) rhs_ptr_imag += accRows;

#define MICRO_COMPLEX_ONE_PEEL1 \
  MICRO_COMPLEX_UNROLL_TYPE_PEEL(1, MICRO_COMPLEX_TYPE_PEEL1, MICRO_COMPLEX_WORK_ONE1, MICRO_COMPLEX_LOAD_ONE); \
  rhs_ptr_real += (remaining_cols * PEEL_COMPLEX); \
  if(!RhsIsReal) rhs_ptr_imag += (remaining_cols * PEEL_COMPLEX);

#define MICRO_COMPLEX_ONE1 \
  MICRO_COMPLEX_UNROLL_TYPE_ONE(1, MICRO_COMPLEX_TYPE_PEEL1, MICRO_COMPLEX_WORK_ONE1, MICRO_COMPLEX_LOAD_ONE); \
  rhs_ptr_real += remaining_cols; \
  if(!RhsIsReal) rhs_ptr_imag += remaining_cols;

#define MICRO_COMPLEX_DST_PTR_ONE(iter) \
  if (unroll_factor > iter) { \
    bsetzero<Scalar, Packet>(accReal##iter); \
    bsetzero<Scalar, Packet>(accImag##iter); \
  } else { \
    EIGEN_UNUSED_VARIABLE(accReal##iter); \
    EIGEN_UNUSED_VARIABLE(accImag##iter); \
  }

#define MICRO_COMPLEX_DST_PTR MICRO_COMPLEX_UNROLL(MICRO_COMPLEX_DST_PTR_ONE)

#define MICRO_COMPLEX_SRC_PTR_ONE(iter) \
  if (unroll_factor > iter) { \
    lhs_ptr_real##iter = lhs_base + ( ((advanceRows*row)/accCols) + iter*advanceRows )*strideA*accCols + accCols*offsetA; \
    if(!LhsIsReal) { \
      lhs_ptr_imag##iter = lhs_ptr_real##iter + accCols*strideA; \
    } else { \
      EIGEN_UNUSED_VARIABLE(lhs_ptr_imag##iter); \
    } \
  } else { \
    EIGEN_UNUSED_VARIABLE(lhs_ptr_real##iter); \
    EIGEN_UNUSED_VARIABLE(lhs_ptr_imag##iter); \
  }

#define MICRO_COMPLEX_SRC_PTR MICRO_COMPLEX_UNROLL(MICRO_COMPLEX_SRC_PTR_ONE)

#define MICRO_COMPLEX_PREFETCH_ONE(iter) \
  if (unroll_factor > iter) { \
    EIGEN_POWER_PREFETCH(lhs_ptr_real##iter); \
    if(!LhsIsReal) { \
      EIGEN_POWER_PREFETCH(lhs_ptr_imag##iter); \
    } \
  }

#define MICRO_COMPLEX_PREFETCH MICRO_COMPLEX_UNROLL(MICRO_COMPLEX_PREFETCH_ONE)

#define MICRO_COMPLEX_STORE_ONE(iter) \
  if (unroll_factor > iter) { \
    bload<DataMapper, Packetc, Index, accColsC, 0, ColMajor>(tRes, res, row + iter*accCols, col); \
    bscalec<Packet,4>(accReal##iter, accImag##iter, pAlphaReal, pAlphaImag, taccReal, taccImag); \
    bcouple<Packet, Packetc>(taccReal, taccImag, tRes, acc0, acc1); \
    res.template storePacketBlock<Packetc,4>(row + iter*accCols + 0, col, acc0); \
    res.template storePacketBlock<Packetc,4>(row + iter*accCols + accColsC, col, acc1); \
  }

#define MICRO_COMPLEX_STORE MICRO_COMPLEX_UNROLL(MICRO_COMPLEX_STORE_ONE)

#define MICRO_COMPLEX_COL_STORE_ONE(iter) \
  if (unroll_factor > iter) { \
    bload<DataMapper, Packetc, Index, accColsC, 0, ColMajor>(tRes, res, row + iter*accCols, col); \
    bscalec<Packet,1>(accReal##iter, accImag##iter, pAlphaReal, pAlphaImag, taccReal, taccImag); \
    bcouple<Packet, Packetc>(taccReal, taccImag, tRes, acc0, acc1); \
    res.template storePacketBlock<Packetc,1>(row + iter*accCols + 0, col, acc0); \
    res.template storePacketBlock<Packetc,1>(row + iter*accCols + accColsC, col, acc1); \
  }

#define MICRO_COMPLEX_COL_STORE MICRO_COMPLEX_UNROLL(MICRO_COMPLEX_COL_STORE_ONE)

template<int unroll_factor, typename Scalar, typename Packet, typename Packetc, typename DataMapper, typename Index, const Index accRows, const Index accCols, bool ConjugateLhs, bool ConjugateRhs, bool LhsIsReal, bool RhsIsReal>
EIGEN_STRONG_INLINE void gemm_complex_unrolled_iteration(
  const DataMapper& res,
  const Scalar* lhs_base,
  const Scalar* rhs_base,
  Index depth,
  Index strideA,
  Index offsetA,
  Index strideB,
  Index& row,
  Index col,
  const Packet& pAlphaReal,
  const Packet& pAlphaImag)
{
  const Scalar* rhs_ptr_real = rhs_base;
  const Scalar* rhs_ptr_imag;
  if(!RhsIsReal) {
    rhs_ptr_imag = rhs_base + accRows*strideB;
  } else {
    EIGEN_UNUSED_VARIABLE(rhs_ptr_imag);
  }
  const Scalar* lhs_ptr_real0 = NULL, * lhs_ptr_imag0 = NULL, * lhs_ptr_real1 = NULL, * lhs_ptr_imag1 = NULL;
  const Scalar* lhs_ptr_real2 = NULL, * lhs_ptr_imag2 = NULL, * lhs_ptr_real3 = NULL, * lhs_ptr_imag3 = NULL;
  const Scalar* lhs_ptr_real4 = NULL, * lhs_ptr_imag4 = NULL;
  PacketBlock<Packet,4> accReal0, accImag0, accReal1, accImag1;
  PacketBlock<Packet,4> accReal2, accImag2, accReal3, accImag3;
  PacketBlock<Packet,4> accReal4, accImag4;
  PacketBlock<Packet,4> taccReal, taccImag;
  PacketBlock<Packetc,4> acc0, acc1;
  PacketBlock<Packetc,8> tRes;

  MICRO_COMPLEX_SRC_PTR
  MICRO_COMPLEX_DST_PTR

  Index k = 0;
  for(; k + PEEL_COMPLEX <= depth; k+= PEEL_COMPLEX)
  {
    EIGEN_POWER_PREFETCH(rhs_ptr_real);
    if(!RhsIsReal) {
      EIGEN_POWER_PREFETCH(rhs_ptr_imag);
    }
    MICRO_COMPLEX_PREFETCH
    MICRO_COMPLEX_ONE_PEEL4
  }
  for(; k < depth; k++)
  {
    MICRO_COMPLEX_ONE4
  }
  MICRO_COMPLEX_STORE

  row += unroll_factor*accCols;
}

template<int unroll_factor, typename Scalar, typename Packet, typename Packetc, typename DataMapper, typename Index, const Index accCols, bool ConjugateLhs, bool ConjugateRhs, bool LhsIsReal, bool RhsIsReal>
EIGEN_STRONG_INLINE void gemm_complex_unrolled_col_iteration(
  const DataMapper& res,
  const Scalar* lhs_base,
  const Scalar* rhs_base,
  Index depth,
  Index strideA,
  Index offsetA,
  Index strideB,
  Index& row,
  Index col,
  Index remaining_cols,
  const Packet& pAlphaReal,
  const Packet& pAlphaImag)
{
  const Scalar* rhs_ptr_real = rhs_base;
  const Scalar* rhs_ptr_imag;
  if(!RhsIsReal) {
    rhs_ptr_imag = rhs_base + remaining_cols*strideB;
  } else {
    EIGEN_UNUSED_VARIABLE(rhs_ptr_imag);
  }
  const Scalar* lhs_ptr_real0 = NULL, * lhs_ptr_imag0 = NULL, * lhs_ptr_real1 = NULL, * lhs_ptr_imag1 = NULL;
  const Scalar* lhs_ptr_real2 = NULL, * lhs_ptr_imag2 = NULL, * lhs_ptr_real3 = NULL, * lhs_ptr_imag3 = NULL;
  const Scalar* lhs_ptr_real4 = NULL, * lhs_ptr_imag4 = NULL;
  PacketBlock<Packet,1> accReal0, accImag0, accReal1, accImag1;
  PacketBlock<Packet,1> accReal2, accImag2, accReal3, accImag3;
  PacketBlock<Packet,1> accReal4, accImag4;
  PacketBlock<Packet,1> taccReal, taccImag;
  PacketBlock<Packetc,1> acc0, acc1;
  PacketBlock<Packetc,2> tRes;

  MICRO_COMPLEX_SRC_PTR
  MICRO_COMPLEX_DST_PTR

  Index k = 0;
  for(; k + PEEL_COMPLEX <= depth; k+= PEEL_COMPLEX)
  {
    EIGEN_POWER_PREFETCH(rhs_ptr_real);
    if(!RhsIsReal) {
      EIGEN_POWER_PREFETCH(rhs_ptr_imag);
    }
    MICRO_COMPLEX_PREFETCH
    MICRO_COMPLEX_ONE_PEEL1
  }
  for(; k < depth; k++)
  {
    MICRO_COMPLEX_ONE1
  }
  MICRO_COMPLEX_COL_STORE

  row += unroll_factor*accCols;
}

template<typename Scalar, typename Packet, typename Packetc, typename DataMapper, typename Index, const Index accCols, bool ConjugateLhs, bool ConjugateRhs, bool LhsIsReal, bool RhsIsReal>
EIGEN_STRONG_INLINE void gemm_complex_unrolled_col(
  const DataMapper& res,
  const Scalar* lhs_base,
  const Scalar* rhs_base,
  Index depth,
  Index strideA,
  Index offsetA,
  Index strideB,
  Index& row,
  Index rows,
  Index col,
  Index remaining_cols,
  const Packet& pAlphaReal,
  const Packet& pAlphaImag)
{
#define MAX_COMPLEX_UNROLL 3
  while(row + MAX_COMPLEX_UNROLL*accCols <= rows) {
    gemm_complex_unrolled_col_iteration<MAX_COMPLEX_UNROLL, Scalar, Packet, Packetc, DataMapper, Index, accCols, ConjugateLhs, ConjugateRhs, LhsIsReal, RhsIsReal>(res, lhs_base, rhs_base, depth, strideA, offsetA, strideB, row, col, remaining_cols, pAlphaReal, pAlphaImag);
  }
  switch( (rows-row)/accCols ) {
#if MAX_COMPLEX_UNROLL > 4
   case 4:
     gemm_complex_unrolled_col_iteration<4, Scalar, Packet, Packetc, DataMapper, Index, accCols, ConjugateLhs, ConjugateRhs, LhsIsReal, RhsIsReal>(res, lhs_base, rhs_base, depth, strideA, offsetA, strideB, row, col, remaining_cols, pAlphaReal, pAlphaImag);
     break;
#endif
#if MAX_COMPLEX_UNROLL > 3
   case 3:
     gemm_complex_unrolled_col_iteration<3, Scalar, Packet, Packetc, DataMapper, Index, accCols, ConjugateLhs, ConjugateRhs, LhsIsReal, RhsIsReal>(res, lhs_base, rhs_base, depth, strideA, offsetA, strideB, row, col, remaining_cols, pAlphaReal, pAlphaImag);
     break;
#endif
#if MAX_COMPLEX_UNROLL > 2
   case 2:
     gemm_complex_unrolled_col_iteration<2, Scalar, Packet, Packetc, DataMapper, Index, accCols, ConjugateLhs, ConjugateRhs, LhsIsReal, RhsIsReal>(res, lhs_base, rhs_base, depth, strideA, offsetA, strideB, row, col, remaining_cols, pAlphaReal, pAlphaImag);
     break;
#endif
#if MAX_COMPLEX_UNROLL > 1
   case 1:
     gemm_complex_unrolled_col_iteration<1, Scalar, Packet, Packetc, DataMapper, Index, accCols, ConjugateLhs, ConjugateRhs, LhsIsReal, RhsIsReal>(res, lhs_base, rhs_base, depth, strideA, offsetA, strideB, row, col, remaining_cols, pAlphaReal, pAlphaImag);
     break;
#endif
   default:
     break;
  }
#undef MAX_COMPLEX_UNROLL
}

template<typename LhsScalar, typename RhsScalar, typename Scalarc, typename Scalar, typename Index, typename Packet, typename Packetc, typename RhsPacket, typename DataMapper, const Index accRows, const Index accCols, bool ConjugateLhs, bool ConjugateRhs, bool LhsIsReal, bool RhsIsReal>
EIGEN_STRONG_INLINE void gemm_complex(const DataMapper& res, const LhsScalar* blockAc, const RhsScalar* blockBc, Index rows, Index depth, Index cols, Scalarc alpha, Index strideA, Index strideB, Index offsetA, Index offsetB)
{
      const Index remaining_rows = rows % accCols;
      const Index remaining_cols = cols % accRows;

      if( strideA == -1 ) strideA = depth;
      if( strideB == -1 ) strideB = depth;

      const Packet pAlphaReal = pset1<Packet>(alpha.real());
      const Packet pAlphaImag = pset1<Packet>(alpha.imag());
      const Packet pMask = bmask<Packet>((const int)(remaining_rows));

      const Scalar* blockA = (Scalar *) blockAc;
      const Scalar* blockB = (Scalar *) blockBc;

      Index col = 0;
      for(; col + accRows <= cols; col += accRows)
      {
        const Scalar* rhs_base = blockB + advanceCols*col*strideB + accRows*offsetB;
        const Scalar* lhs_base = blockA;
        Index row = 0;

#define MAX_COMPLEX_UNROLL 3
        while(row + MAX_COMPLEX_UNROLL*accCols <= rows) {
          gemm_complex_unrolled_iteration<MAX_COMPLEX_UNROLL, Scalar, Packet, Packetc, DataMapper, Index, accRows, accCols, ConjugateLhs, ConjugateRhs, LhsIsReal, RhsIsReal>(res, lhs_base, rhs_base, depth, strideA, offsetA, strideB, row, col, pAlphaReal, pAlphaImag);
        }
        switch( (rows-row)/accCols ) {
#if MAX_COMPLEX_UNROLL > 4
          case 4:
            gemm_complex_unrolled_iteration<4, Scalar, Packet, Packetc, DataMapper, Index, accRows, accCols, ConjugateLhs, ConjugateRhs, LhsIsReal, RhsIsReal>(res, lhs_base, rhs_base, depth, strideA, offsetA, strideB, row, col, pAlphaReal, pAlphaImag);
            break;
#endif
#if MAX_COMPLEX_UNROLL > 3
          case 3:
            gemm_complex_unrolled_iteration<3, Scalar, Packet, Packetc, DataMapper, Index, accRows, accCols, ConjugateLhs, ConjugateRhs, LhsIsReal, RhsIsReal>(res, lhs_base, rhs_base, depth, strideA, offsetA, strideB, row, col, pAlphaReal, pAlphaImag);
            break;
#endif
#if MAX_COMPLEX_UNROLL > 2
          case 2:
            gemm_complex_unrolled_iteration<2, Scalar, Packet, Packetc, DataMapper, Index, accRows, accCols, ConjugateLhs, ConjugateRhs, LhsIsReal, RhsIsReal>(res, lhs_base, rhs_base, depth, strideA, offsetA, strideB, row, col, pAlphaReal, pAlphaImag);
            break;
#endif
#if MAX_COMPLEX_UNROLL > 1
          case 1:
            gemm_complex_unrolled_iteration<1, Scalar, Packet, Packetc, DataMapper, Index, accRows, accCols, ConjugateLhs, ConjugateRhs, LhsIsReal, RhsIsReal>(res, lhs_base, rhs_base, depth, strideA, offsetA, strideB, row, col, pAlphaReal, pAlphaImag);
            break;
#endif
          default:
            break;
        }
#undef MAX_COMPLEX_UNROLL

        if(remaining_rows > 0)
        {
          gemm_complex_extra_row<Scalar, Packet, Packetc, DataMapper, Index, accRows, accCols, ConjugateLhs, ConjugateRhs, LhsIsReal, RhsIsReal>(res, lhs_base, rhs_base, depth, strideA, offsetA, strideB, row, col, rows, cols, remaining_rows, pAlphaReal, pAlphaImag, pMask);
        }
      }

      if(remaining_cols > 0)
      {
        const Scalar* rhs_base = blockB + advanceCols*col*strideB + remaining_cols*offsetB;
        const Scalar* lhs_base = blockA;

        for(; col < cols; col++)
        {
          Index row = 0;

          gemm_complex_unrolled_col<Scalar, Packet, Packetc, DataMapper, Index, accCols, ConjugateLhs, ConjugateRhs, LhsIsReal, RhsIsReal>(res, lhs_base, rhs_base, depth, strideA, offsetA, strideB, row, rows, col, remaining_cols, pAlphaReal, pAlphaImag);

          if (remaining_rows > 0)
          {
            gemm_complex_extra_col<Scalar, Packet, Packetc, DataMapper, Index, accRows, accCols, ConjugateLhs, ConjugateRhs, LhsIsReal, RhsIsReal>(res, lhs_base, rhs_base, depth, strideA, offsetA, strideB, row, col, remaining_rows, remaining_cols, pAlphaReal, pAlphaImag);
          }
          rhs_base++;
        }
      }
}

#undef accColsC
#undef advanceCols
#undef advanceRows

/************************************
 * ppc64le template specializations *
 * **********************************/
template<typename Index, typename DataMapper, int Pack1, int Pack2, typename Packet, bool Conjugate, bool PanelMode>
struct gemm_pack_lhs<double, Index, DataMapper, Pack1, Pack2, Packet, ColMajor, Conjugate, PanelMode>
{
  void operator()(double* blockA, const DataMapper& lhs, Index depth, Index rows, Index stride=0, Index offset=0);
};

template<typename Index, typename DataMapper, int Pack1, int Pack2, typename Packet, bool Conjugate, bool PanelMode>
void gemm_pack_lhs<double, Index, DataMapper, Pack1, Pack2, Packet, ColMajor, Conjugate, PanelMode>
  ::operator()(double* blockA, const DataMapper& lhs, Index depth, Index rows, Index stride, Index offset)
{
    dhs_pack<double, Index, DataMapper, Packet2d, ColMajor, PanelMode, true> pack;
    pack(blockA, lhs, depth, rows, stride, offset);
}

template<typename Index, typename DataMapper, int Pack1, int Pack2, typename Packet, bool Conjugate, bool PanelMode>
struct gemm_pack_lhs<double, Index, DataMapper, Pack1, Pack2, Packet, RowMajor, Conjugate, PanelMode>
{
  void operator()(double* blockA, const DataMapper& lhs, Index depth, Index rows, Index stride=0, Index offset=0);
};

template<typename Index, typename DataMapper, int Pack1, int Pack2, typename Packet, bool Conjugate, bool PanelMode>
void gemm_pack_lhs<double, Index, DataMapper, Pack1, Pack2, Packet, RowMajor, Conjugate, PanelMode>
  ::operator()(double* blockA, const DataMapper& lhs, Index depth, Index rows, Index stride, Index offset)
{
    dhs_pack<double, Index, DataMapper, Packet2d, RowMajor, PanelMode, true> pack;
    pack(blockA, lhs, depth, rows, stride, offset);
}

#if EIGEN_ALTIVEC_USE_CUSTOM_PACK
template<typename Index, typename DataMapper, int nr, bool Conjugate, bool PanelMode>
struct gemm_pack_rhs<double, Index, DataMapper, nr, ColMajor, Conjugate, PanelMode>
{
  void operator()(double* blockB, const DataMapper& rhs, Index depth, Index cols, Index stride=0, Index offset=0);
};

template<typename Index, typename DataMapper, int nr, bool Conjugate, bool PanelMode>
void gemm_pack_rhs<double, Index, DataMapper, nr, ColMajor, Conjugate, PanelMode>
  ::operator()(double* blockB, const DataMapper& rhs, Index depth, Index cols, Index stride, Index offset)
{
  dhs_pack<double, Index, DataMapper, Packet2d, ColMajor, PanelMode, false> pack;
  pack(blockB, rhs, depth, cols, stride, offset);
}

template<typename Index, typename DataMapper, int nr, bool Conjugate, bool PanelMode>
struct gemm_pack_rhs<double, Index, DataMapper, nr, RowMajor, Conjugate, PanelMode>
{
  void operator()(double* blockB, const DataMapper& rhs, Index depth, Index cols, Index stride=0, Index offset=0);
};

template<typename Index, typename DataMapper, int nr, bool Conjugate, bool PanelMode>
void gemm_pack_rhs<double, Index, DataMapper, nr, RowMajor, Conjugate, PanelMode>
  ::operator()(double* blockB, const DataMapper& rhs, Index depth, Index cols, Index stride, Index offset)
{
  dhs_pack<double, Index, DataMapper, Packet2d, RowMajor, PanelMode, false> pack;
  pack(blockB, rhs, depth, cols, stride, offset);
}
#endif

template<typename Index, typename DataMapper, int Pack1, int Pack2, typename Packet, bool Conjugate, bool PanelMode>
struct gemm_pack_lhs<float, Index, DataMapper, Pack1, Pack2, Packet, RowMajor, Conjugate, PanelMode>
{
  void operator()(float* blockA, const DataMapper& lhs, Index depth, Index rows, Index stride=0, Index offset=0);
};

template<typename Index, typename DataMapper, int Pack1, int Pack2, typename Packet, bool Conjugate, bool PanelMode>
void gemm_pack_lhs<float, Index, DataMapper, Pack1, Pack2, Packet, RowMajor, Conjugate, PanelMode>
  ::operator()(float* blockA, const DataMapper& lhs, Index depth, Index rows, Index stride, Index offset)
{
  dhs_pack<float, Index, DataMapper, Packet4f, RowMajor, PanelMode, true> pack;
  pack(blockA, lhs, depth, rows, stride, offset);
}

template<typename Index, typename DataMapper, int Pack1, int Pack2, typename Packet, bool Conjugate, bool PanelMode>
struct gemm_pack_lhs<float, Index, DataMapper, Pack1, Pack2, Packet, ColMajor, Conjugate, PanelMode>
{
  void operator()(float* blockA, const DataMapper& lhs, Index depth, Index rows, Index stride=0, Index offset=0);
};

template<typename Index, typename DataMapper, int Pack1, int Pack2, typename Packet, bool Conjugate, bool PanelMode>
void gemm_pack_lhs<float, Index, DataMapper, Pack1, Pack2, Packet, ColMajor, Conjugate, PanelMode>
  ::operator()(float* blockA, const DataMapper& lhs, Index depth, Index rows, Index stride, Index offset)
{
  dhs_pack<float, Index, DataMapper, Packet4f, ColMajor, PanelMode, true> pack;
  pack(blockA, lhs, depth, rows, stride, offset);
}

template<typename Index, typename DataMapper, int Pack1, int Pack2, typename Packet, bool Conjugate, bool PanelMode>
struct gemm_pack_lhs<std::complex<float>, Index, DataMapper, Pack1, Pack2, Packet, RowMajor, Conjugate, PanelMode>
{
  void operator()(std::complex<float>* blockA, const DataMapper& lhs, Index depth, Index rows, Index stride=0, Index offset=0);
};

template<typename Index, typename DataMapper, int Pack1, int Pack2, typename Packet, bool Conjugate, bool PanelMode>
void gemm_pack_lhs<std::complex<float>, Index, DataMapper, Pack1, Pack2, Packet, RowMajor, Conjugate, PanelMode>
  ::operator()(std::complex<float>* blockA, const DataMapper& lhs, Index depth, Index rows, Index stride, Index offset)
{
  dhs_cpack<float, Index, DataMapper, Packet4f, Packet2cf, RowMajor, Conjugate, PanelMode, true> pack;
  pack(blockA, lhs, depth, rows, stride, offset);
}

template<typename Index, typename DataMapper, int Pack1, int Pack2, typename Packet, bool Conjugate, bool PanelMode>
struct gemm_pack_lhs<std::complex<float>, Index, DataMapper, Pack1, Pack2, Packet, ColMajor, Conjugate, PanelMode>
{
  void operator()(std::complex<float>* blockA, const DataMapper& lhs, Index depth, Index rows, Index stride=0, Index offset=0);
};

template<typename Index, typename DataMapper, int Pack1, int Pack2, typename Packet, bool Conjugate, bool PanelMode>
void gemm_pack_lhs<std::complex<float>, Index, DataMapper, Pack1, Pack2, Packet, ColMajor, Conjugate, PanelMode>
  ::operator()(std::complex<float>* blockA, const DataMapper& lhs, Index depth, Index rows, Index stride, Index offset)
{
  dhs_cpack<float, Index, DataMapper, Packet4f, Packet2cf, ColMajor, Conjugate, PanelMode, true> pack;
  pack(blockA, lhs, depth, rows, stride, offset);
}

#if EIGEN_ALTIVEC_USE_CUSTOM_PACK
template<typename Index, typename DataMapper, int nr, bool Conjugate, bool PanelMode>
struct gemm_pack_rhs<float, Index, DataMapper, nr, ColMajor, Conjugate, PanelMode>
{
  void operator()(float* blockB, const DataMapper& rhs, Index depth, Index cols, Index stride=0, Index offset=0);
};

template<typename Index, typename DataMapper, int nr, bool Conjugate, bool PanelMode>
void gemm_pack_rhs<float, Index, DataMapper, nr, ColMajor, Conjugate, PanelMode>
  ::operator()(float* blockB, const DataMapper& rhs, Index depth, Index cols, Index stride, Index offset)
{
  dhs_pack<float, Index, DataMapper, Packet4f, ColMajor, PanelMode, false> pack;
  pack(blockB, rhs, depth, cols, stride, offset);
}

template<typename Index, typename DataMapper, int nr, bool Conjugate, bool PanelMode>
struct gemm_pack_rhs<float, Index, DataMapper, nr, RowMajor, Conjugate, PanelMode>
{
  void operator()(float* blockB, const DataMapper& rhs, Index depth, Index cols, Index stride=0, Index offset=0);
};

template<typename Index, typename DataMapper, int nr, bool Conjugate, bool PanelMode>
void gemm_pack_rhs<float, Index, DataMapper, nr, RowMajor, Conjugate, PanelMode>
  ::operator()(float* blockB, const DataMapper& rhs, Index depth, Index cols, Index stride, Index offset)
{
  dhs_pack<float, Index, DataMapper, Packet4f, RowMajor, PanelMode, false> pack;
  pack(blockB, rhs, depth, cols, stride, offset);
}
#endif

template<typename Index, typename DataMapper, int nr, bool Conjugate, bool PanelMode>
struct gemm_pack_rhs<std::complex<float>, Index, DataMapper, nr, ColMajor, Conjugate, PanelMode>
{
  void operator()(std::complex<float>* blockB, const DataMapper& rhs, Index depth, Index cols, Index stride=0, Index offset=0);
};

template<typename Index, typename DataMapper, int nr, bool Conjugate, bool PanelMode>
void gemm_pack_rhs<std::complex<float>, Index, DataMapper, nr, ColMajor, Conjugate, PanelMode>
  ::operator()(std::complex<float>* blockB, const DataMapper& rhs, Index depth, Index cols, Index stride, Index offset)
{
  dhs_cpack<float, Index, DataMapper, Packet4f, Packet2cf, ColMajor, Conjugate, PanelMode, false> pack;
  pack(blockB, rhs, depth, cols, stride, offset);
}

template<typename Index, typename DataMapper, int nr, bool Conjugate, bool PanelMode>
struct gemm_pack_rhs<std::complex<float>, Index, DataMapper, nr, RowMajor, Conjugate, PanelMode>
{
  void operator()(std::complex<float>* blockB, const DataMapper& rhs, Index depth, Index cols, Index stride=0, Index offset=0);
};

template<typename Index, typename DataMapper, int nr, bool Conjugate, bool PanelMode>
void gemm_pack_rhs<std::complex<float>, Index, DataMapper, nr, RowMajor, Conjugate, PanelMode>
  ::operator()(std::complex<float>* blockB, const DataMapper& rhs, Index depth, Index cols, Index stride, Index offset)
{
  dhs_cpack<float, Index, DataMapper, Packet4f, Packet2cf, RowMajor, Conjugate, PanelMode, false> pack;
  pack(blockB, rhs, depth, cols, stride, offset);
}

template<typename Index, typename DataMapper, int Pack1, int Pack2, typename Packet, bool Conjugate, bool PanelMode>
struct gemm_pack_lhs<std::complex<double>, Index, DataMapper, Pack1, Pack2, Packet, RowMajor, Conjugate, PanelMode>
{
  void operator()(std::complex<double>* blockA, const DataMapper& lhs, Index depth, Index rows, Index stride=0, Index offset=0);
};

template<typename Index, typename DataMapper, int Pack1, int Pack2, typename Packet, bool Conjugate, bool PanelMode>
void gemm_pack_lhs<std::complex<double>, Index, DataMapper, Pack1, Pack2, Packet, RowMajor, Conjugate, PanelMode>
  ::operator()(std::complex<double>* blockA, const DataMapper& lhs, Index depth, Index rows, Index stride, Index offset)
{
  dhs_cpack<double, Index, DataMapper, Packet2d, Packet1cd, RowMajor, Conjugate, PanelMode, true> pack;
  pack(blockA, lhs, depth, rows, stride, offset);
}

template<typename Index, typename DataMapper, int Pack1, int Pack2, typename Packet, bool Conjugate, bool PanelMode>
struct gemm_pack_lhs<std::complex<double>, Index, DataMapper, Pack1, Pack2, Packet, ColMajor, Conjugate, PanelMode>
{
  void operator()(std::complex<double>* blockA, const DataMapper& lhs, Index depth, Index rows, Index stride=0, Index offset=0);
};

template<typename Index, typename DataMapper, int Pack1, int Pack2, typename Packet, bool Conjugate, bool PanelMode>
void gemm_pack_lhs<std::complex<double>, Index, DataMapper, Pack1, Pack2, Packet, ColMajor, Conjugate, PanelMode>
  ::operator()(std::complex<double>* blockA, const DataMapper& lhs, Index depth, Index rows, Index stride, Index offset)
{
  dhs_cpack<double, Index, DataMapper, Packet2d, Packet1cd, ColMajor, Conjugate, PanelMode, true> pack;
  pack(blockA, lhs, depth, rows, stride, offset);
}

template<typename Index, typename DataMapper, int nr, bool Conjugate, bool PanelMode>
struct gemm_pack_rhs<std::complex<double>, Index, DataMapper, nr, ColMajor, Conjugate, PanelMode>
{
  void operator()(std::complex<double>* blockB, const DataMapper& rhs, Index depth, Index cols, Index stride=0, Index offset=0);
};

template<typename Index, typename DataMapper, int nr, bool Conjugate, bool PanelMode>
void gemm_pack_rhs<std::complex<double>, Index, DataMapper, nr, ColMajor, Conjugate, PanelMode>
  ::operator()(std::complex<double>* blockB, const DataMapper& rhs, Index depth, Index cols, Index stride, Index offset)
{
  dhs_cpack<double, Index, DataMapper, Packet2d, Packet1cd, ColMajor, Conjugate, PanelMode, false> pack;
  pack(blockB, rhs, depth, cols, stride, offset);
}

template<typename Index, typename DataMapper, int nr, bool Conjugate, bool PanelMode>
struct gemm_pack_rhs<std::complex<double>, Index, DataMapper, nr, RowMajor, Conjugate, PanelMode>
{
  void operator()(std::complex<double>* blockB, const DataMapper& rhs, Index depth, Index cols, Index stride=0, Index offset=0);
};

template<typename Index, typename DataMapper, int nr, bool Conjugate, bool PanelMode>
void gemm_pack_rhs<std::complex<double>, Index, DataMapper, nr, RowMajor, Conjugate, PanelMode>
  ::operator()(std::complex<double>* blockB, const DataMapper& rhs, Index depth, Index cols, Index stride, Index offset)
{
  dhs_cpack<double, Index, DataMapper, Packet2d, Packet1cd, RowMajor, Conjugate, PanelMode, false> pack;
  pack(blockB, rhs, depth, cols, stride, offset);
}

// ********* gebp specializations *********
template<typename Index, typename DataMapper, int mr, int nr, bool ConjugateLhs, bool ConjugateRhs>
struct gebp_kernel<float, float, Index, DataMapper, mr, nr, ConjugateLhs, ConjugateRhs>
{
  typedef typename quad_traits<float>::vectortype   Packet;
  typedef typename quad_traits<float>::rhstype      RhsPacket;

  void operator()(const DataMapper& res, const float* blockA, const float* blockB,
                  Index rows, Index depth, Index cols, float alpha,
                  Index strideA=-1, Index strideB=-1, Index offsetA=0, Index offsetB=0);
};

template<typename Index, typename DataMapper, int mr, int nr, bool ConjugateLhs, bool ConjugateRhs>
void gebp_kernel<float, float, Index, DataMapper, mr, nr, ConjugateLhs, ConjugateRhs>
  ::operator()(const DataMapper& res, const float* blockA, const float* blockB,
               Index rows, Index depth, Index cols, float alpha,
               Index strideA, Index strideB, Index offsetA, Index offsetB)
  {
    const Index accRows = quad_traits<float>::rows;
    const Index accCols = quad_traits<float>::size;
    void (*gemm_function)(const DataMapper&, const float*, const float*, Index, Index, Index, float, Index, Index, Index, Index);

    #ifdef EIGEN_ALTIVEC_MMA_ONLY
      //generate with MMA only
      gemm_function = &Eigen::internal::gemmMMA<float, Index, Packet, RhsPacket, DataMapper, accRows, accCols>;
    #elif defined(ALTIVEC_MMA_SUPPORT) && !defined(EIGEN_ALTIVEC_DISABLE_MMA)
      if (__builtin_cpu_supports ("arch_3_1") && __builtin_cpu_supports ("mma")){
        gemm_function = &Eigen::internal::gemmMMA<float, Index, Packet, RhsPacket, DataMapper, accRows, accCols>;
      }
      else{
        gemm_function = &Eigen::internal::gemm<float, Index, Packet, RhsPacket, DataMapper, accRows, accCols>;
      }
    #else
      gemm_function = &Eigen::internal::gemm<float, Index, Packet, RhsPacket, DataMapper, accRows, accCols>;
    #endif
      gemm_function(res, blockA, blockB, rows, depth, cols, alpha, strideA, strideB, offsetA, offsetB);
  }

template<typename Index, typename DataMapper, int mr, int nr, bool ConjugateLhs, bool ConjugateRhs>
struct gebp_kernel<std::complex<float>, std::complex<float>, Index, DataMapper, mr, nr, ConjugateLhs, ConjugateRhs>
{
  typedef Packet4f   Packet;
  typedef Packet2cf  Packetc;
  typedef Packet4f   RhsPacket;

  void operator()(const DataMapper& res, const std::complex<float>* blockA, const std::complex<float>* blockB,
                  Index rows, Index depth, Index cols, std::complex<float> alpha,
                  Index strideA=-1, Index strideB=-1, Index offsetA=0, Index offsetB=0);
};

template<typename Index, typename DataMapper, int mr, int nr, bool ConjugateLhs, bool ConjugateRhs>
void gebp_kernel<std::complex<float>, std::complex<float>, Index, DataMapper, mr, nr, ConjugateLhs, ConjugateRhs>
  ::operator()(const DataMapper& res, const std::complex<float>* blockA, const std::complex<float>* blockB,
               Index rows, Index depth, Index cols, std::complex<float> alpha,
               Index strideA, Index strideB, Index offsetA, Index offsetB)
  {
    const Index accRows = quad_traits<float>::rows;
    const Index accCols = quad_traits<float>::size;
    void (*gemm_function)(const DataMapper&, const std::complex<float>*, const std::complex<float>*,
          Index, Index, Index, std::complex<float>, Index, Index, Index, Index);

    #ifdef EIGEN_ALTIVEC_MMA_ONLY
       //generate with MMA only
       gemm_function = &Eigen::internal::gemm_complexMMA<std::complex<float>, std::complex<float>, std::complex<float>, float, Index, Packet, Packetc, RhsPacket, DataMapper, accRows, accCols, ConjugateLhs, ConjugateRhs, false, false>;
     #elif defined(ALTIVEC_MMA_SUPPORT) && !defined(EIGEN_ALTIVEC_DISABLE_MMA)
       if (__builtin_cpu_supports ("arch_3_1") && __builtin_cpu_supports ("mma")){
         gemm_function = &Eigen::internal::gemm_complexMMA<std::complex<float>, std::complex<float>, std::complex<float>, float, Index, Packet, Packetc, RhsPacket, DataMapper, accRows, accCols, ConjugateLhs, ConjugateRhs, false, false>;
       }
       else{
         gemm_function = &Eigen::internal::gemm_complex<std::complex<float>, std::complex<float>, std::complex<float>, float, Index, Packet, Packetc, RhsPacket, DataMapper, accRows, accCols, ConjugateLhs, ConjugateRhs, false, false>;
       }
     #else
       gemm_function = &Eigen::internal::gemm_complex<std::complex<float>, std::complex<float>, std::complex<float>, float, Index, Packet, Packetc, RhsPacket, DataMapper, accRows, accCols, ConjugateLhs, ConjugateRhs, false, false>;
     #endif
      gemm_function(res, blockA, blockB, rows, depth, cols, alpha, strideA, strideB, offsetA, offsetB);
  }

template<typename Index, typename DataMapper, int mr, int nr, bool ConjugateLhs, bool ConjugateRhs>
struct gebp_kernel<float, std::complex<float>, Index, DataMapper, mr, nr, ConjugateLhs, ConjugateRhs>
{
  typedef Packet4f   Packet;
  typedef Packet2cf  Packetc;
  typedef Packet4f   RhsPacket;

  void operator()(const DataMapper& res, const float* blockA, const std::complex<float>* blockB,
                  Index rows, Index depth, Index cols, std::complex<float> alpha,
                  Index strideA=-1, Index strideB=-1, Index offsetA=0, Index offsetB=0);
};

template<typename Index, typename DataMapper, int mr, int nr, bool ConjugateLhs, bool ConjugateRhs>
void gebp_kernel<float, std::complex<float>, Index, DataMapper, mr, nr, ConjugateLhs, ConjugateRhs>
  ::operator()(const DataMapper& res, const float* blockA, const std::complex<float>* blockB,
               Index rows, Index depth, Index cols, std::complex<float> alpha,
               Index strideA, Index strideB, Index offsetA, Index offsetB)
  {
    const Index accRows = quad_traits<float>::rows;
    const Index accCols = quad_traits<float>::size;
    void (*gemm_function)(const DataMapper&, const float*, const std::complex<float>*,
          Index, Index, Index, std::complex<float>, Index, Index, Index, Index);
    #ifdef EIGEN_ALTIVEC_MMA_ONLY
       //generate with MMA only
       gemm_function = &Eigen::internal::gemm_complexMMA<float, std::complex<float>, std::complex<float>, float, Index, Packet, Packetc, RhsPacket, DataMapper, accRows, accCols, ConjugateLhs, ConjugateRhs, true, false>;
     #elif defined(ALTIVEC_MMA_SUPPORT) && !defined(EIGEN_ALTIVEC_DISABLE_MMA)
       if (__builtin_cpu_supports ("arch_3_1") && __builtin_cpu_supports ("mma")){
         gemm_function = &Eigen::internal::gemm_complexMMA<float, std::complex<float>, std::complex<float>, float, Index, Packet, Packetc, RhsPacket, DataMapper, accRows, accCols, ConjugateLhs, ConjugateRhs, true, false>;
       }
       else{
         gemm_function = &Eigen::internal::gemm_complex<float, std::complex<float>, std::complex<float>, float, Index, Packet, Packetc, RhsPacket, DataMapper, accRows, accCols, ConjugateLhs, ConjugateRhs, true, false>;
       }
     #else
       gemm_function = &Eigen::internal::gemm_complex<float, std::complex<float>, std::complex<float>, float, Index, Packet, Packetc, RhsPacket, DataMapper, accRows, accCols, ConjugateLhs, ConjugateRhs, true, false>;
     #endif
       gemm_function(res, blockA, blockB, rows, depth, cols, alpha, strideA, strideB, offsetA, offsetB);
  }

template<typename Index, typename DataMapper, int mr, int nr, bool ConjugateLhs, bool ConjugateRhs>
struct gebp_kernel<std::complex<float>, float, Index, DataMapper, mr, nr, ConjugateLhs, ConjugateRhs>
{
  typedef Packet4f   Packet;
  typedef Packet2cf  Packetc;
  typedef Packet4f   RhsPacket;

  void operator()(const DataMapper& res, const std::complex<float>* blockA, const float* blockB,
                  Index rows, Index depth, Index cols, std::complex<float> alpha,
                  Index strideA=-1, Index strideB=-1, Index offsetA=0, Index offsetB=0);
};

template<typename Index, typename DataMapper, int mr, int nr, bool ConjugateLhs, bool ConjugateRhs>
void gebp_kernel<std::complex<float>, float, Index, DataMapper, mr, nr, ConjugateLhs, ConjugateRhs>
  ::operator()(const DataMapper& res, const std::complex<float>* blockA, const float* blockB,
               Index rows, Index depth, Index cols, std::complex<float> alpha,
               Index strideA, Index strideB, Index offsetA, Index offsetB)
  {
    const Index accRows = quad_traits<float>::rows;
    const Index accCols = quad_traits<float>::size;
    void (*gemm_function)(const DataMapper&, const std::complex<float>*, const float*,
          Index, Index, Index, std::complex<float>, Index, Index, Index, Index);
    #ifdef EIGEN_ALTIVEC_MMA_ONLY
       //generate with MMA only
       gemm_function = &Eigen::internal::gemm_complexMMA<std::complex<float>, float, std::complex<float>, float, Index, Packet, Packetc, RhsPacket, DataMapper, accRows, accCols, ConjugateLhs, ConjugateRhs, false, true>;
     #elif defined(ALTIVEC_MMA_SUPPORT) && !defined(EIGEN_ALTIVEC_DISABLE_MMA)
       if (__builtin_cpu_supports ("arch_3_1") && __builtin_cpu_supports ("mma")){
         gemm_function = &Eigen::internal::gemm_complexMMA<std::complex<float>, float, std::complex<float>, float, Index, Packet, Packetc, RhsPacket, DataMapper, accRows, accCols, ConjugateLhs, ConjugateRhs, false, true>;
       }
       else{
         gemm_function = &Eigen::internal::gemm_complex<std::complex<float>, float, std::complex<float>, float, Index, Packet, Packetc, RhsPacket, DataMapper, accRows, accCols, ConjugateLhs, ConjugateRhs, false, true>;
       }
     #else
       gemm_function = &Eigen::internal::gemm_complex<std::complex<float>, float, std::complex<float>, float, Index, Packet, Packetc, RhsPacket, DataMapper, accRows, accCols, ConjugateLhs, ConjugateRhs, false, true>;
     #endif
       gemm_function(res, blockA, blockB, rows, depth, cols, alpha, strideA, strideB, offsetA, offsetB);
  }

template<typename Index, typename DataMapper, int mr, int nr, bool ConjugateLhs, bool ConjugateRhs>
struct gebp_kernel<double, double, Index, DataMapper, mr, nr, ConjugateLhs, ConjugateRhs>
{
  typedef typename quad_traits<double>::vectortype  Packet;
  typedef typename quad_traits<double>::rhstype     RhsPacket;

  void operator()(const DataMapper& res, const double* blockA, const double* blockB,
                  Index rows, Index depth, Index cols, double alpha,
                  Index strideA=-1, Index strideB=-1, Index offsetA=0, Index offsetB=0);
};

template<typename Index, typename DataMapper, int mr, int nr, bool ConjugateLhs, bool ConjugateRhs>
void gebp_kernel<double, double, Index, DataMapper, mr, nr, ConjugateLhs, ConjugateRhs>
  ::operator()(const DataMapper& res, const double* blockA, const double* blockB,
               Index rows, Index depth, Index cols, double alpha,
               Index strideA, Index strideB, Index offsetA, Index offsetB)
  {
    const Index accRows = quad_traits<double>::rows;
    const Index accCols = quad_traits<double>::size;
    void (*gemm_function)(const DataMapper&, const double*, const double*, Index, Index, Index, double, Index, Index, Index, Index);

    #ifdef EIGEN_ALTIVEC_MMA_ONLY
      //generate with MMA only
      gemm_function = &Eigen::internal::gemmMMA<double, Index, Packet, RhsPacket, DataMapper, accRows, accCols>;
    #elif defined(ALTIVEC_MMA_SUPPORT) && !defined(EIGEN_ALTIVEC_DISABLE_MMA)
      if (__builtin_cpu_supports ("arch_3_1") && __builtin_cpu_supports ("mma")){
        gemm_function = &Eigen::internal::gemmMMA<double, Index, Packet, RhsPacket, DataMapper, accRows, accCols>;
      }
      else{
        gemm_function = &Eigen::internal::gemm<double, Index, Packet, RhsPacket, DataMapper, accRows, accCols>;
      }
    #else
      gemm_function = &Eigen::internal::gemm<double, Index, Packet, RhsPacket, DataMapper, accRows, accCols>;
    #endif
      gemm_function(res, blockA, blockB, rows, depth, cols, alpha, strideA, strideB, offsetA, offsetB);
  }

template<typename Index, typename DataMapper, int mr, int nr, bool ConjugateLhs, bool ConjugateRhs>
struct gebp_kernel<std::complex<double>, std::complex<double>, Index, DataMapper, mr, nr, ConjugateLhs, ConjugateRhs>
{
  typedef quad_traits<double>::vectortype   Packet;
  typedef Packet1cd  Packetc;
  typedef quad_traits<double>::rhstype   RhsPacket;

  void operator()(const DataMapper& res, const std::complex<double>* blockA, const std::complex<double>* blockB,
                  Index rows, Index depth, Index cols, std::complex<double> alpha,
                  Index strideA=-1, Index strideB=-1, Index offsetA=0, Index offsetB=0);
};

template<typename Index, typename DataMapper, int mr, int nr, bool ConjugateLhs, bool ConjugateRhs>
void gebp_kernel<std::complex<double>, std::complex<double>, Index, DataMapper, mr, nr, ConjugateLhs, ConjugateRhs>
  ::operator()(const DataMapper& res, const std::complex<double>* blockA, const std::complex<double>* blockB,
               Index rows, Index depth, Index cols, std::complex<double> alpha,
               Index strideA, Index strideB, Index offsetA, Index offsetB)
  {
    const Index accRows = quad_traits<double>::rows;
    const Index accCols = quad_traits<double>::size;
    void (*gemm_function)(const DataMapper&, const std::complex<double>*, const std::complex<double>*,
          Index, Index, Index, std::complex<double>, Index, Index, Index, Index);
    #ifdef EIGEN_ALTIVEC_MMA_ONLY
       //generate with MMA only
       gemm_function = &Eigen::internal::gemm_complexMMA<std::complex<double>, std::complex<double>, std::complex<double>, double, Index, Packet, Packetc, RhsPacket, DataMapper, accRows, accCols, ConjugateLhs, ConjugateRhs, false, false>;
     #elif defined(ALTIVEC_MMA_SUPPORT) && !defined(EIGEN_ALTIVEC_DISABLE_MMA)
       if (__builtin_cpu_supports ("arch_3_1") && __builtin_cpu_supports ("mma")){
         gemm_function = &Eigen::internal::gemm_complexMMA<std::complex<double>, std::complex<double>, std::complex<double>, double, Index, Packet, Packetc, RhsPacket, DataMapper, accRows, accCols, ConjugateLhs, ConjugateRhs, false, false>;
       }
       else{
         gemm_function = &Eigen::internal::gemm_complex<std::complex<double>, std::complex<double>, std::complex<double>, double, Index, Packet, Packetc, RhsPacket, DataMapper, accRows, accCols, ConjugateLhs, ConjugateRhs, false, false>;
       }
     #else
       gemm_function = &Eigen::internal::gemm_complex<std::complex<double>, std::complex<double>, std::complex<double>, double, Index, Packet, Packetc, RhsPacket, DataMapper, accRows, accCols, ConjugateLhs, ConjugateRhs, false, false>;
     #endif
       gemm_function(res, blockA, blockB, rows, depth, cols, alpha, strideA, strideB, offsetA, offsetB);
  }

template<typename Index, typename DataMapper, int mr, int nr, bool ConjugateLhs, bool ConjugateRhs>
struct gebp_kernel<std::complex<double>, double, Index, DataMapper, mr, nr, ConjugateLhs, ConjugateRhs>
{
  typedef quad_traits<double>::vectortype   Packet;
  typedef Packet1cd  Packetc;
  typedef quad_traits<double>::rhstype   RhsPacket;

  void operator()(const DataMapper& res, const std::complex<double>* blockA, const double* blockB,
                  Index rows, Index depth, Index cols, std::complex<double> alpha,
                  Index strideA=-1, Index strideB=-1, Index offsetA=0, Index offsetB=0);
};

template<typename Index, typename DataMapper, int mr, int nr, bool ConjugateLhs, bool ConjugateRhs>
void gebp_kernel<std::complex<double>, double, Index, DataMapper, mr, nr, ConjugateLhs, ConjugateRhs>
  ::operator()(const DataMapper& res, const std::complex<double>* blockA, const double* blockB,
               Index rows, Index depth, Index cols, std::complex<double> alpha,
               Index strideA, Index strideB, Index offsetA, Index offsetB)
  {
    const Index accRows = quad_traits<double>::rows;
    const Index accCols = quad_traits<double>::size;
    void (*gemm_function)(const DataMapper&, const std::complex<double>*, const double*,
          Index, Index, Index, std::complex<double>, Index, Index, Index, Index);
    #ifdef EIGEN_ALTIVEC_MMA_ONLY
       //generate with MMA only
       gemm_function = &Eigen::internal::gemm_complexMMA<std::complex<double>, double, std::complex<double>, double, Index, Packet, Packetc, RhsPacket, DataMapper, accRows, accCols, ConjugateLhs, ConjugateRhs, false, true>;
     #elif defined(ALTIVEC_MMA_SUPPORT) && !defined(EIGEN_ALTIVEC_DISABLE_MMA)
       if (__builtin_cpu_supports ("arch_3_1") && __builtin_cpu_supports ("mma")){
         gemm_function = &Eigen::internal::gemm_complexMMA<std::complex<double>, double, std::complex<double>, double, Index, Packet, Packetc, RhsPacket, DataMapper, accRows, accCols, ConjugateLhs, ConjugateRhs, false, true>;
       }
       else{
         gemm_function = &Eigen::internal::gemm_complex<std::complex<double>, double, std::complex<double>, double, Index, Packet, Packetc, RhsPacket, DataMapper, accRows, accCols, ConjugateLhs, ConjugateRhs, false, true>;
       }
     #else
       gemm_function = &Eigen::internal::gemm_complex<std::complex<double>, double, std::complex<double>, double, Index, Packet, Packetc, RhsPacket, DataMapper, accRows, accCols, ConjugateLhs, ConjugateRhs, false, true>;
     #endif
       gemm_function(res, blockA, blockB, rows, depth, cols, alpha, strideA, strideB, offsetA, offsetB);
  }

template<typename Index, typename DataMapper, int mr, int nr, bool ConjugateLhs, bool ConjugateRhs>
struct gebp_kernel<double, std::complex<double>, Index, DataMapper, mr, nr, ConjugateLhs, ConjugateRhs>
{
  typedef quad_traits<double>::vectortype   Packet;
  typedef Packet1cd  Packetc;
  typedef quad_traits<double>::rhstype   RhsPacket;

  void operator()(const DataMapper& res, const double* blockA, const std::complex<double>* blockB,
                  Index rows, Index depth, Index cols, std::complex<double> alpha,
                  Index strideA=-1, Index strideB=-1, Index offsetA=0, Index offsetB=0);
};

template<typename Index, typename DataMapper, int mr, int nr, bool ConjugateLhs, bool ConjugateRhs>
void gebp_kernel<double, std::complex<double>, Index, DataMapper, mr, nr, ConjugateLhs, ConjugateRhs>
  ::operator()(const DataMapper& res, const double* blockA, const std::complex<double>* blockB,
               Index rows, Index depth, Index cols, std::complex<double> alpha,
               Index strideA, Index strideB, Index offsetA, Index offsetB)
  {
    const Index accRows = quad_traits<double>::rows;
    const Index accCols = quad_traits<double>::size;
    void (*gemm_function)(const DataMapper&, const double*, const std::complex<double>*,
          Index, Index, Index, std::complex<double>, Index, Index, Index, Index);
    #ifdef EIGEN_ALTIVEC_MMA_ONLY
       //generate with MMA only
       gemm_function = &Eigen::internal::gemm_complexMMA<double, std::complex<double>, std::complex<double>, double, Index, Packet, Packetc, RhsPacket, DataMapper, accRows, accCols, ConjugateLhs, ConjugateRhs, true, false>;
     #elif defined(ALTIVEC_MMA_SUPPORT) && !defined(EIGEN_ALTIVEC_DISABLE_MMA)
       if (__builtin_cpu_supports ("arch_3_1") && __builtin_cpu_supports ("mma")){
         gemm_function = &Eigen::internal::gemm_complexMMA<double, std::complex<double>, std::complex<double>, double, Index, Packet, Packetc, RhsPacket, DataMapper, accRows, accCols, ConjugateLhs, ConjugateRhs, true, false>;
       }
       else{
         gemm_function = &Eigen::internal::gemm_complex<double, std::complex<double>, std::complex<double>, double, Index, Packet, Packetc, RhsPacket, DataMapper, accRows, accCols, ConjugateLhs, ConjugateRhs, true, false>;
       }
     #else
       gemm_function = &Eigen::internal::gemm_complex<double, std::complex<double>, std::complex<double>, double, Index, Packet, Packetc, RhsPacket, DataMapper, accRows, accCols, ConjugateLhs, ConjugateRhs, true, false>;
     #endif
       gemm_function(res, blockA, blockB, rows, depth, cols, alpha, strideA, strideB, offsetA, offsetB);
  }
} // end namespace internal

} // end namespace Eigen

#endif // EIGEN_MATRIX_PRODUCT_ALTIVEC_H
```
