## Supplementary material for "Identification of QTL-by-Environment Interaction by Controlling Polygenic Background Effect": MatrixProductCommon.h

```
//#define EIGEN_POWER_USE_PREFETCH  // Use prefetching in gemm routines
#ifdef EIGEN_POWER_USE_PREFETCH
#define EIGEN_POWER_PREFETCH(p)  prefetch(p)
#else
#define EIGEN_POWER_PREFETCH(p)
#endif

namespace Eigen {

namespace internal {

template<typename Scalar, typename Packet, typename DataMapper, typename Index, const Index accRows>
EIGEN_STRONG_INLINE void gemm_extra_col(
  const DataMapper& res,
  const Scalar* lhs_base,
  const Scalar* rhs_base,
  Index depth,
  Index strideA,
  Index offsetA,
  Index row,
  Index col,
  Index remaining_rows,
  Index remaining_cols,
  const Packet& pAlpha);

template<typename Scalar, typename Packet, typename DataMapper, typename Index, const Index accRows, const Index accCols>
EIGEN_STRONG_INLINE void gemm_extra_row(
  const DataMapper& res,
  const Scalar* lhs_base,
  const Scalar* rhs_base,
  Index depth,
  Index strideA,
  Index offsetA,
  Index row,
  Index col,
  Index rows,
  Index cols,
  Index remaining_rows,
  const Packet& pAlpha,
  const Packet& pMask);

template<typename Scalar, typename Packet, typename DataMapper, typename Index, const Index accCols>
EIGEN_STRONG_INLINE void gemm_unrolled_col(
  const DataMapper& res,
  const Scalar* lhs_base,
  const Scalar* rhs_base,
  Index depth,
  Index strideA,
  Index offsetA,
  Index& row,
  Index rows,
  Index col,
  Index remaining_cols,
  const Packet& pAlpha);

template<typename Packet>
EIGEN_ALWAYS_INLINE Packet bmask(const int remaining_rows);

template<typename Scalar, typename Packet, typename Packetc, typename DataMapper, typename Index, const Index accRows, const Index accCols, bool ConjugateLhs, bool ConjugateRhs, bool LhsIsReal, bool RhsIsReal>
EIGEN_STRONG_INLINE void gemm_complex_extra_col(
  const DataMapper& res,
  const Scalar* lhs_base,
  const Scalar* rhs_base,
  Index depth,
  Index strideA,
  Index offsetA,
  Index strideB,
  Index row,
  Index col,
  Index remaining_rows,
  Index remaining_cols,
  const Packet& pAlphaReal,
  const Packet& pAlphaImag);

template<typename Scalar, typename Packet, typename Packetc, typename DataMapper, typename Index, const Index accRows, const Index accCols, bool ConjugateLhs, bool ConjugateRhs, bool LhsIsReal, bool RhsIsReal>
EIGEN_STRONG_INLINE void gemm_complex_extra_row(
  const DataMapper& res,
  const Scalar* lhs_base,
  const Scalar* rhs_base,
  Index depth,
  Index strideA,
  Index offsetA,
  Index strideB,
  Index row,
  Index col,
  Index rows,
  Index cols,
  Index remaining_rows,
  const Packet& pAlphaReal,
  const Packet& pAlphaImag,
  const Packet& pMask);

template<typename Scalar, typename Packet, typename Packetc, typename DataMapper, typename Index, const Index accCols, bool ConjugateLhs, bool ConjugateRhs, bool LhsIsReal, bool RhsIsReal>
EIGEN_STRONG_INLINE void gemm_complex_unrolled_col(
  const DataMapper& res,
  const Scalar* lhs_base,
  const Scalar* rhs_base,
  Index depth,
  Index strideA,
  Index offsetA,
  Index strideB,
  Index& row,
  Index rows,
  Index col,
  Index remaining_cols,
  const Packet& pAlphaReal,
  const Packet& pAlphaImag);

template<typename Scalar, typename Packet>
EIGEN_ALWAYS_INLINE Packet ploadLhs(const Scalar* lhs);

template<typename DataMapper, typename Packet, typename Index, const Index accCols, int N, int StorageOrder>
EIGEN_ALWAYS_INLINE void bload(PacketBlock<Packet,4>& acc, const DataMapper& res, Index row, Index col);

template<typename DataMapper, typename Packet, typename Index, const Index accCols, int N, int StorageOrder>
EIGEN_ALWAYS_INLINE void bload(PacketBlock<Packet,8>& acc, const DataMapper& res, Index row, Index col);

template<typename Packet>
EIGEN_ALWAYS_INLINE void bscale(PacketBlock<Packet,4>& acc, PacketBlock<Packet,4>& accZ, const Packet& pAlpha);

template<typename Packet, int N>
EIGEN_ALWAYS_INLINE void bscalec(PacketBlock<Packet,N>& aReal, PacketBlock<Packet,N>& aImag, const Packet& bReal, const Packet& bImag, PacketBlock<Packet,N>& cReal, PacketBlock<Packet,N>& cImag);

const static Packet16uc p16uc_SETCOMPLEX32_FIRST = {  0,  1,  2,  3,
                                                     16, 17, 18, 19,
                                                      4,  5,  6,  7,
                                                     20, 21, 22, 23};

const static Packet16uc p16uc_SETCOMPLEX32_SECOND = {  8,  9, 10, 11,
                                                      24, 25, 26, 27,
                                                      12, 13, 14, 15,
                                                      28, 29, 30, 31};
//[a,b],[ai,bi] = [a,ai] - This is equivalent to p16uc_GETREAL64
const static Packet16uc p16uc_SETCOMPLEX64_FIRST = {  0,  1,  2,  3,  4,  5,  6,  7,
                                                     16, 17, 18, 19, 20, 21, 22, 23};

//[a,b],[ai,bi] = [b,bi] - This is equivalent to p16uc_GETIMAG64
const static Packet16uc p16uc_SETCOMPLEX64_SECOND = {  8,  9, 10, 11, 12, 13, 14, 15,
                                                      24, 25, 26, 27, 28, 29, 30, 31};


// Grab two decouples real/imaginary PacketBlocks and return two coupled (real/imaginary pairs) PacketBlocks.
template<typename Packet, typename Packetc>
EIGEN_ALWAYS_INLINE void bcouple_common(PacketBlock<Packet,4>& taccReal, PacketBlock<Packet,4>& taccImag, PacketBlock<Packetc, 4>& acc1, PacketBlock<Packetc, 4>& acc2)
{
  acc1.packet[0].v = vec_perm(taccReal.packet[0], taccImag.packet[0], p16uc_SETCOMPLEX32_FIRST);
  acc1.packet[1].v = vec_perm(taccReal.packet[1], taccImag.packet[1], p16uc_SETCOMPLEX32_FIRST);
  acc1.packet[2].v = vec_perm(taccReal.packet[2], taccImag.packet[2], p16uc_SETCOMPLEX32_FIRST);
  acc1.packet[3].v = vec_perm(taccReal.packet[3], taccImag.packet[3], p16uc_SETCOMPLEX32_FIRST);

  acc2.packet[0].v = vec_perm(taccReal.packet[0], taccImag.packet[0], p16uc_SETCOMPLEX32_SECOND);
  acc2.packet[1].v = vec_perm(taccReal.packet[1], taccImag.packet[1], p16uc_SETCOMPLEX32_SECOND);
  acc2.packet[2].v = vec_perm(taccReal.packet[2], taccImag.packet[2], p16uc_SETCOMPLEX32_SECOND);
  acc2.packet[3].v = vec_perm(taccReal.packet[3], taccImag.packet[3], p16uc_SETCOMPLEX32_SECOND);
}

template<typename Packet, typename Packetc>
EIGEN_ALWAYS_INLINE void bcouple(PacketBlock<Packet,4>& taccReal, PacketBlock<Packet,4>& taccImag, PacketBlock<Packetc,8>& tRes, PacketBlock<Packetc, 4>& acc1, PacketBlock<Packetc, 4>& acc2)
{
  bcouple_common<Packet, Packetc>(taccReal, taccImag, acc1, acc2);

  acc1.packet[0] = padd<Packetc>(tRes.packet[0], acc1.packet[0]);
  acc1.packet[1] = padd<Packetc>(tRes.packet[1], acc1.packet[1]);
  acc1.packet[2] = padd<Packetc>(tRes.packet[2], acc1.packet[2]);
  acc1.packet[3] = padd<Packetc>(tRes.packet[3], acc1.packet[3]);

  acc2.packet[0] = padd<Packetc>(tRes.packet[4], acc2.packet[0]);
  acc2.packet[1] = padd<Packetc>(tRes.packet[5], acc2.packet[1]);
  acc2.packet[2] = padd<Packetc>(tRes.packet[6], acc2.packet[2]);
  acc2.packet[3] = padd<Packetc>(tRes.packet[7], acc2.packet[3]);
}

template<typename Packet, typename Packetc>
EIGEN_ALWAYS_INLINE void bcouple_common(PacketBlock<Packet,1>& taccReal, PacketBlock<Packet,1>& taccImag, PacketBlock<Packetc, 1>& acc1, PacketBlock<Packetc, 1>& acc2)
{
  acc1.packet[0].v = vec_perm(taccReal.packet[0], taccImag.packet[0], p16uc_SETCOMPLEX32_FIRST);

  acc2.packet[0].v = vec_perm(taccReal.packet[0], taccImag.packet[0], p16uc_SETCOMPLEX32_SECOND);
}

template<typename Packet, typename Packetc>
EIGEN_ALWAYS_INLINE void bcouple(PacketBlock<Packet,1>& taccReal, PacketBlock<Packet,1>& taccImag, PacketBlock<Packetc,2>& tRes, PacketBlock<Packetc, 1>& acc1, PacketBlock<Packetc, 1>& acc2)
{
  bcouple_common<Packet, Packetc>(taccReal, taccImag, acc1, acc2);

  acc1.packet[0] = padd<Packetc>(tRes.packet[0], acc1.packet[0]);

  acc2.packet[0] = padd<Packetc>(tRes.packet[1], acc2.packet[0]);
}

template<>
EIGEN_ALWAYS_INLINE void bcouple_common<Packet2d, Packet1cd>(PacketBlock<Packet2d,4>& taccReal, PacketBlock<Packet2d,4>& taccImag, PacketBlock<Packet1cd, 4>& acc1, PacketBlock<Packet1cd, 4>& acc2)
{
  acc1.packet[0].v = vec_perm(taccReal.packet[0], taccImag.packet[0], p16uc_SETCOMPLEX64_FIRST);
  acc1.packet[1].v = vec_perm(taccReal.packet[1], taccImag.packet[1], p16uc_SETCOMPLEX64_FIRST);
  acc1.packet[2].v = vec_perm(taccReal.packet[2], taccImag.packet[2], p16uc_SETCOMPLEX64_FIRST);
  acc1.packet[3].v = vec_perm(taccReal.packet[3], taccImag.packet[3], p16uc_SETCOMPLEX64_FIRST);

  acc2.packet[0].v = vec_perm(taccReal.packet[0], taccImag.packet[0], p16uc_SETCOMPLEX64_SECOND);
  acc2.packet[1].v = vec_perm(taccReal.packet[1], taccImag.packet[1], p16uc_SETCOMPLEX64_SECOND);
  acc2.packet[2].v = vec_perm(taccReal.packet[2], taccImag.packet[2], p16uc_SETCOMPLEX64_SECOND);
  acc2.packet[3].v = vec_perm(taccReal.packet[3], taccImag.packet[3], p16uc_SETCOMPLEX64_SECOND);
}

template<>
EIGEN_ALWAYS_INLINE void bcouple_common<Packet2d, Packet1cd>(PacketBlock<Packet2d,1>& taccReal, PacketBlock<Packet2d,1>& taccImag, PacketBlock<Packet1cd, 1>& acc1, PacketBlock<Packet1cd, 1>& acc2)
{
  acc1.packet[0].v = vec_perm(taccReal.packet[0], taccImag.packet[0], p16uc_SETCOMPLEX64_FIRST);

  acc2.packet[0].v = vec_perm(taccReal.packet[0], taccImag.packet[0], p16uc_SETCOMPLEX64_SECOND);
}

// This is necessary because ploadRhs for double returns a pair of vectors when MMA is enabled.
template<typename Scalar, typename Packet>
EIGEN_ALWAYS_INLINE Packet ploadRhs(const Scalar* rhs)
{
  return ploadu<Packet>(rhs);
}

} // end namespace internal
} // end namespace Eigen
```
