## Supplementary material for "Identification of QTL-by-Environment Interaction by Controlling Polygenic Background Effect": MatrixProductMMA.h

```
// This file is part of Eigen, a lightweight C++ template library
// for linear algebra.
//
// Copyright (C) 2020 Everton Constantino (everton.constantino@ibm.com)
// Copyright (C) 2021 Chip Kerchner (chip.kerchner@ibm.com)
//
// This Source Code Form is subject to the terms of the Mozilla
// Public License v. 2.0. If a copy of the MPL was not distributed
// with this file, You can obtain one at http://mozilla.org/MPL/2.0/.

#ifndef EIGEN_MATRIX_PRODUCT_MMA_ALTIVEC_H
#define EIGEN_MATRIX_PRODUCT_MMA_ALTIVEC_H

#pragma GCC target("cpu=power10")

#ifdef __has_builtin
#if !__has_builtin(__builtin_vsx_assemble_pair)
#define __builtin_vsx_assemble_pair __builtin_mma_assemble_pair
#endif
#endif

namespace Eigen {

namespace internal {

template<typename Scalar, typename Packet>
EIGEN_ALWAYS_INLINE void bsetzeroMMA(__vector_quad* acc)
{
  __builtin_mma_xxsetaccz(acc);
}

template<typename DataMapper, typename Index, typename Packet, const Index accCols>
EIGEN_ALWAYS_INLINE void storeAccumulator(Index i, Index j, const DataMapper& data, const Packet& alpha, __vector_quad* acc)
{
  PacketBlock<Packet, 4> result;
  __builtin_mma_disassemble_acc(&result.packet, acc);

  PacketBlock<Packet, 4> tRes;
  bload<DataMapper, Packet, Index, accCols, 0, ColMajor>(tRes, data, i, j);

  bscale<Packet>(tRes, result, alpha);

  data.template storePacketBlock<Packet, 4>(i, j, tRes);
}

template<typename DataMapper, typename Index, typename Packet, typename Packetc, const Index accColsC, int N>
EIGEN_ALWAYS_INLINE void storeComplexAccumulator(Index i, Index j, const DataMapper& data, const Packet& alphaReal, const Packet& alphaImag, __vector_quad* accReal, __vector_quad* accImag)
{
  PacketBlock<Packet, 4> resultReal, resultImag;
  __builtin_mma_disassemble_acc(&resultReal.packet, accReal);
  __builtin_mma_disassemble_acc(&resultImag.packet, accImag);

  PacketBlock<Packetc, 8> tRes;
  bload<DataMapper, Packetc, Index, accColsC, N, ColMajor>(tRes, data, i, j);

  PacketBlock<Packet,4> taccReal, taccImag;
  bscalec<Packet,4>(resultReal, resultImag, alphaReal, alphaImag, taccReal, taccImag);

  PacketBlock<Packetc, 4> acc1, acc2;
  bcouple<Packet, Packetc>(taccReal, taccImag, tRes, acc1, acc2);

  data.template storePacketBlock<Packetc, 4>(i + N*accColsC, j, acc1);
  data.template storePacketBlock<Packetc, 4>(i + (N+1)*accColsC, j, acc2);
}

// Defaults to float32, since Eigen still supports C++03 we can't use default template arguments
template<typename LhsPacket, typename RhsPacket, bool NegativeAccumulate>
EIGEN_ALWAYS_INLINE void pgerMMA(__vector_quad* acc, const RhsPacket& a, const LhsPacket& b)
{
  if(NegativeAccumulate)
  {
    __builtin_mma_xvf32gernp(acc, (__vector unsigned char)a, (__vector unsigned char)b);
  } else {
    __builtin_mma_xvf32gerpp(acc, (__vector unsigned char)a, (__vector unsigned char)b);
  }
}

template<typename LhsPacket, typename RhsPacket, bool NegativeAccumulate>
EIGEN_ALWAYS_INLINE void pgerMMA(__vector_quad* acc, const PacketBlock<Packet2d,2>& a, const Packet2d& b)
{
  __vector_pair* a0 = (__vector_pair *)(&a.packet[0]);
  if(NegativeAccumulate)
  {
    __builtin_mma_xvf64gernp(acc, *a0, (__vector unsigned char)b);
  } else {
    __builtin_mma_xvf64gerpp(acc, *a0, (__vector unsigned char)b);
  }
}

template<typename LhsPacket, typename RhsPacket, bool NegativeAccumulate>
EIGEN_ALWAYS_INLINE void pgerMMA(__vector_quad* acc, const __vector_pair& a, const Packet2d& b)
{
  if(NegativeAccumulate)
  {
    __builtin_mma_xvf64gernp(acc, (__vector_pair)a, (__vector unsigned char)b);
  } else {
    __builtin_mma_xvf64gerpp(acc, (__vector_pair)a, (__vector unsigned char)b);
  }
}

template<typename LhsPacket, typename RhsPacket, bool NegativeAccumulate>
EIGEN_ALWAYS_INLINE void pgerMMA(__vector_quad*, const __vector_pair&, const Packet4f&)
{
  // Just for compilation
}

template<typename Scalar, typename Packet, typename RhsPacket, bool ConjugateLhs, bool ConjugateRhs, bool LhsIsReal, bool RhsIsReal>
EIGEN_ALWAYS_INLINE void pgercMMA(__vector_quad* accReal, __vector_quad* accImag, const Packet& lhsV, const Packet& lhsVi, const RhsPacket& rhsV, const RhsPacket& rhsVi)
{
  pgerMMA<Packet, RhsPacket, false>(accReal,  rhsV,  lhsV);
  if(LhsIsReal) {
    pgerMMA<Packet, RhsPacket, ConjugateRhs>(accImag, rhsVi,  lhsV);
  } else {
    if(!RhsIsReal) {
      pgerMMA<Packet, RhsPacket, ConjugateLhs == ConjugateRhs>(accReal, rhsVi, lhsVi);
      pgerMMA<Packet, RhsPacket, ConjugateRhs>(accImag, rhsVi,  lhsV);
    } else {
      EIGEN_UNUSED_VARIABLE(rhsVi);
    }
    pgerMMA<Packet, RhsPacket, ConjugateLhs>(accImag,  rhsV, lhsVi);
  }
}

// This is necessary because ploadRhs for double returns a pair of vectors when MMA is enabled.
template<typename Scalar, typename Packet>
EIGEN_ALWAYS_INLINE void ploadRhsMMA(const Scalar* rhs, Packet& rhsV)
{
  rhsV = ploadRhs<Scalar, Packet>((const Scalar*)(rhs));
} 

template<>
EIGEN_ALWAYS_INLINE void ploadRhsMMA<double, PacketBlock<Packet2d, 2> >(const double* rhs, PacketBlock<Packet2d, 2>& rhsV)
{
  rhsV.packet[0] = ploadRhs<double, Packet2d>((const double *)((Packet2d *)rhs      ));
  rhsV.packet[1] = ploadRhs<double, Packet2d>((const double *)(((Packet2d *)rhs) + 1));
}

template<>
EIGEN_ALWAYS_INLINE void ploadRhsMMA<double, __vector_pair>(const double* rhs, __vector_pair& rhsV)
{
#if EIGEN_COMP_LLVM
  __builtin_vsx_assemble_pair(&rhsV,
    (__vector unsigned char)(ploadRhs<double, Packet2d>((const double *)(((Packet2d *)rhs) + 1))),
    (__vector unsigned char)(ploadRhs<double, Packet2d>((const double *)((Packet2d *)rhs      ))));
#else
  __asm__ ("lxvp %x0,%1" : "=wa" (rhsV) : "Y" (*rhs));
#endif
}

template<>
EIGEN_ALWAYS_INLINE void ploadRhsMMA(const float*, __vector_pair&)
{
  // Just for compilation
}

// PEEL_MMA loop factor.
#define PEEL_MMA 7

#define MICRO_MMA_UNROLL(func) \
  func(0) func(1) func(2) func(3) func(4) func(5) func(6) func(7)

#define MICRO_MMA_LOAD_ONE(iter) \
  if (unroll_factor > iter) { \
    lhsV##iter = ploadLhs<Scalar, Packet>(lhs_ptr##iter); \
    lhs_ptr##iter += accCols; \
  } else { \
    EIGEN_UNUSED_VARIABLE(lhsV##iter); \
  }

#define MICRO_MMA_WORK_ONE(iter, type, peel) \
  if (unroll_factor > iter) { \
    pgerMMA<Packet, type, false>(&accZero##iter, rhsV##peel, lhsV##iter); \
  }

#define MICRO_MMA_TYPE_PEEL(func, func2, type, peel) \
  if (PEEL_MMA > peel) { \
    Packet lhsV0, lhsV1, lhsV2, lhsV3, lhsV4, lhsV5, lhsV6, lhsV7; \
    ploadRhsMMA<Scalar, type>(rhs_ptr + (accRows * peel), rhsV##peel); \
    MICRO_MMA_UNROLL(func2); \
    func(0,type,peel) func(1,type,peel) func(2,type,peel) func(3,type,peel) \
    func(4,type,peel) func(5,type,peel) func(6,type,peel) func(7,type,peel) \
  } else { \
    EIGEN_UNUSED_VARIABLE(rhsV##peel); \
  }

#define MICRO_MMA_UNROLL_TYPE_PEEL(func, func2, type) \
  type rhsV0, rhsV1, rhsV2, rhsV3, rhsV4, rhsV5, rhsV6, rhsV7, rhsV8, rhsV9; \
  MICRO_MMA_TYPE_PEEL(func,func2,type,0); MICRO_MMA_TYPE_PEEL(func,func2,type,1); \
  MICRO_MMA_TYPE_PEEL(func,func2,type,2); MICRO_MMA_TYPE_PEEL(func,func2,type,3); \
  MICRO_MMA_TYPE_PEEL(func,func2,type,4); MICRO_MMA_TYPE_PEEL(func,func2,type,5); \
  MICRO_MMA_TYPE_PEEL(func,func2,type,6); MICRO_MMA_TYPE_PEEL(func,func2,type,7); \
  MICRO_MMA_TYPE_PEEL(func,func2,type,8); MICRO_MMA_TYPE_PEEL(func,func2,type,9);

#define MICRO_MMA_UNROLL_TYPE_ONE(func, func2, type) \
  type rhsV0; \
  MICRO_MMA_TYPE_PEEL(func,func2,type,0);

#define MICRO_MMA_ONE_PEEL \
  if (sizeof(Scalar) == sizeof(float)) { \
    MICRO_MMA_UNROLL_TYPE_PEEL(MICRO_MMA_WORK_ONE, MICRO_MMA_LOAD_ONE, RhsPacket); \
  } else { \
    MICRO_MMA_UNROLL_TYPE_PEEL(MICRO_MMA_WORK_ONE, MICRO_MMA_LOAD_ONE, __vector_pair); \
  } \
  rhs_ptr += (accRows * PEEL_MMA);

#define MICRO_MMA_ONE \
  if (sizeof(Scalar) == sizeof(float)) { \
    MICRO_MMA_UNROLL_TYPE_ONE(MICRO_MMA_WORK_ONE, MICRO_MMA_LOAD_ONE, RhsPacket); \
  } else { \
    MICRO_MMA_UNROLL_TYPE_ONE(MICRO_MMA_WORK_ONE, MICRO_MMA_LOAD_ONE, __vector_pair); \
  } \
  rhs_ptr += accRows;

#define MICRO_MMA_DST_PTR_ONE(iter) \
  if (unroll_factor > iter) { \
    bsetzeroMMA<Scalar, Packet>(&accZero##iter); \
  } else { \
    EIGEN_UNUSED_VARIABLE(accZero##iter); \
  }

#define MICRO_MMA_DST_PTR MICRO_MMA_UNROLL(MICRO_MMA_DST_PTR_ONE)

#define MICRO_MMA_SRC_PTR_ONE(iter) \
  if (unroll_factor > iter) { \
    lhs_ptr##iter = lhs_base + ( (row/accCols) + iter )*strideA*accCols + accCols*offsetA; \
  } else { \
    EIGEN_UNUSED_VARIABLE(lhs_ptr##iter); \
  }

#define MICRO_MMA_SRC_PTR MICRO_MMA_UNROLL(MICRO_MMA_SRC_PTR_ONE)

#define MICRO_MMA_PREFETCH_ONE(iter) \
  if (unroll_factor > iter) { \
    EIGEN_POWER_PREFETCH(lhs_ptr##iter); \
  }

#define MICRO_MMA_PREFETCH MICRO_MMA_UNROLL(MICRO_MMA_PREFETCH_ONE)

#define MICRO_MMA_STORE_ONE(iter) \
  if (unroll_factor > iter) { \
    storeAccumulator<DataMapper, Index, Packet, accCols>(row + iter*accCols, col, res, pAlpha, &accZero##iter); \
  }

#define MICRO_MMA_STORE MICRO_MMA_UNROLL(MICRO_MMA_STORE_ONE)

template<int unroll_factor, typename Scalar, typename Packet, typename RhsPacket, typename DataMapper, typename Index, const Index accRows, const Index accCols>
EIGEN_STRONG_INLINE void gemm_unrolled_MMA_iteration(
  const DataMapper& res,
  const Scalar* lhs_base,
  const Scalar* rhs_base,
  Index depth,
  Index strideA,
  Index offsetA,
  Index& row,
  Index col,
  const Packet& pAlpha)
{
  const Scalar* rhs_ptr = rhs_base;
  const Scalar* lhs_ptr0 = NULL, * lhs_ptr1 = NULL, * lhs_ptr2 = NULL, * lhs_ptr3 = NULL, * lhs_ptr4 = NULL, * lhs_ptr5 = NULL, * lhs_ptr6 = NULL, * lhs_ptr7 = NULL;
  __vector_quad accZero0, accZero1, accZero2, accZero3, accZero4, accZero5, accZero6, accZero7;

  MICRO_MMA_SRC_PTR
  MICRO_MMA_DST_PTR

  Index k = 0;
  for(; k + PEEL_MMA <= depth; k+= PEEL_MMA)
  {
    EIGEN_POWER_PREFETCH(rhs_ptr);
    MICRO_MMA_PREFETCH
    MICRO_MMA_ONE_PEEL
  }
  for(; k < depth; k++)
  {
    MICRO_MMA_ONE
  }
  MICRO_MMA_STORE

  row += unroll_factor*accCols;
}

template<typename Scalar, typename Index, typename Packet, typename RhsPacket, typename DataMapper, const Index accRows, const Index accCols>
void gemmMMA(const DataMapper& res, const Scalar* blockA, const Scalar* blockB, Index rows, Index depth, Index cols, Scalar alpha, Index strideA, Index strideB, Index offsetA, Index offsetB)
{
      const Index remaining_rows = rows % accCols;
      const Index remaining_cols = cols % accRows;

      if( strideA == -1 ) strideA = depth;
      if( strideB == -1 ) strideB = depth;

      const Packet pAlpha = pset1<Packet>(alpha);
      const Packet pMask  = bmask<Packet>((const int)(remaining_rows));

      Index col = 0;
      for(; col + accRows <= cols; col += accRows)
      {
        const Scalar* rhs_base = blockB + col*strideB + accRows*offsetB;
        const Scalar* lhs_base = blockA;

        Index row = 0;
#define MAX_MMA_UNROLL 7
        while(row + MAX_MMA_UNROLL*accCols <= rows) {
          gemm_unrolled_MMA_iteration<MAX_MMA_UNROLL, Scalar, Packet, RhsPacket, DataMapper, Index, accRows, accCols>(res, lhs_base, rhs_base, depth, strideA, offsetA, row, col, pAlpha);
        }
        switch( (rows-row)/accCols ) {
#if MAX_MMA_UNROLL > 7
          case 7:
            gemm_unrolled_MMA_iteration<7, Scalar, Packet, RhsPacket, DataMapper, Index, accRows, accCols>(res, lhs_base, rhs_base, depth, strideA, offsetA, row, col, pAlpha);
            break;
#endif
#if MAX_MMA_UNROLL > 6
          case 6:
            gemm_unrolled_MMA_iteration<6, Scalar, Packet, RhsPacket, DataMapper, Index, accRows, accCols>(res, lhs_base, rhs_base, depth, strideA, offsetA, row, col, pAlpha);
            break;
#endif
#if MAX_MMA_UNROLL > 5
          case 5:
            gemm_unrolled_MMA_iteration<5, Scalar, Packet, RhsPacket, DataMapper, Index, accRows, accCols>(res, lhs_base, rhs_base, depth, strideA, offsetA, row, col, pAlpha);
            break;
#endif
#if MAX_MMA_UNROLL > 4
          case 4:
            gemm_unrolled_MMA_iteration<4, Scalar, Packet, RhsPacket, DataMapper, Index, accRows, accCols>(res, lhs_base, rhs_base, depth, strideA, offsetA, row, col, pAlpha);
            break;
#endif
#if MAX_MMA_UNROLL > 3
          case 3:
            gemm_unrolled_MMA_iteration<3, Scalar, Packet, RhsPacket, DataMapper, Index, accRows, accCols>(res, lhs_base, rhs_base, depth, strideA, offsetA, row, col, pAlpha);
            break;
#endif
#if MAX_MMA_UNROLL > 2
          case 2:
            gemm_unrolled_MMA_iteration<2, Scalar, Packet, RhsPacket, DataMapper, Index, accRows, accCols>(res, lhs_base, rhs_base, depth, strideA, offsetA, row, col, pAlpha);
            break;
#endif
#if MAX_MMA_UNROLL > 1
          case 1:
            gemm_unrolled_MMA_iteration<1, Scalar, Packet, RhsPacket, DataMapper, Index, accRows, accCols>(res, lhs_base, rhs_base, depth, strideA, offsetA, row, col, pAlpha);
            break;
#endif
          default:
            break;
        }
#undef MAX_MMA_UNROLL

        if(remaining_rows > 0)
        {
          gemm_extra_row<Scalar, Packet, DataMapper, Index, accRows, accCols>(res, lhs_base, rhs_base, depth, strideA, offsetA, row, col, rows, cols, remaining_rows, pAlpha, pMask);
        }
      }

      if(remaining_cols > 0)
      {
        const Scalar* rhs_base = blockB + col*strideB + remaining_cols*offsetB;
        const Scalar* lhs_base = blockA;

        for(; col < cols; col++)
        {
          Index row = 0;

          gemm_unrolled_col<Scalar, Packet, DataMapper, Index, accCols>(res, lhs_base, rhs_base, depth, strideA, offsetA, row, rows, col, remaining_cols, pAlpha);

          if (remaining_rows > 0)
          {
            gemm_extra_col<Scalar, Packet, DataMapper, Index, accRows>(res, lhs_base, rhs_base, depth, strideA, offsetA, row, col, remaining_rows, remaining_cols, pAlpha);
          }
          rhs_base++;
        }
      }
}

#define accColsC (accCols / 2)
#define advanceRows ((LhsIsReal) ? 1 : 2)
#define advanceCols ((RhsIsReal) ? 1 : 2)

// PEEL_COMPLEX_MMA loop factor.
#define PEEL_COMPLEX_MMA 7

#define MICRO_COMPLEX_MMA_UNROLL(func) \
  func(0) func(1) func(2) func(3) func(4)

#define MICRO_COMPLEX_MMA_LOAD_ONE(iter) \
  if (unroll_factor > iter) { \
    lhsV##iter = ploadLhs<Scalar, Packet>(lhs_ptr_real##iter); \
    lhs_ptr_real##iter += accCols; \
    if(!LhsIsReal) { \
      lhsVi##iter = ploadLhs<Scalar, Packet>(lhs_ptr_imag##iter); \
      lhs_ptr_imag##iter += accCols; \
    } else { \
      EIGEN_UNUSED_VARIABLE(lhsVi##iter); \
    } \
  } else { \
    EIGEN_UNUSED_VARIABLE(lhsV##iter); \
    EIGEN_UNUSED_VARIABLE(lhsVi##iter); \
  }

#define MICRO_COMPLEX_MMA_WORK_ONE(iter, type, peel) \
  if (unroll_factor > iter) { \
    pgercMMA<Scalar, Packet, type, ConjugateLhs, ConjugateRhs, LhsIsReal, RhsIsReal>(&accReal##iter, &accImag##iter, lhsV##iter, lhsVi##iter, rhsV##peel, rhsVi##peel); \
  }

#define MICRO_COMPLEX_MMA_TYPE_PEEL(func, func2, type, peel) \
  if (PEEL_COMPLEX_MMA > peel) { \
    Packet lhsV0, lhsV1, lhsV2, lhsV3, lhsV4; \
    Packet lhsVi0, lhsVi1, lhsVi2, lhsVi3, lhsVi4; \
    ploadRhsMMA<Scalar, type>(rhs_ptr_real + (accRows * peel), rhsV##peel); \
    if(!RhsIsReal) { \
      ploadRhsMMA<Scalar, type>(rhs_ptr_imag + (accRows * peel), rhsVi##peel); \
    } else { \
      EIGEN_UNUSED_VARIABLE(rhsVi##peel); \
    } \
    MICRO_COMPLEX_MMA_UNROLL(func2); \
    func(0,type,peel) func(1,type,peel) func(2,type,peel) func(3,type,peel) func(4,type,peel) \
  } else { \
    EIGEN_UNUSED_VARIABLE(rhsV##peel); \
    EIGEN_UNUSED_VARIABLE(rhsVi##peel); \
  }

#define MICRO_COMPLEX_MMA_UNROLL_TYPE_PEEL(func, func2, type) \
  type rhsV0, rhsV1, rhsV2, rhsV3, rhsV4, rhsV5, rhsV6, rhsV7, rhsV8, rhsV9; \
  type rhsVi0, rhsVi1, rhsVi2, rhsVi3, rhsVi4, rhsVi5, rhsVi6, rhsVi7, rhsVi8, rhsVi9; \
  MICRO_COMPLEX_MMA_TYPE_PEEL(func,func2,type,0); MICRO_COMPLEX_MMA_TYPE_PEEL(func,func2,type,1); \
  MICRO_COMPLEX_MMA_TYPE_PEEL(func,func2,type,2); MICRO_COMPLEX_MMA_TYPE_PEEL(func,func2,type,3); \
  MICRO_COMPLEX_MMA_TYPE_PEEL(func,func2,type,4); MICRO_COMPLEX_MMA_TYPE_PEEL(func,func2,type,5); \
  MICRO_COMPLEX_MMA_TYPE_PEEL(func,func2,type,6); MICRO_COMPLEX_MMA_TYPE_PEEL(func,func2,type,7); \
  MICRO_COMPLEX_MMA_TYPE_PEEL(func,func2,type,8); MICRO_COMPLEX_MMA_TYPE_PEEL(func,func2,type,9);

#define MICRO_COMPLEX_MMA_UNROLL_TYPE_ONE(func, func2, type) \
  type rhsV0, rhsVi0; \
  MICRO_COMPLEX_MMA_TYPE_PEEL(func,func2,type,0);

#define MICRO_COMPLEX_MMA_ONE_PEEL \
  if (sizeof(Scalar) == sizeof(float)) { \
    MICRO_COMPLEX_MMA_UNROLL_TYPE_PEEL(MICRO_COMPLEX_MMA_WORK_ONE, MICRO_COMPLEX_MMA_LOAD_ONE, RhsPacket); \
  } else { \
    MICRO_COMPLEX_MMA_UNROLL_TYPE_PEEL(MICRO_COMPLEX_MMA_WORK_ONE, MICRO_COMPLEX_MMA_LOAD_ONE, __vector_pair); \
  } \
  rhs_ptr_real += (accRows * PEEL_COMPLEX_MMA); \
  if(!RhsIsReal) rhs_ptr_imag += (accRows * PEEL_COMPLEX_MMA);

#define MICRO_COMPLEX_MMA_ONE \
  if (sizeof(Scalar) == sizeof(float)) { \
    MICRO_COMPLEX_MMA_UNROLL_TYPE_ONE(MICRO_COMPLEX_MMA_WORK_ONE, MICRO_COMPLEX_MMA_LOAD_ONE, RhsPacket); \
  } else { \
    MICRO_COMPLEX_MMA_UNROLL_TYPE_ONE(MICRO_COMPLEX_MMA_WORK_ONE, MICRO_COMPLEX_MMA_LOAD_ONE, __vector_pair); \
  } \
  rhs_ptr_real += accRows; \
  if(!RhsIsReal) rhs_ptr_imag += accRows;

#define MICRO_COMPLEX_MMA_DST_PTR_ONE(iter) \
  if (unroll_factor > iter) { \
    bsetzeroMMA<Scalar, Packet>(&accReal##iter); \
    bsetzeroMMA<Scalar, Packet>(&accImag##iter); \
  } else { \
    EIGEN_UNUSED_VARIABLE(accReal##iter); \
    EIGEN_UNUSED_VARIABLE(accImag##iter); \
  }

#define MICRO_COMPLEX_MMA_DST_PTR MICRO_COMPLEX_MMA_UNROLL(MICRO_COMPLEX_MMA_DST_PTR_ONE)

#define MICRO_COMPLEX_MMA_SRC_PTR_ONE(iter) \
  if (unroll_factor > iter) { \
    lhs_ptr_real##iter = lhs_base + ( ((advanceRows*row)/accCols) + iter*advanceRows )*strideA*accCols + accCols*offsetA; \
    if(!LhsIsReal) { \
      lhs_ptr_imag##iter = lhs_ptr_real##iter + accCols*strideA; \
    } else { \
      EIGEN_UNUSED_VARIABLE(lhs_ptr_imag##iter); \
    } \
  } else { \
    EIGEN_UNUSED_VARIABLE(lhs_ptr_real##iter); \
    EIGEN_UNUSED_VARIABLE(lhs_ptr_imag##iter); \
  }

#define MICRO_COMPLEX_MMA_SRC_PTR MICRO_COMPLEX_MMA_UNROLL(MICRO_COMPLEX_MMA_SRC_PTR_ONE)

#define MICRO_COMPLEX_MMA_PREFETCH_ONE(iter) \
  if (unroll_factor > iter) { \
    EIGEN_POWER_PREFETCH(lhs_ptr_real##iter); \
    if(!LhsIsReal) { \
      EIGEN_POWER_PREFETCH(lhs_ptr_imag##iter); \
    } \
  }

#define MICRO_COMPLEX_MMA_PREFETCH MICRO_COMPLEX_MMA_UNROLL(MICRO_COMPLEX_MMA_PREFETCH_ONE)

#define MICRO_COMPLEX_MMA_STORE_ONE(iter) \
  if (unroll_factor > iter) { \
    storeComplexAccumulator<DataMapper, Index, Packet, Packetc, accColsC, 0>(row + iter*accCols, col, res, pAlphaReal, pAlphaImag, &accReal##iter, &accImag##iter); \
  }

#define MICRO_COMPLEX_MMA_STORE MICRO_COMPLEX_MMA_UNROLL(MICRO_COMPLEX_MMA_STORE_ONE)

template<int unroll_factor, typename Scalar, typename Packet, typename Packetc, typename RhsPacket, typename DataMapper, typename Index, const Index accRows, const Index accCols, bool ConjugateLhs, bool ConjugateRhs, bool LhsIsReal, bool RhsIsReal>
EIGEN_STRONG_INLINE void gemm_complex_unrolled_MMA_iteration(
  const DataMapper& res,
  const Scalar* lhs_base,
  const Scalar* rhs_base,
  Index depth,
  Index strideA,
  Index offsetA,
  Index strideB,
  Index& row,
  Index col,
  const Packet& pAlphaReal,
  const Packet& pAlphaImag)
{
  const Scalar* rhs_ptr_real = rhs_base;
  const Scalar* rhs_ptr_imag;
  if(!RhsIsReal) {
    rhs_ptr_imag = rhs_base + accRows*strideB;
  } else {
    EIGEN_UNUSED_VARIABLE(rhs_ptr_imag);
  }
  const Scalar* lhs_ptr_real0 = NULL, * lhs_ptr_imag0 = NULL, * lhs_ptr_real1 = NULL, * lhs_ptr_imag1 = NULL;
  const Scalar* lhs_ptr_real2 = NULL, * lhs_ptr_imag2 = NULL, * lhs_ptr_real3 = NULL, * lhs_ptr_imag3 = NULL;
  const Scalar* lhs_ptr_real4 = NULL, * lhs_ptr_imag4 = NULL;
  __vector_quad accReal0, accImag0, accReal1, accImag1, accReal2, accImag2, accReal3, accImag3, accReal4, accImag4;

  MICRO_COMPLEX_MMA_SRC_PTR
  MICRO_COMPLEX_MMA_DST_PTR

  Index k = 0;
  for(; k + PEEL_COMPLEX_MMA <= depth; k+= PEEL_COMPLEX_MMA)
  {
    EIGEN_POWER_PREFETCH(rhs_ptr_real);
    if(!RhsIsReal) {
      EIGEN_POWER_PREFETCH(rhs_ptr_imag);
    }
    MICRO_COMPLEX_MMA_PREFETCH
    MICRO_COMPLEX_MMA_ONE_PEEL
  }
  for(; k < depth; k++)
  {
    MICRO_COMPLEX_MMA_ONE
  }
  MICRO_COMPLEX_MMA_STORE

  row += unroll_factor*accCols;
}

template<typename LhsScalar, typename RhsScalar, typename Scalarc, typename Scalar, typename Index, typename Packet, typename Packetc, typename RhsPacket, typename DataMapper, const Index accRows, const Index accCols, bool ConjugateLhs, bool ConjugateRhs, bool LhsIsReal, bool RhsIsReal>
void gemm_complexMMA(const DataMapper& res, const LhsScalar* blockAc, const RhsScalar* blockBc, Index rows, Index depth, Index cols, Scalarc alpha, Index strideA, Index strideB, Index offsetA, Index offsetB)
{
      const Index remaining_rows = rows % accCols;
      const Index remaining_cols = cols % accRows;

      if( strideA == -1 ) strideA = depth;
      if( strideB == -1 ) strideB = depth;

      const Packet pAlphaReal = pset1<Packet>(alpha.real());
      const Packet pAlphaImag = pset1<Packet>(alpha.imag());
      const Packet pMask = bmask<Packet>((const int)(remaining_rows));

      const Scalar* blockA = (Scalar *) blockAc;
      const Scalar* blockB = (Scalar *) blockBc;

      Index col = 0;
      for(; col + accRows <= cols; col += accRows)
      {
        const Scalar* rhs_base = blockB + advanceCols*col*strideB + accRows*offsetB;
        const Scalar* lhs_base = blockA;
        Index row = 0;

#define MAX_COMPLEX_MMA_UNROLL 4
        while(row + MAX_COMPLEX_MMA_UNROLL*accCols <= rows) {
          gemm_complex_unrolled_MMA_iteration<MAX_COMPLEX_MMA_UNROLL, Scalar, Packet, Packetc, RhsPacket, DataMapper, Index, accRows, accCols, ConjugateLhs, ConjugateRhs, LhsIsReal, RhsIsReal>(res, lhs_base, rhs_base, depth, strideA, offsetA, strideB, row, col, pAlphaReal, pAlphaImag);
        }
        switch( (rows-row)/accCols ) {
#if MAX_COMPLEX_MMA_UNROLL > 4
          case 4:
            gemm_complex_unrolled_MMA_iteration<4, Scalar, Packet, Packetc, RhsPacket, DataMapper, Index, accRows, accCols, ConjugateLhs, ConjugateRhs, LhsIsReal, RhsIsReal>(res, lhs_base, rhs_base, depth, strideA, offsetA, strideB, row, col, pAlphaReal, pAlphaImag);
            break;
#endif
#if MAX_COMPLEX_MMA_UNROLL > 3
          case 3:
            gemm_complex_unrolled_MMA_iteration<3, Scalar, Packet, Packetc, RhsPacket, DataMapper, Index, accRows, accCols, ConjugateLhs, ConjugateRhs, LhsIsReal, RhsIsReal>(res, lhs_base, rhs_base, depth, strideA, offsetA, strideB, row, col, pAlphaReal, pAlphaImag);
            break;
#endif
#if MAX_COMPLEX_MMA_UNROLL > 2
          case 2:
            gemm_complex_unrolled_MMA_iteration<2, Scalar, Packet, Packetc, RhsPacket, DataMapper, Index, accRows, accCols, ConjugateLhs, ConjugateRhs, LhsIsReal, RhsIsReal>(res, lhs_base, rhs_base, depth, strideA, offsetA, strideB, row, col, pAlphaReal, pAlphaImag);
            break;
#endif
#if MAX_COMPLEX_MMA_UNROLL > 1
          case 1:
            gemm_complex_unrolled_MMA_iteration<1, Scalar, Packet, Packetc, RhsPacket, DataMapper, Index, accRows, accCols, ConjugateLhs, ConjugateRhs, LhsIsReal, RhsIsReal>(res, lhs_base, rhs_base, depth, strideA, offsetA, strideB, row, col, pAlphaReal, pAlphaImag);
            break;
#endif
          default:
            break;
        }
#undef MAX_COMPLEX_MMA_UNROLL

        if(remaining_rows > 0)
        {
          gemm_complex_extra_row<Scalar, Packet, Packetc, DataMapper, Index, accRows, accCols, ConjugateLhs, ConjugateRhs, LhsIsReal, RhsIsReal>(res, lhs_base, rhs_base, depth, strideA, offsetA, strideB, row, col, rows, cols, remaining_rows, pAlphaReal, pAlphaImag, pMask);
        }
      }

      if(remaining_cols > 0)
      {
        const Scalar* rhs_base = blockB + advanceCols*col*strideB + remaining_cols*offsetB;
        const Scalar* lhs_base = blockA;

        for(; col < cols; col++)
        {
          Index row = 0;

          gemm_complex_unrolled_col<Scalar, Packet, Packetc, DataMapper, Index, accCols, ConjugateLhs, ConjugateRhs, LhsIsReal, RhsIsReal>(res, lhs_base, rhs_base, depth, strideA, offsetA, strideB, row, rows, col, remaining_cols, pAlphaReal, pAlphaImag);

          if (remaining_rows > 0)
          {
            gemm_complex_extra_col<Scalar, Packet, Packetc, DataMapper, Index, accRows, accCols, ConjugateLhs, ConjugateRhs, LhsIsReal, RhsIsReal>(res, lhs_base, rhs_base, depth, strideA, offsetA, strideB, row, col, remaining_rows, remaining_cols, pAlphaReal, pAlphaImag);
          }
          rhs_base++;
        }
      }
}

#undef accColsC
#undef advanceRows
#undef advanceCols

#pragma GCC reset_options
} // end namespace internal

} // end namespace Eigen

#endif // EIGEN_MATRIX_PRODUCT_MMA_ALTIVEC_H
```
