## Supplementary material for "Identification of QTL-by-Environment Interaction by Controlling Polygenic Background Effect": PacketMath.h

```
// This file is part of Eigen, a lightweight C++ template library
// for linear algebra.
//
// Copyright (C) 2008-2016 Konstantinos Margaritis <markos@freevec.org>
//
// This Source Code Form is subject to the terms of the Mozilla
// Public License v. 2.0. If a copy of the MPL was not distributed
// with this file, You can obtain one at http://mozilla.org/MPL/2.0/.

#ifndef EIGEN_PACKET_MATH_ALTIVEC_H
#define EIGEN_PACKET_MATH_ALTIVEC_H

namespace Eigen {

namespace internal {

#ifndef EIGEN_CACHEFRIENDLY_PRODUCT_THRESHOLD
#define EIGEN_CACHEFRIENDLY_PRODUCT_THRESHOLD 4
#endif

#ifndef EIGEN_HAS_SINGLE_INSTRUCTION_MADD
#define EIGEN_HAS_SINGLE_INSTRUCTION_MADD
#endif

// NOTE Altivec has 32 registers, but Eigen only accepts a value of 8 or 16
#ifndef EIGEN_ARCH_DEFAULT_NUMBER_OF_REGISTERS
#define EIGEN_ARCH_DEFAULT_NUMBER_OF_REGISTERS  32
#endif

typedef __vector float                   Packet4f;
typedef __vector int                     Packet4i;
typedef __vector unsigned int            Packet4ui;
typedef __vector __bool int              Packet4bi;
typedef __vector short int               Packet8s;
typedef __vector unsigned short int      Packet8us;
typedef __vector signed char             Packet16c;
typedef __vector unsigned char           Packet16uc;
typedef eigen_packet_wrapper<__vector unsigned short int,0> Packet8bf;

// We don't want to write the same code all the time, but we need to reuse the constants
// and it doesn't really work to declare them global, so we define macros instead
#define _EIGEN_DECLARE_CONST_FAST_Packet4f(NAME,X) \
  Packet4f p4f_##NAME = {X, X, X, X}

#define _EIGEN_DECLARE_CONST_FAST_Packet4i(NAME,X) \
  Packet4i p4i_##NAME = vec_splat_s32(X)

#define _EIGEN_DECLARE_CONST_FAST_Packet4ui(NAME,X) \
  Packet4ui p4ui_##NAME = {X, X, X, X}

#define _EIGEN_DECLARE_CONST_FAST_Packet8us(NAME,X) \
  Packet8us p8us_##NAME = {X, X, X, X, X, X, X, X}

#define _EIGEN_DECLARE_CONST_FAST_Packet16uc(NAME,X) \
  Packet16uc p16uc_##NAME = {X, X, X, X, X, X, X, X, X, X, X, X, X, X, X, X}

#define _EIGEN_DECLARE_CONST_Packet4f(NAME,X) \
  Packet4f p4f_##NAME = pset1<Packet4f>(X)

#define _EIGEN_DECLARE_CONST_Packet4i(NAME,X) \
  Packet4i p4i_##NAME = pset1<Packet4i>(X)

#define _EIGEN_DECLARE_CONST_Packet2d(NAME,X) \
  Packet2d p2d_##NAME = pset1<Packet2d>(X)

#define _EIGEN_DECLARE_CONST_Packet2l(NAME,X) \
  Packet2l p2l_##NAME = pset1<Packet2l>(X)

#define _EIGEN_DECLARE_CONST_Packet4f_FROM_INT(NAME,X) \
  const Packet4f p4f_##NAME = reinterpret_cast<Packet4f>(pset1<Packet4i>(X))

#define DST_CHAN 1
#define DST_CTRL(size, count, stride) (((size) << 24) | ((count) << 16) | (stride))
#define __UNPACK_TYPE__(PACKETNAME) typename unpacket_traits<PACKETNAME>::type 

// These constants are endian-agnostic
static _EIGEN_DECLARE_CONST_FAST_Packet4f(ZERO, 0); //{ 0.0, 0.0, 0.0, 0.0}
static _EIGEN_DECLARE_CONST_FAST_Packet4i(ZERO, 0); //{ 0, 0, 0, 0,}
static _EIGEN_DECLARE_CONST_FAST_Packet4i(ONE,1); //{ 1, 1, 1, 1}
static _EIGEN_DECLARE_CONST_FAST_Packet4i(MINUS16,-16); //{ -16, -16, -16, -16}
static _EIGEN_DECLARE_CONST_FAST_Packet4i(MINUS1,-1); //{ -1, -1, -1, -1}
static _EIGEN_DECLARE_CONST_FAST_Packet4ui(SIGN, 0x80000000u);
static _EIGEN_DECLARE_CONST_FAST_Packet4ui(PREV0DOT5, 0x3EFFFFFFu);
static _EIGEN_DECLARE_CONST_FAST_Packet8us(ONE,1); //{ 1, 1, 1, 1, 1, 1, 1, 1}
static _EIGEN_DECLARE_CONST_FAST_Packet16uc(ONE,1);
static Packet4f p4f_MZERO = (Packet4f) vec_sl((Packet4ui)p4i_MINUS1, (Packet4ui)p4i_MINUS1); //{ 0x80000000, 0x80000000, 0x80000000, 0x80000000}
#ifndef __VSX__
static Packet4f p4f_ONE = vec_ctf(p4i_ONE, 0); //{ 1.0, 1.0, 1.0, 1.0}
#endif

static Packet4f  p4f_COUNTDOWN  = { 0.0, 1.0, 2.0, 3.0 };
static Packet4i  p4i_COUNTDOWN  = { 0, 1, 2, 3 };
static Packet8s  p8s_COUNTDOWN  = { 0, 1, 2, 3, 4, 5, 6, 7 };
static Packet8us p8us_COUNTDOWN = { 0, 1, 2, 3, 4, 5, 6, 7 };

static Packet16c  p16c_COUNTDOWN = { 0, 1, 2, 3, 4, 5, 6, 7,
                                    8, 9, 10, 11, 12, 13, 14, 15};
static Packet16uc p16uc_COUNTDOWN = { 0, 1, 2, 3, 4, 5, 6, 7, 
                                    8, 9, 10, 11, 12, 13, 14, 15};

static Packet16uc p16uc_REVERSE32 = { 12,13,14,15, 8,9,10,11, 4,5,6,7, 0,1,2,3 };
static Packet16uc p16uc_REVERSE16 = { 14,15, 12,13, 10,11, 8,9, 6,7, 4,5, 2,3, 0,1 };
static Packet16uc p16uc_REVERSE8 = { 15,14,13,12,11,10,9,8,7,6,5,4,3,2,1,0 };

static Packet16uc p16uc_DUPLICATE32_HI = { 0,1,2,3, 0,1,2,3, 4,5,6,7, 4,5,6,7 };
static Packet16uc p16uc_DUPLICATE16_HI = { 0,1,0,1, 2,3,2,3, 4,5,4,5, 6,7,6,7 };
static Packet16uc p16uc_DUPLICATE8_HI = { 0,0, 1,1, 2,2, 3,3, 4,4, 5,5, 6,6, 7,7 };
static const Packet16uc p16uc_DUPLICATE16_EVEN= { 0,1 ,0,1, 4,5, 4,5, 8,9, 8,9, 12,13, 12,13 };
static const Packet16uc p16uc_DUPLICATE16_ODD = { 2,3 ,2,3, 6,7, 6,7, 10,11, 10,11, 14,15, 14,15 };

static Packet16uc p16uc_QUADRUPLICATE16_HI = { 0,1,0,1,0,1,0,1, 2,3,2,3,2,3,2,3 };

// Handle endianness properly while loading constants
// Define global static constants:
#ifdef _BIG_ENDIAN
static Packet16uc p16uc_FORWARD = vec_lvsl(0, (float*)0);
#ifdef __VSX__
static Packet16uc p16uc_REVERSE64 = { 8,9,10,11, 12,13,14,15, 0,1,2,3, 4,5,6,7 };
#endif
static Packet16uc p16uc_PSET32_WODD   = vec_sld((Packet16uc) vec_splat((Packet4ui)p16uc_FORWARD, 0), (Packet16uc) vec_splat((Packet4ui)p16uc_FORWARD, 2), 8);//{ 0,1,2,3, 0,1,2,3, 8,9,10,11, 8,9,10,11 };
static Packet16uc p16uc_PSET32_WEVEN  = vec_sld(p16uc_DUPLICATE32_HI, (Packet16uc) vec_splat((Packet4ui)p16uc_FORWARD, 3), 8);//{ 4,5,6,7, 4,5,6,7, 12,13,14,15, 12,13,14,15 };
static Packet16uc p16uc_HALF64_0_16 = vec_sld((Packet16uc)p4i_ZERO, vec_splat((Packet16uc) vec_abs(p4i_MINUS16), 3), 8);      //{ 0,0,0,0, 0,0,0,0, 16,16,16,16, 16,16,16,16};
#else
static Packet16uc p16uc_FORWARD = p16uc_REVERSE32;
static Packet16uc p16uc_REVERSE64 = { 8,9,10,11, 12,13,14,15, 0,1,2,3, 4,5,6,7 };
static Packet16uc p16uc_PSET32_WODD = vec_sld((Packet16uc) vec_splat((Packet4ui)p16uc_FORWARD, 1), (Packet16uc) vec_splat((Packet4ui)p16uc_FORWARD, 3), 8);//{ 0,1,2,3, 0,1,2,3, 8,9,10,11, 8,9,10,11 };
static Packet16uc p16uc_PSET32_WEVEN = vec_sld((Packet16uc) vec_splat((Packet4ui)p16uc_FORWARD, 0), (Packet16uc) vec_splat((Packet4ui)p16uc_FORWARD, 2), 8);//{ 4,5,6,7, 4,5,6,7, 12,13,14,15, 12,13,14,15 };
static Packet16uc p16uc_HALF64_0_16 = vec_sld(vec_splat((Packet16uc) vec_abs(p4i_MINUS16), 0), (Packet16uc)p4i_ZERO, 8);      //{ 0,0,0,0, 0,0,0,0, 16,16,16,16, 16,16,16,16};
#endif // _BIG_ENDIAN

static Packet16uc p16uc_PSET64_HI = (Packet16uc) vec_mergeh((Packet4ui)p16uc_PSET32_WODD, (Packet4ui)p16uc_PSET32_WEVEN);     //{ 0,1,2,3, 4,5,6,7, 0,1,2,3, 4,5,6,7 };
static Packet16uc p16uc_PSET64_LO = (Packet16uc) vec_mergel((Packet4ui)p16uc_PSET32_WODD, (Packet4ui)p16uc_PSET32_WEVEN);     //{ 8,9,10,11, 12,13,14,15, 8,9,10,11, 12,13,14,15 };
static Packet16uc p16uc_TRANSPOSE64_HI = p16uc_PSET64_HI + p16uc_HALF64_0_16;                                         //{ 0,1,2,3, 4,5,6,7, 16,17,18,19, 20,21,22,23};
static Packet16uc p16uc_TRANSPOSE64_LO = p16uc_PSET64_LO + p16uc_HALF64_0_16;                                         //{ 8,9,10,11, 12,13,14,15, 24,25,26,27, 28,29,30,31};

static Packet16uc p16uc_COMPLEX32_REV = vec_sld(p16uc_REVERSE32, p16uc_REVERSE32, 8);                                         //{ 4,5,6,7, 0,1,2,3, 12,13,14,15, 8,9,10,11 };

#ifdef _BIG_ENDIAN
static Packet16uc p16uc_COMPLEX32_REV2 = vec_sld(p16uc_FORWARD, p16uc_FORWARD, 8);                                            //{ 8,9,10,11, 12,13,14,15, 0,1,2,3, 4,5,6,7 };
#else
static Packet16uc p16uc_COMPLEX32_REV2 = vec_sld(p16uc_PSET64_HI, p16uc_PSET64_LO, 8);                                            //{ 8,9,10,11, 12,13,14,15, 0,1,2,3, 4,5,6,7 };
#endif // _BIG_ENDIAN

#if EIGEN_HAS_BUILTIN(__builtin_prefetch) || EIGEN_COMP_GNUC
  #define EIGEN_PPC_PREFETCH(ADDR) __builtin_prefetch(ADDR);
#else
  #define EIGEN_PPC_PREFETCH(ADDR) asm( "   dcbt [%[addr]]\n" :: [addr] "r" (ADDR) : "cc" );
#endif

template <>
struct packet_traits<float> : default_packet_traits {
  typedef Packet4f type;
  typedef Packet4f half;
  enum {
    Vectorizable = 1,
    AlignedOnScalar = 1,
    size = 4,
    HasHalfPacket = 1,

    HasAdd = 1,
    HasSub = 1,
    HasMul = 1,
    HasDiv = 1,
    HasMin = 1,
    HasMax = 1,
    HasAbs = 1,
    HasSin = EIGEN_FAST_MATH,
    HasCos = EIGEN_FAST_MATH,
    HasLog = 1,
    HasExp = 1,
#ifdef __VSX__
    HasSqrt = 1,
#if !EIGEN_COMP_CLANG
    HasRsqrt = 1,
#else
    HasRsqrt = 0,
#endif
#else
    HasSqrt = 0,
    HasRsqrt = 0,
    HasTanh = EIGEN_FAST_MATH,
    HasErf = EIGEN_FAST_MATH,
#endif
    HasRound = 1,
    HasFloor = 1,
    HasCeil = 1,
    HasRint = 1,
    HasNegate = 1,
    HasBlend = 1
  };
};
template <>
struct packet_traits<bfloat16> : default_packet_traits {
  typedef Packet8bf type;
  typedef Packet8bf half;
  enum {
    Vectorizable = 1,
    AlignedOnScalar = 1,
    size = 8,
    HasHalfPacket = 0,

    HasAdd = 1,
    HasSub = 1,
    HasMul = 1,
    HasDiv = 1,
    HasMin = 1,
    HasMax = 1,
    HasAbs = 1,
    HasSin = EIGEN_FAST_MATH,
    HasCos = EIGEN_FAST_MATH,
    HasLog = 1,
    HasExp = 1,
#ifdef __VSX__
    HasSqrt = 1,
#if !EIGEN_COMP_CLANG
    HasRsqrt = 1,
#else
    HasRsqrt = 0,
#endif
#else
    HasSqrt = 0,
    HasRsqrt = 0,
    HasTanh = EIGEN_FAST_MATH,
    HasErf = EIGEN_FAST_MATH,
#endif
    HasRound = 1,
    HasFloor = 1,
    HasCeil = 1,
    HasRint = 1,
    HasNegate = 1,
    HasBlend = 1
  };
};

template <>
struct packet_traits<int> : default_packet_traits {
  typedef Packet4i type;
  typedef Packet4i half;
  enum {
    Vectorizable = 1,
    AlignedOnScalar = 1,
    size = 4,
    HasHalfPacket = 0,

    HasAdd   = 1,
    HasSub   = 1,
    HasShift = 1,
    HasMul   = 1,
    HasDiv   = 0,
    HasBlend = 1
  };
};

template <>
struct packet_traits<short int> : default_packet_traits {
  typedef Packet8s type;
  typedef Packet8s half;
  enum {
    Vectorizable = 1,
    AlignedOnScalar = 1,
    size = 8,
    HasHalfPacket = 0,

    HasAdd  = 1,
    HasSub  = 1,
    HasMul  = 1,
    HasDiv  = 0,
    HasBlend = 1
  };
};

template <>
struct packet_traits<unsigned short int> : default_packet_traits {
  typedef Packet8us type;
  typedef Packet8us half;
  enum {
    Vectorizable = 1,
    AlignedOnScalar = 1,
    size = 8,
    HasHalfPacket = 0,

    HasAdd  = 1,
    HasSub  = 1,
    HasMul  = 1,
    HasDiv  = 0,
    HasBlend = 1
  };
};

template <>
struct packet_traits<signed char> : default_packet_traits {
  typedef Packet16c type;
  typedef Packet16c half;
  enum {
    Vectorizable = 1,
    AlignedOnScalar = 1,
    size = 16,
    HasHalfPacket = 0,

    HasAdd  = 1,
    HasSub  = 1,
    HasMul  = 1,
    HasDiv  = 0,
    HasBlend = 1
  };
};

template <>
struct packet_traits<unsigned char> : default_packet_traits {
  typedef Packet16uc type;
  typedef Packet16uc half;
  enum {
    Vectorizable = 1,
    AlignedOnScalar = 1,
    size = 16,
    HasHalfPacket = 0,

    HasAdd  = 1,
    HasSub  = 1,
    HasMul  = 1,
    HasDiv  = 0,
    HasBlend = 1
  };
};

template<> struct unpacket_traits<Packet4f>
{
  typedef float     type;
  typedef Packet4f  half;
  typedef Packet4i  integer_packet;
  enum {size=4, alignment=Aligned16, vectorizable=true, masked_load_available=false, masked_store_available=false};
};
template<> struct unpacket_traits<Packet4i>
{
  typedef int       type;
  typedef Packet4i  half;
  enum {size=4, alignment=Aligned16, vectorizable=true, masked_load_available=false, masked_store_available=false};
};
template<> struct unpacket_traits<Packet8s>
{
  typedef short int type;
  typedef Packet8s  half;
  enum {size=8, alignment=Aligned16, vectorizable=true, masked_load_available=false, masked_store_available=false};
};
template<> struct unpacket_traits<Packet8us>
{
  typedef unsigned short int type;
  typedef Packet8us          half;
  enum {size=8, alignment=Aligned16, vectorizable=true, masked_load_available=false, masked_store_available=false};
};

template<> struct unpacket_traits<Packet16c>
{
  typedef signed char type;
  typedef Packet16c  half;
  enum {size=16, alignment=Aligned16, vectorizable=true, masked_load_available=false, masked_store_available=false};
};
template<> struct unpacket_traits<Packet16uc>
{
  typedef unsigned char type;
  typedef Packet16uc  half;
  enum {size=16, alignment=Aligned16, vectorizable=true, masked_load_available=false, masked_store_available=false};
};

template<> struct unpacket_traits<Packet8bf>
{
  typedef bfloat16 type;
  typedef Packet8bf          half;
  enum {size=8, alignment=Aligned16, vectorizable=true, masked_load_available=false, masked_store_available=false};
};
inline std::ostream & operator <<(std::ostream & s, const Packet16c & v)
{
  union {
    Packet16c   v;
    signed char n[16];
  } vt;
  vt.v = v;
  for (int i=0; i< 16; i++)
    s << vt.n[i] << ", ";
  return s;
}

inline std::ostream & operator <<(std::ostream & s, const Packet16uc & v)
{
  union {
    Packet16uc   v;
    unsigned char n[16];
  } vt;
  vt.v = v;
  for (int i=0; i< 16; i++)
    s << vt.n[i] << ", ";
  return s;
}

inline std::ostream & operator <<(std::ostream & s, const Packet4f & v)
{
  union {
    Packet4f   v;
    float n[4];
  } vt;
  vt.v = v;
  s << vt.n[0] << ", " << vt.n[1] << ", " << vt.n[2] << ", " << vt.n[3];
  return s;
}

inline std::ostream & operator <<(std::ostream & s, const Packet4i & v)
{
  union {
    Packet4i   v;
    int n[4];
  } vt;
  vt.v = v;
  s << vt.n[0] << ", " << vt.n[1] << ", " << vt.n[2] << ", " << vt.n[3];
  return s;
}

inline std::ostream & operator <<(std::ostream & s, const Packet4ui & v)
{
  union {
    Packet4ui   v;
    unsigned int n[4];
  } vt;
  vt.v = v;
  s << vt.n[0] << ", " << vt.n[1] << ", " << vt.n[2] << ", " << vt.n[3];
  return s;
}

template <typename Packet>
EIGEN_STRONG_INLINE Packet pload_common(const __UNPACK_TYPE__(Packet)* from)
{
  // some versions of GCC throw "unused-but-set-parameter".
  // ignoring these warnings for now.
  EIGEN_UNUSED_VARIABLE(from);
  EIGEN_DEBUG_ALIGNED_LOAD
#ifdef __VSX__
  return vec_xl(0, const_cast<__UNPACK_TYPE__(Packet)*>(from));
#else
  return vec_ld(0, from);
#endif
}

// Need to define them first or we get specialization after instantiation errors
template<> EIGEN_STRONG_INLINE Packet4f pload<Packet4f>(const float* from)
{
  return pload_common<Packet4f>(from);
}

template<> EIGEN_STRONG_INLINE Packet4i pload<Packet4i>(const int*     from)
{
  return pload_common<Packet4i>(from);
}

template<> EIGEN_STRONG_INLINE Packet8s pload<Packet8s>(const short int* from)
{
  return pload_common<Packet8s>(from);
}

template<> EIGEN_STRONG_INLINE Packet8us pload<Packet8us>(const unsigned short int* from)
{
  return pload_common<Packet8us>(from);
}

template<> EIGEN_STRONG_INLINE Packet16c pload<Packet16c>(const signed char*     from)
{
  return pload_common<Packet16c>(from);
}

template<> EIGEN_STRONG_INLINE Packet16uc pload<Packet16uc>(const unsigned char*     from)
{
  return pload_common<Packet16uc>(from);
}

template<> EIGEN_STRONG_INLINE Packet8bf pload<Packet8bf>(const bfloat16*     from)
{
  return pload_common<Packet8us>(reinterpret_cast<const unsigned short int*>(from));
}

template <typename Packet>
EIGEN_STRONG_INLINE void pstore_common(__UNPACK_TYPE__(Packet)* to, const Packet& from){
  // some versions of GCC throw "unused-but-set-parameter" (float *to).
  // ignoring these warnings for now.
  EIGEN_UNUSED_VARIABLE(to);
  EIGEN_DEBUG_ALIGNED_STORE
#ifdef __VSX__
  vec_xst(from, 0, to);
#else
  vec_st(from, 0, to);
#endif
}

template<> EIGEN_STRONG_INLINE void pstore<float>(float*   to, const Packet4f& from)
{
  pstore_common<Packet4f>(to, from);
}

template<> EIGEN_STRONG_INLINE void pstore<int>(int*       to, const Packet4i& from)
{
  pstore_common<Packet4i>(to, from);
}

template<> EIGEN_STRONG_INLINE void pstore<short int>(short int*       to, const Packet8s& from)
{
  pstore_common<Packet8s>(to, from);
}

template<> EIGEN_STRONG_INLINE void pstore<unsigned short int>(unsigned short int*       to, const Packet8us& from)
{
  pstore_common<Packet8us>(to, from);
}

template<> EIGEN_STRONG_INLINE void pstore<bfloat16>(bfloat16*       to, const Packet8bf& from)
{
  pstore_common<Packet8us>(reinterpret_cast<unsigned short int*>(to), from);
}

template<> EIGEN_STRONG_INLINE void pstore<signed char>(signed char*       to, const Packet16c& from)
{
  pstore_common<Packet16c>(to, from);
}

template<> EIGEN_STRONG_INLINE void pstore<unsigned char>(unsigned char*       to, const Packet16uc& from)
{
  pstore_common<Packet16uc>(to, from);
}

template<typename Packet>
EIGEN_STRONG_INLINE Packet pset1_size4(const __UNPACK_TYPE__(Packet)& from)
{
  Packet v = {from, from, from, from};
  return v;
}

template<typename Packet>
EIGEN_STRONG_INLINE Packet pset1_size8(const __UNPACK_TYPE__(Packet)& from)
{
  Packet v = {from, from, from, from, from, from, from, from};
  return v;
}

template<typename Packet>
EIGEN_STRONG_INLINE Packet pset1_size16(const __UNPACK_TYPE__(Packet)& from)
{
  Packet v = {from, from, from, from, from, from, from, from, from, from, from, from, from, from, from, from};
  return v;
}

template<> EIGEN_STRONG_INLINE Packet4f pset1<Packet4f>(const float&  from) {
  return pset1_size4<Packet4f>(from);
}

template<> EIGEN_STRONG_INLINE Packet4i pset1<Packet4i>(const int&    from)   {
  return pset1_size4<Packet4i>(from);
}

template<> EIGEN_STRONG_INLINE Packet8s pset1<Packet8s>(const short int&    from)   {
  return pset1_size8<Packet8s>(from);
}

template<> EIGEN_STRONG_INLINE Packet8us pset1<Packet8us>(const unsigned short int&    from)   {
  return pset1_size8<Packet8us>(from);
}

template<> EIGEN_STRONG_INLINE Packet16c pset1<Packet16c>(const signed char&    from)   {
  return pset1_size16<Packet16c>(from);
}

template<> EIGEN_STRONG_INLINE Packet16uc pset1<Packet16uc>(const unsigned char&    from)   {
  return pset1_size16<Packet16uc>(from);
}

template<> EIGEN_STRONG_INLINE Packet4f pset1frombits<Packet4f>(unsigned int from) {
  return reinterpret_cast<Packet4f>(pset1<Packet4i>(from));
}

template<> EIGEN_STRONG_INLINE Packet8bf pset1<Packet8bf>(const bfloat16&    from)   {
  return pset1_size8<Packet8us>(reinterpret_cast<const unsigned short int&>(from));
}

template<typename Packet> EIGEN_STRONG_INLINE void
pbroadcast4_common(const __UNPACK_TYPE__(Packet) *a,
                      Packet& a0, Packet& a1, Packet& a2, Packet& a3)
{
  a3 = pload<Packet>(a);
  a0 = vec_splat(a3, 0);
  a1 = vec_splat(a3, 1);
  a2 = vec_splat(a3, 2);
  a3 = vec_splat(a3, 3);
}

template<> EIGEN_STRONG_INLINE void
pbroadcast4<Packet4f>(const float *a,
                      Packet4f& a0, Packet4f& a1, Packet4f& a2, Packet4f& a3)
{
  pbroadcast4_common<Packet4f>(a, a0, a1, a2, a3);
}
template<> EIGEN_STRONG_INLINE void
pbroadcast4<Packet4i>(const int *a,
                      Packet4i& a0, Packet4i& a1, Packet4i& a2, Packet4i& a3)
{
  pbroadcast4_common<Packet4i>(a, a0, a1, a2, a3);
}

template<typename Packet> EIGEN_DEVICE_FUNC inline Packet pgather_common(const __UNPACK_TYPE__(Packet)* from, Index stride)
{
  EIGEN_ALIGN16 __UNPACK_TYPE__(Packet) a[4];
  a[0] = from[0*stride];
  a[1] = from[1*stride];
  a[2] = from[2*stride];
  a[3] = from[3*stride];
  return pload<Packet>(a);
}

template<> EIGEN_DEVICE_FUNC inline Packet4f pgather<float, Packet4f>(const float* from, Index stride)
{
  return pgather_common<Packet4f>(from, stride);
}

template<> EIGEN_DEVICE_FUNC inline Packet4i pgather<int, Packet4i>(const int* from, Index stride)
{
  return pgather_common<Packet4i>(from, stride);
}

template<typename Packet> EIGEN_DEVICE_FUNC inline Packet pgather_size8(const __UNPACK_TYPE__(Packet)* from, Index stride)
{
  EIGEN_ALIGN16 __UNPACK_TYPE__(Packet) a[8];
  a[0] = from[0*stride];
  a[1] = from[1*stride];
  a[2] = from[2*stride];
  a[3] = from[3*stride];
  a[4] = from[4*stride];
  a[5] = from[5*stride];
  a[6] = from[6*stride];
  a[7] = from[7*stride];
  return pload<Packet>(a);
}

template<> EIGEN_DEVICE_FUNC inline Packet8s pgather<short int, Packet8s>(const short int* from, Index stride)
{
  return pgather_size8<Packet8s>(from, stride);
}

template<> EIGEN_DEVICE_FUNC inline Packet8us pgather<unsigned short int, Packet8us>(const unsigned short int* from, Index stride)
{
  return pgather_size8<Packet8us>(from, stride);
}

template<> EIGEN_DEVICE_FUNC inline Packet8bf pgather<bfloat16, Packet8bf>(const bfloat16* from, Index stride)
{
  return pgather_size8<Packet8bf>(from, stride);
}

template<typename Packet> EIGEN_DEVICE_FUNC inline Packet pgather_size16(const __UNPACK_TYPE__(Packet)* from, Index stride)
{
  EIGEN_ALIGN16 __UNPACK_TYPE__(Packet) a[16];
  a[0] = from[0*stride];
  a[1] = from[1*stride];
  a[2] = from[2*stride];
  a[3] = from[3*stride];
  a[4] = from[4*stride];
  a[5] = from[5*stride];
  a[6] = from[6*stride];
  a[7] = from[7*stride];
  a[8] = from[8*stride];
  a[9] = from[9*stride];
  a[10] = from[10*stride];
  a[11] = from[11*stride];
  a[12] = from[12*stride];
  a[13] = from[13*stride];
  a[14] = from[14*stride];
  a[15] = from[15*stride];
  return pload<Packet>(a);
}


template<> EIGEN_DEVICE_FUNC inline Packet16c pgather<signed char, Packet16c>(const signed char* from, Index stride)
{
  return pgather_size16<Packet16c>(from, stride);
}

template<> EIGEN_DEVICE_FUNC inline Packet16uc pgather<unsigned char, Packet16uc>(const unsigned char* from, Index stride)
{
  return pgather_size16<Packet16uc>(from, stride);
}

template<typename Packet> EIGEN_DEVICE_FUNC inline void pscatter_size4(__UNPACK_TYPE__(Packet)* to, const Packet& from, Index stride)
{
  EIGEN_ALIGN16 __UNPACK_TYPE__(Packet) a[4];
  pstore<__UNPACK_TYPE__(Packet)>(a, from);
  to[0*stride] = a[0];
  to[1*stride] = a[1];
  to[2*stride] = a[2];
  to[3*stride] = a[3];
}

template<> EIGEN_DEVICE_FUNC inline void pscatter<float, Packet4f>(float* to, const Packet4f& from, Index stride)
{
  pscatter_size4<Packet4f>(to, from, stride);
}

template<> EIGEN_DEVICE_FUNC inline void pscatter<int, Packet4i>(int* to, const Packet4i& from, Index stride)
{
  pscatter_size4<Packet4i>(to, from, stride);
}

template<typename Packet> EIGEN_DEVICE_FUNC inline void pscatter_size8(__UNPACK_TYPE__(Packet)* to, const Packet& from, Index stride)
{
  EIGEN_ALIGN16 __UNPACK_TYPE__(Packet) a[8];
  pstore<__UNPACK_TYPE__(Packet)>(a, from);
  to[0*stride] = a[0];
  to[1*stride] = a[1];
  to[2*stride] = a[2];
  to[3*stride] = a[3];
  to[4*stride] = a[4];
  to[5*stride] = a[5];
  to[6*stride] = a[6];
  to[7*stride] = a[7];
}


template<> EIGEN_DEVICE_FUNC inline void pscatter<short int, Packet8s>(short int* to, const Packet8s& from, Index stride)
{
  pscatter_size8<Packet8s>(to, from, stride);
}

template<> EIGEN_DEVICE_FUNC inline void pscatter<unsigned short int, Packet8us>(unsigned short int* to, const Packet8us& from, Index stride)
{
  pscatter_size8<Packet8us>(to, from, stride);
}

template<> EIGEN_DEVICE_FUNC inline void pscatter<bfloat16, Packet8bf>(bfloat16* to, const Packet8bf& from, Index stride)
{
  pscatter_size8<Packet8bf>(to, from, stride);
}

template<typename Packet> EIGEN_DEVICE_FUNC inline void pscatter_size16(__UNPACK_TYPE__(Packet)* to, const Packet& from, Index stride)
{
  EIGEN_ALIGN16 __UNPACK_TYPE__(Packet) a[16];
  pstore<__UNPACK_TYPE__(Packet)>(a, from);
  to[0*stride] = a[0];
  to[1*stride] = a[1];
  to[2*stride] = a[2];
  to[3*stride] = a[3];
  to[4*stride] = a[4];
  to[5*stride] = a[5];
  to[6*stride] = a[6];
  to[7*stride] = a[7];
  to[8*stride] = a[8];
  to[9*stride] = a[9];
  to[10*stride] = a[10];
  to[11*stride] = a[11];
  to[12*stride] = a[12];
  to[13*stride] = a[13];
  to[14*stride] = a[14];
  to[15*stride] = a[15];
}

template<> EIGEN_DEVICE_FUNC inline void pscatter<signed char, Packet16c>(signed char* to, const Packet16c& from, Index stride)
{
  pscatter_size16<Packet16c>(to, from, stride);
}

template<> EIGEN_DEVICE_FUNC inline void pscatter<unsigned char, Packet16uc>(unsigned char* to, const Packet16uc& from, Index stride)
{
  pscatter_size16<Packet16uc>(to, from, stride);
}

template<> EIGEN_STRONG_INLINE Packet4f   plset<Packet4f>(const float&     a) { return pset1<Packet4f>(a) + p4f_COUNTDOWN;  }
template<> EIGEN_STRONG_INLINE Packet4i   plset<Packet4i>(const int&       a) { return pset1<Packet4i>(a) + p4i_COUNTDOWN;  }
template<> EIGEN_STRONG_INLINE Packet8s   plset<Packet8s>(const short int& a) { return pset1<Packet8s>(a) + p8s_COUNTDOWN; }
template<> EIGEN_STRONG_INLINE Packet8us  plset<Packet8us>(const unsigned short int& a) { return pset1<Packet8us>(a) + p8us_COUNTDOWN; }
template<> EIGEN_STRONG_INLINE Packet16c  plset<Packet16c>(const signed char& a)   { return pset1<Packet16c>(a) + p16c_COUNTDOWN; }
template<> EIGEN_STRONG_INLINE Packet16uc plset<Packet16uc>(const unsigned char& a)   { return pset1<Packet16uc>(a) + p16uc_COUNTDOWN; }

template<> EIGEN_STRONG_INLINE Packet4f   padd<Packet4f>  (const Packet4f&   a, const Packet4f&   b) { return a + b; }
template<> EIGEN_STRONG_INLINE Packet4i   padd<Packet4i>  (const Packet4i&   a, const Packet4i&   b) { return a + b; }
template<> EIGEN_STRONG_INLINE Packet4ui   padd<Packet4ui>  (const Packet4ui&   a, const Packet4ui&   b) { return a + b; }
template<> EIGEN_STRONG_INLINE Packet8s   padd<Packet8s>  (const Packet8s&   a, const Packet8s&   b) { return a + b; }
template<> EIGEN_STRONG_INLINE Packet8us  padd<Packet8us> (const Packet8us&  a, const Packet8us&  b) { return a + b; }
template<> EIGEN_STRONG_INLINE Packet16c  padd<Packet16c> (const Packet16c&  a, const Packet16c&  b) { return a + b; }
template<> EIGEN_STRONG_INLINE Packet16uc padd<Packet16uc>(const Packet16uc& a, const Packet16uc& b) { return a + b; }

template<> EIGEN_STRONG_INLINE Packet4f   psub<Packet4f>  (const Packet4f&   a, const Packet4f&   b) { return a - b; }
template<> EIGEN_STRONG_INLINE Packet4i   psub<Packet4i>  (const Packet4i&   a, const Packet4i&   b) { return a - b; }
template<> EIGEN_STRONG_INLINE Packet8s   psub<Packet8s>  (const Packet8s&   a, const Packet8s&   b) { return a - b; }
template<> EIGEN_STRONG_INLINE Packet8us  psub<Packet8us> (const Packet8us&  a, const Packet8us&  b) { return a - b; }
template<> EIGEN_STRONG_INLINE Packet16c  psub<Packet16c> (const Packet16c&  a, const Packet16c&  b) { return a - b; }
template<> EIGEN_STRONG_INLINE Packet16uc psub<Packet16uc>(const Packet16uc& a, const Packet16uc& b) { return a - b; }

template<> EIGEN_STRONG_INLINE Packet4f pnegate(const Packet4f& a) { return p4f_ZERO - a; }
template<> EIGEN_STRONG_INLINE Packet4i pnegate(const Packet4i& a) { return p4i_ZERO - a; }

template<> EIGEN_STRONG_INLINE Packet4f pconj(const Packet4f& a) { return a; }
template<> EIGEN_STRONG_INLINE Packet4i pconj(const Packet4i& a) { return a; }

template<> EIGEN_STRONG_INLINE Packet4f   pmul<Packet4f>  (const Packet4f&   a, const Packet4f&   b) { return vec_madd(a,b, p4f_MZERO); }
template<> EIGEN_STRONG_INLINE Packet4i   pmul<Packet4i>  (const Packet4i&   a, const Packet4i&   b) { return a * b; }
template<> EIGEN_STRONG_INLINE Packet8s   pmul<Packet8s>  (const Packet8s&   a, const Packet8s&   b) { return vec_mul(a,b); }
template<> EIGEN_STRONG_INLINE Packet8us  pmul<Packet8us> (const Packet8us&  a, const Packet8us&  b) { return vec_mul(a,b); }
template<> EIGEN_STRONG_INLINE Packet16c  pmul<Packet16c> (const Packet16c&  a, const Packet16c&  b) { return vec_mul(a,b); }
template<> EIGEN_STRONG_INLINE Packet16uc pmul<Packet16uc>(const Packet16uc& a, const Packet16uc& b) { return vec_mul(a,b); }


template<> EIGEN_STRONG_INLINE Packet4f pdiv<Packet4f>(const Packet4f& a, const Packet4f& b)
{
#ifndef __VSX__  // VSX actually provides a div instruction
  Packet4f t, y_0, y_1;

  // Altivec does not offer a divide instruction, we have to do a reciprocal approximation
  y_0 = vec_re(b);

  // Do one Newton-Raphson iteration to get the needed accuracy
  t   = vec_nmsub(y_0, b, p4f_ONE);
  y_1 = vec_madd(y_0, t, y_0);

  return vec_madd(a, y_1, p4f_MZERO);
#else
  return vec_div(a, b);
#endif
}

template<> EIGEN_STRONG_INLINE Packet4i pdiv<Packet4i>(const Packet4i& /*a*/, const Packet4i& /*b*/)
{ eigen_assert(false && "packet integer division are not supported by AltiVec");
  return pset1<Packet4i>(0);
}

// for some weird raisons, it has to be overloaded for packet of integers
template<> EIGEN_STRONG_INLINE Packet4f pmadd(const Packet4f& a, const Packet4f& b, const Packet4f& c) { return vec_madd(a,b,c); }
template<> EIGEN_STRONG_INLINE Packet4i pmadd(const Packet4i& a, const Packet4i& b, const Packet4i& c) { return a*b + c; }
template<> EIGEN_STRONG_INLINE Packet8s pmadd(const Packet8s& a, const Packet8s& b, const Packet8s& c) { return vec_madd(a,b,c); }
template<> EIGEN_STRONG_INLINE Packet8us pmadd(const Packet8us& a, const Packet8us& b, const Packet8us& c) { return vec_madd(a,b,c); }

template<> EIGEN_STRONG_INLINE Packet4f pmin<Packet4f>(const Packet4f& a, const Packet4f& b)
{
  #ifdef __VSX__
  // NOTE: about 10% slower than vec_min, but consistent with std::min and SSE regarding NaN
  Packet4f ret;
  __asm__ ("xvcmpgesp %x0,%x1,%x2\n\txxsel %x0,%x1,%x2,%x0" : "=&wa" (ret) : "wa" (a), "wa" (b));
  return ret;
  #else
  return vec_min(a, b);
  #endif
}
template<> EIGEN_STRONG_INLINE Packet4i pmin<Packet4i>(const Packet4i& a, const Packet4i& b) { return vec_min(a, b); }
template<> EIGEN_STRONG_INLINE Packet8s pmin<Packet8s>(const Packet8s& a, const Packet8s& b) { return vec_min(a, b); }
template<> EIGEN_STRONG_INLINE Packet8us pmin<Packet8us>(const Packet8us& a, const Packet8us& b) { return vec_min(a, b); }
template<> EIGEN_STRONG_INLINE Packet16c pmin<Packet16c>(const Packet16c& a, const Packet16c& b) { return vec_min(a, b); }
template<> EIGEN_STRONG_INLINE Packet16uc pmin<Packet16uc>(const Packet16uc& a, const Packet16uc& b) { return vec_min(a, b); }


template<> EIGEN_STRONG_INLINE Packet4f pmax<Packet4f>(const Packet4f& a, const Packet4f& b)
{
  #ifdef __VSX__
  // NOTE: about 10% slower than vec_max, but consistent with std::max and SSE regarding NaN
  Packet4f ret;
  __asm__ ("xvcmpgtsp %x0,%x2,%x1\n\txxsel %x0,%x1,%x2,%x0" : "=&wa" (ret) : "wa" (a), "wa" (b));
  return ret;
  #else
  return vec_max(a, b);
  #endif
}
template<> EIGEN_STRONG_INLINE Packet4i pmax<Packet4i>(const Packet4i& a, const Packet4i& b) { return vec_max(a, b); }
template<> EIGEN_STRONG_INLINE Packet8s pmax<Packet8s>(const Packet8s& a, const Packet8s& b) { return vec_max(a, b); }
template<> EIGEN_STRONG_INLINE Packet8us pmax<Packet8us>(const Packet8us& a, const Packet8us& b) { return vec_max(a, b); }
template<> EIGEN_STRONG_INLINE Packet16c pmax<Packet16c>(const Packet16c& a, const Packet16c& b) { return vec_max(a, b); }
template<> EIGEN_STRONG_INLINE Packet16uc pmax<Packet16uc>(const Packet16uc& a, const Packet16uc& b) { return vec_max(a, b); }

template<> EIGEN_STRONG_INLINE Packet4f pcmp_le(const Packet4f& a, const Packet4f& b) { return reinterpret_cast<Packet4f>(vec_cmple(a,b)); }
template<> EIGEN_STRONG_INLINE Packet4f pcmp_lt(const Packet4f& a, const Packet4f& b) { return reinterpret_cast<Packet4f>(vec_cmplt(a,b)); }
template<> EIGEN_STRONG_INLINE Packet4f pcmp_eq(const Packet4f& a, const Packet4f& b) { return reinterpret_cast<Packet4f>(vec_cmpeq(a,b)); }
template<> EIGEN_STRONG_INLINE Packet4f pcmp_lt_or_nan(const Packet4f& a, const Packet4f& b) {
  Packet4f c = reinterpret_cast<Packet4f>(vec_cmpge(a,b));
  return vec_nor(c,c);
}

template<> EIGEN_STRONG_INLINE Packet4i pcmp_le(const Packet4i& a, const Packet4i& b) { return reinterpret_cast<Packet4i>(vec_cmple(a,b)); }
template<> EIGEN_STRONG_INLINE Packet4i pcmp_lt(const Packet4i& a, const Packet4i& b) { return reinterpret_cast<Packet4i>(vec_cmplt(a,b)); }
template<> EIGEN_STRONG_INLINE Packet4i pcmp_eq(const Packet4i& a, const Packet4i& b) { return reinterpret_cast<Packet4i>(vec_cmpeq(a,b)); }
template<> EIGEN_STRONG_INLINE Packet8s pcmp_le(const Packet8s& a, const Packet8s& b) { return reinterpret_cast<Packet8s>(vec_cmple(a,b)); }
template<> EIGEN_STRONG_INLINE Packet8s pcmp_lt(const Packet8s& a, const Packet8s& b) { return reinterpret_cast<Packet8s>(vec_cmplt(a,b)); }
template<> EIGEN_STRONG_INLINE Packet8s pcmp_eq(const Packet8s& a, const Packet8s& b) { return reinterpret_cast<Packet8s>(vec_cmpeq(a,b)); }
template<> EIGEN_STRONG_INLINE Packet8us pcmp_le(const Packet8us& a, const Packet8us& b) { return reinterpret_cast<Packet8us>(vec_cmple(a,b)); }
template<> EIGEN_STRONG_INLINE Packet8us pcmp_lt(const Packet8us& a, const Packet8us& b) { return reinterpret_cast<Packet8us>(vec_cmplt(a,b)); }
template<> EIGEN_STRONG_INLINE Packet8us pcmp_eq(const Packet8us& a, const Packet8us& b) { return reinterpret_cast<Packet8us>(vec_cmpeq(a,b)); }
template<> EIGEN_STRONG_INLINE Packet16c pcmp_le(const Packet16c& a, const Packet16c& b) { return reinterpret_cast<Packet16c>(vec_cmple(a,b)); }
template<> EIGEN_STRONG_INLINE Packet16c pcmp_lt(const Packet16c& a, const Packet16c& b) { return reinterpret_cast<Packet16c>(vec_cmplt(a,b)); }
template<> EIGEN_STRONG_INLINE Packet16c pcmp_eq(const Packet16c& a, const Packet16c& b) { return reinterpret_cast<Packet16c>(vec_cmpeq(a,b)); }
template<> EIGEN_STRONG_INLINE Packet16uc pcmp_le(const Packet16uc& a, const Packet16uc& b) { return reinterpret_cast<Packet16uc>(vec_cmple(a,b)); }
template<> EIGEN_STRONG_INLINE Packet16uc pcmp_lt(const Packet16uc& a, const Packet16uc& b) { return reinterpret_cast<Packet16uc>(vec_cmplt(a,b)); }
template<> EIGEN_STRONG_INLINE Packet16uc pcmp_eq(const Packet16uc& a, const Packet16uc& b) { return reinterpret_cast<Packet16uc>(vec_cmpeq(a,b)); }

template<> EIGEN_STRONG_INLINE Packet4f pand<Packet4f>(const Packet4f& a, const Packet4f& b) { return vec_and(a, b); }
template<> EIGEN_STRONG_INLINE Packet4i pand<Packet4i>(const Packet4i& a, const Packet4i& b) { return vec_and(a, b); }
template<> EIGEN_STRONG_INLINE Packet4ui pand<Packet4ui>(const Packet4ui& a, const Packet4ui& b) { return vec_and(a, b); }
template<> EIGEN_STRONG_INLINE Packet8us pand<Packet8us>(const Packet8us& a, const Packet8us& b) { return vec_and(a, b); }
template<> EIGEN_STRONG_INLINE Packet8bf pand<Packet8bf>(const Packet8bf& a, const Packet8bf& b) {
  return pand<Packet8us>(a, b);
}


template<> EIGEN_STRONG_INLINE Packet4f por<Packet4f>(const Packet4f& a, const Packet4f& b) { return vec_or(a, b); }
template<> EIGEN_STRONG_INLINE Packet4i por<Packet4i>(const Packet4i& a, const Packet4i& b) { return vec_or(a, b); }
template<> EIGEN_STRONG_INLINE Packet8s por<Packet8s>(const Packet8s& a, const Packet8s& b) { return vec_or(a, b); }
template<> EIGEN_STRONG_INLINE Packet8us por<Packet8us>(const Packet8us& a, const Packet8us& b) { return vec_or(a, b); }
template<> EIGEN_STRONG_INLINE Packet8bf por<Packet8bf>(const Packet8bf& a, const Packet8bf& b) {
  return por<Packet8us>(a, b);
}

template<> EIGEN_STRONG_INLINE Packet4f pxor<Packet4f>(const Packet4f& a, const Packet4f& b) { return vec_xor(a, b); }
template<> EIGEN_STRONG_INLINE Packet4i pxor<Packet4i>(const Packet4i& a, const Packet4i& b) { return vec_xor(a, b); }
template<> EIGEN_STRONG_INLINE Packet8bf pxor<Packet8bf>(const Packet8bf& a, const Packet8bf& b) { 
  return pxor<Packet8us>(a, b);
}

template<> EIGEN_STRONG_INLINE Packet4f pandnot<Packet4f>(const Packet4f& a, const Packet4f& b) { return vec_andc(a, b); }
template<> EIGEN_STRONG_INLINE Packet4i pandnot<Packet4i>(const Packet4i& a, const Packet4i& b) { return vec_andc(a, b); }

template<> EIGEN_STRONG_INLINE Packet4f pselect(const Packet4f& mask, const Packet4f& a, const Packet4f& b) {
  return vec_sel(b, a, reinterpret_cast<Packet4ui>(mask));
}

template<> EIGEN_STRONG_INLINE Packet4f pround<Packet4f>(const Packet4f& a)
{
    Packet4f t = vec_add(reinterpret_cast<Packet4f>(vec_or(vec_and(reinterpret_cast<Packet4ui>(a), p4ui_SIGN), p4ui_PREV0DOT5)), a);
    Packet4f res;

#ifdef __VSX__
    __asm__("xvrspiz %x0, %x1\n\t"
        : "=&wa" (res)
        : "wa" (t));
#else
    __asm__("vrfiz %0, %1\n\t"
        : "=v" (res)
        : "v" (t));
#endif

    return res;
}
template<> EIGEN_STRONG_INLINE Packet4f pceil<Packet4f>(const  Packet4f& a) { return vec_ceil(a); }
template<> EIGEN_STRONG_INLINE Packet4f pfloor<Packet4f>(const Packet4f& a) { return vec_floor(a); }
template<> EIGEN_STRONG_INLINE Packet4f print<Packet4f>(const Packet4f& a)
{
    Packet4f res;

    __asm__("xvrspic %x0, %x1\n\t"
        : "=&wa" (res)
        : "wa" (a));

    return res;
}

template<typename Packet> EIGEN_STRONG_INLINE Packet ploadu_common(const __UNPACK_TYPE__(Packet)* from)
{
  EIGEN_DEBUG_ALIGNED_LOAD
#ifdef _BIG_ENDIAN
  Packet16uc MSQ, LSQ;
  Packet16uc mask;
  MSQ = vec_ld(0, (unsigned char *)from);          // most significant quadword
  LSQ = vec_ld(15, (unsigned char *)from);         // least significant quadword
  mask = vec_lvsl(0, from);                        // create the permute mask
  //TODO: Add static_cast here
  return (Packet) vec_perm(MSQ, LSQ, mask);           // align the data
#else
  EIGEN_DEBUG_UNALIGNED_LOAD
  return vec_xl(0, const_cast<__UNPACK_TYPE__(Packet)*>(from));
#endif
}

template<> EIGEN_STRONG_INLINE Packet4f ploadu<Packet4f>(const float* from)
{
  return ploadu_common<Packet4f>(from);
}
template<> EIGEN_STRONG_INLINE Packet4i ploadu<Packet4i>(const int* from)
{
  return ploadu_common<Packet4i>(from);
}
template<> EIGEN_STRONG_INLINE Packet8s ploadu<Packet8s>(const short int* from)
{
  return ploadu_common<Packet8s>(from);
}
template<> EIGEN_STRONG_INLINE Packet8us ploadu<Packet8us>(const unsigned short int* from)
{
  return ploadu_common<Packet8us>(from);
}
template<> EIGEN_STRONG_INLINE Packet8bf ploadu<Packet8bf>(const bfloat16* from)
{
  return ploadu_common<Packet8us>(reinterpret_cast<const unsigned short int*>(from));
}
template<> EIGEN_STRONG_INLINE Packet16c ploadu<Packet16c>(const signed char* from)
{
  return ploadu_common<Packet16c>(from);
}
template<> EIGEN_STRONG_INLINE Packet16uc ploadu<Packet16uc>(const unsigned char* from)
{
  return ploadu_common<Packet16uc>(from);
}

template<typename Packet> EIGEN_STRONG_INLINE Packet ploaddup_common(const __UNPACK_TYPE__(Packet)*   from)
{
  Packet p;
  if((std::ptrdiff_t(from) % 16) == 0)  p = pload<Packet>(from);
  else                                  p = ploadu<Packet>(from);
  return vec_perm(p, p, p16uc_DUPLICATE32_HI);
}
template<> EIGEN_STRONG_INLINE Packet4f ploaddup<Packet4f>(const float*   from)
{
  return ploaddup_common<Packet4f>(from);
}
template<> EIGEN_STRONG_INLINE Packet4i ploaddup<Packet4i>(const int*     from)
{
  return ploaddup_common<Packet4i>(from);
}

template<> EIGEN_STRONG_INLINE Packet8s ploaddup<Packet8s>(const short int*     from)
{
  Packet8s p;
  if((std::ptrdiff_t(from) % 16) == 0)  p = pload<Packet8s>(from);
  else                                  p = ploadu<Packet8s>(from);
  return vec_perm(p, p, p16uc_DUPLICATE16_HI);
}

template<> EIGEN_STRONG_INLINE Packet8us ploaddup<Packet8us>(const unsigned short int*     from)
{
  Packet8us p;
  if((std::ptrdiff_t(from) % 16) == 0)  p = pload<Packet8us>(from);
  else                                  p = ploadu<Packet8us>(from);
  return vec_perm(p, p, p16uc_DUPLICATE16_HI);
}

template<> EIGEN_STRONG_INLINE Packet8s ploadquad<Packet8s>(const short int*     from)
{
  Packet8s p;
  if((std::ptrdiff_t(from) % 16) == 0)  p = pload<Packet8s>(from);
  else                                  p = ploadu<Packet8s>(from);
  return vec_perm(p, p, p16uc_QUADRUPLICATE16_HI);
}

template<> EIGEN_STRONG_INLINE Packet8us ploadquad<Packet8us>(const unsigned short int*     from)
{
  Packet8us p;
  if((std::ptrdiff_t(from) % 16) == 0)  p = pload<Packet8us>(from);
  else                                  p = ploadu<Packet8us>(from);
  return vec_perm(p, p, p16uc_QUADRUPLICATE16_HI);
}

template<> EIGEN_STRONG_INLINE Packet8bf ploadquad<Packet8bf>(const bfloat16*     from)
{
  return ploadquad<Packet8us>(reinterpret_cast<const unsigned short int*>(from));
}

template<> EIGEN_STRONG_INLINE Packet16c ploaddup<Packet16c>(const signed char*     from)
{
  Packet16c p;
  if((std::ptrdiff_t(from) % 16) == 0)  p = pload<Packet16c>(from);
  else                                  p = ploadu<Packet16c>(from);
  return vec_perm(p, p, p16uc_DUPLICATE8_HI);
}

template<> EIGEN_STRONG_INLINE Packet16uc ploaddup<Packet16uc>(const unsigned char*     from)
{
  Packet16uc p;
  if((std::ptrdiff_t(from) % 16) == 0)  p = pload<Packet16uc>(from);
  else                                  p = ploadu<Packet16uc>(from);
  return vec_perm(p, p, p16uc_DUPLICATE8_HI);
}

template<typename Packet> EIGEN_STRONG_INLINE void pstoreu_common(__UNPACK_TYPE__(Packet)*  to, const Packet& from)
{
  EIGEN_DEBUG_UNALIGNED_STORE
#ifdef _BIG_ENDIAN
  // Taken from http://developer.apple.com/hardwaredrivers/ve/alignment.html
  // Warning: not thread safe!
  Packet16uc MSQ, LSQ, edges;
  Packet16uc edgeAlign, align;

  MSQ = vec_ld(0, (unsigned char *)to);                     // most significant quadword
  LSQ = vec_ld(15, (unsigned char *)to);                    // least significant quadword
  edgeAlign = vec_lvsl(0, to);                              // permute map to extract edges
  edges=vec_perm(LSQ,MSQ,edgeAlign);                        // extract the edges
  align = vec_lvsr( 0, to );                                // permute map to misalign data
  MSQ = vec_perm(edges,(Packet16uc)from,align);             // misalign the data (MSQ)
  LSQ = vec_perm((Packet16uc)from,edges,align);             // misalign the data (LSQ)
  vec_st( LSQ, 15, (unsigned char *)to );                   // Store the LSQ part first
  vec_st( MSQ, 0, (unsigned char *)to );                   // Store the MSQ part second
#else
  vec_xst(from, 0, to);
#endif
}
template<> EIGEN_STRONG_INLINE void pstoreu<float>(float*  to, const Packet4f& from)
{
  pstoreu_common<Packet4f>(to, from);
}
template<> EIGEN_STRONG_INLINE void pstoreu<int>(int*      to, const Packet4i& from)
{
  pstoreu_common<Packet4i>(to, from);
}
template<> EIGEN_STRONG_INLINE void pstoreu<short int>(short int*      to, const Packet8s& from)
{
  pstoreu_common<Packet8s>(to, from);
}
template<> EIGEN_STRONG_INLINE void pstoreu<unsigned short int>(unsigned short int*      to, const Packet8us& from)
{
  pstoreu_common<Packet8us>(to, from);
}
template<> EIGEN_STRONG_INLINE void pstoreu<bfloat16>(bfloat16*      to, const Packet8bf& from)
{
  pstoreu_common<Packet8us>(reinterpret_cast<unsigned short int*>(to), from);
}
template<> EIGEN_STRONG_INLINE void pstoreu<signed char>(signed char*      to, const Packet16c& from)
{
  pstoreu_common<Packet16c>(to, from);
}
template<> EIGEN_STRONG_INLINE void pstoreu<unsigned char>(unsigned char*      to, const Packet16uc& from)
{
  pstoreu_common<Packet16uc>(to, from);
}

template<> EIGEN_STRONG_INLINE void prefetch<float>(const float* addr)    { EIGEN_PPC_PREFETCH(addr); }
template<> EIGEN_STRONG_INLINE void prefetch<int>(const int*     addr)    { EIGEN_PPC_PREFETCH(addr); }

template<> EIGEN_STRONG_INLINE float  pfirst<Packet4f>(const Packet4f& a) { EIGEN_ALIGN16 float x; vec_ste(a, 0, &x); return x; }
template<> EIGEN_STRONG_INLINE int    pfirst<Packet4i>(const Packet4i& a) { EIGEN_ALIGN16 int   x; vec_ste(a, 0, &x); return x; }

template<typename Packet> EIGEN_STRONG_INLINE __UNPACK_TYPE__(Packet) pfirst_common(const Packet& a) {
  EIGEN_ALIGN16 __UNPACK_TYPE__(Packet) x;
  vec_ste(a, 0, &x);
  return x;
}

template<> EIGEN_STRONG_INLINE short int pfirst<Packet8s>(const Packet8s& a) {
  return pfirst_common<Packet8s>(a);
}

template<> EIGEN_STRONG_INLINE unsigned short int pfirst<Packet8us>(const Packet8us& a) {
  return pfirst_common<Packet8us>(a);
}

template<> EIGEN_STRONG_INLINE signed char pfirst<Packet16c>(const Packet16c& a)
{
  return pfirst_common<Packet16c>(a);
}

template<> EIGEN_STRONG_INLINE unsigned char pfirst<Packet16uc>(const Packet16uc& a)
{
  return pfirst_common<Packet16uc>(a);
}

template<> EIGEN_STRONG_INLINE Packet4f preverse(const Packet4f& a)
{
  return reinterpret_cast<Packet4f>(vec_perm(reinterpret_cast<Packet16uc>(a), reinterpret_cast<Packet16uc>(a), p16uc_REVERSE32));
}
template<> EIGEN_STRONG_INLINE Packet4i preverse(const Packet4i& a)
{
  return reinterpret_cast<Packet4i>(vec_perm(reinterpret_cast<Packet16uc>(a), reinterpret_cast<Packet16uc>(a), p16uc_REVERSE32));
}
template<> EIGEN_STRONG_INLINE Packet8s preverse(const Packet8s& a)
{
  return reinterpret_cast<Packet8s>(vec_perm(reinterpret_cast<Packet16uc>(a), reinterpret_cast<Packet16uc>(a), p16uc_REVERSE16));
}
template<> EIGEN_STRONG_INLINE Packet8us preverse(const Packet8us& a)
{
  return reinterpret_cast<Packet8us>(vec_perm(reinterpret_cast<Packet16uc>(a), reinterpret_cast<Packet16uc>(a), p16uc_REVERSE16));
}
template<> EIGEN_STRONG_INLINE Packet16c preverse(const Packet16c& a)
{
  return vec_perm(a, a, p16uc_REVERSE8);
}
template<> EIGEN_STRONG_INLINE Packet16uc preverse(const Packet16uc& a)
{
  return vec_perm(a, a, p16uc_REVERSE8);
}
template<> EIGEN_STRONG_INLINE Packet8bf preverse(const Packet8bf& a)
{
  return preverse<Packet8us>(a);
}

template<> EIGEN_STRONG_INLINE Packet4f pabs(const Packet4f& a) { return vec_abs(a); }
template<> EIGEN_STRONG_INLINE Packet4i pabs(const Packet4i& a) { return vec_abs(a); }
template<> EIGEN_STRONG_INLINE Packet8s pabs(const Packet8s& a) { return vec_abs(a); }
template<> EIGEN_STRONG_INLINE Packet8us pabs(const Packet8us& a) { return a; }
template<> EIGEN_STRONG_INLINE Packet16c pabs(const Packet16c& a) { return vec_abs(a); }
template<> EIGEN_STRONG_INLINE Packet16uc pabs(const Packet16uc& a) { return a; }
template<> EIGEN_STRONG_INLINE Packet8bf  pabs(const Packet8bf& a) {
  _EIGEN_DECLARE_CONST_FAST_Packet8us(abs_mask,0x7FFF);
  return pand<Packet8us>(p8us_abs_mask, a);
}

template<int N> EIGEN_STRONG_INLINE Packet4i parithmetic_shift_right(const Packet4i& a)
{ return vec_sra(a,reinterpret_cast<Packet4ui>(pset1<Packet4i>(N))); }
template<int N> EIGEN_STRONG_INLINE Packet4i plogical_shift_right(const Packet4i& a)
{ return vec_sr(a,reinterpret_cast<Packet4ui>(pset1<Packet4i>(N))); }
template<int N> EIGEN_STRONG_INLINE Packet4i plogical_shift_left(const Packet4i& a)
{ return vec_sl(a,reinterpret_cast<Packet4ui>(pset1<Packet4i>(N))); }
template<int N> EIGEN_STRONG_INLINE Packet4f plogical_shift_left(const Packet4f& a)
{
  const _EIGEN_DECLARE_CONST_FAST_Packet4ui(mask, N);
  Packet4ui r = vec_sl(reinterpret_cast<Packet4ui>(a), p4ui_mask);
  return reinterpret_cast<Packet4f>(r);
}

template<int N> EIGEN_STRONG_INLINE Packet4f plogical_shift_right(const Packet4f& a)
{
  const _EIGEN_DECLARE_CONST_FAST_Packet4ui(mask, N);
  Packet4ui r = vec_sr(reinterpret_cast<Packet4ui>(a), p4ui_mask);
  return reinterpret_cast<Packet4f>(r);
}

template<int N> EIGEN_STRONG_INLINE Packet4ui plogical_shift_right(const Packet4ui& a)
{
  const _EIGEN_DECLARE_CONST_FAST_Packet4ui(mask, N);
  return vec_sr(a, p4ui_mask);
}

template<int N> EIGEN_STRONG_INLINE Packet4ui plogical_shift_left(const Packet4ui& a)
{
  const _EIGEN_DECLARE_CONST_FAST_Packet4ui(mask, N);
  return vec_sl(a, p4ui_mask);
}

template<int N> EIGEN_STRONG_INLINE Packet8us plogical_shift_left(const Packet8us& a)
{
  const _EIGEN_DECLARE_CONST_FAST_Packet8us(mask, N);
  return vec_sl(a, p8us_mask);
}
template<int N> EIGEN_STRONG_INLINE Packet8us plogical_shift_right(const Packet8us& a)
{
  const _EIGEN_DECLARE_CONST_FAST_Packet8us(mask, N);
  return vec_sr(a, p8us_mask);
}

EIGEN_STRONG_INLINE Packet4f Bf16ToF32Even(const Packet8bf& bf){
  return plogical_shift_left<16>(reinterpret_cast<Packet4f>(bf.m_val));
}

EIGEN_STRONG_INLINE Packet4f Bf16ToF32Odd(const Packet8bf& bf){
  const _EIGEN_DECLARE_CONST_FAST_Packet4ui(high_mask, 0xFFFF0000);
  return pand<Packet4f>(
    reinterpret_cast<Packet4f>(bf.m_val),
    reinterpret_cast<Packet4f>(p4ui_high_mask)
  );
}

// Simple interleaving of bool masks, prevents true values from being
// converted to NaNs.
EIGEN_STRONG_INLINE Packet8bf F32ToBf16Bool(Packet4f even, Packet4f odd) {
  const _EIGEN_DECLARE_CONST_FAST_Packet4ui(high_mask, 0xFFFF0000);
  Packet4f bf_odd, bf_even;
  bf_odd = pand(reinterpret_cast<Packet4f>(p4ui_high_mask), odd);
  bf_even = plogical_shift_right<16>(even);
  return reinterpret_cast<Packet8us>(por<Packet4f>(bf_even, bf_odd));
}

EIGEN_STRONG_INLINE Packet8bf F32ToBf16(Packet4f p4f){
  Packet4ui input = reinterpret_cast<Packet4ui>(p4f);
  Packet4ui lsb = plogical_shift_right<16>(input);
  lsb = pand<Packet4ui>(lsb, reinterpret_cast<Packet4ui>(p4i_ONE));

  _EIGEN_DECLARE_CONST_FAST_Packet4ui(BIAS,0x7FFFu);
  Packet4ui rounding_bias = padd<Packet4ui>(lsb, p4ui_BIAS);
  input = padd<Packet4ui>(input, rounding_bias);

  //Test NaN and Subnormal - Begin
  const _EIGEN_DECLARE_CONST_FAST_Packet4ui(exp_mask, 0x7F800000);
  Packet4ui exp = pand<Packet4ui>(p4ui_exp_mask, reinterpret_cast<Packet4ui>(p4f));

  const _EIGEN_DECLARE_CONST_FAST_Packet4ui(mantissa_mask, 0x7FFFFF);
  Packet4ui mantissa = pand<Packet4ui>(p4ui_mantissa_mask, reinterpret_cast<Packet4ui>(p4f));

  const _EIGEN_DECLARE_CONST_FAST_Packet4ui(max_exp, 0x7F800000);
  Packet4bi is_max_exp = vec_cmpeq(exp, p4ui_max_exp);
  Packet4bi is_zero_exp = vec_cmpeq(exp, reinterpret_cast<Packet4ui>(p4i_ZERO));

  Packet4bi is_mant_zero = vec_cmpeq(mantissa, reinterpret_cast<Packet4ui>(p4i_ZERO));
  Packet4ui nan_selector = pandnot<Packet4ui>(
      reinterpret_cast<Packet4ui>(is_max_exp),
      reinterpret_cast<Packet4ui>(is_mant_zero)
  );

  Packet4ui subnormal_selector = pandnot<Packet4ui>(
      reinterpret_cast<Packet4ui>(is_zero_exp),
      reinterpret_cast<Packet4ui>(is_mant_zero)
  );

  const _EIGEN_DECLARE_CONST_FAST_Packet4ui(nan, 0x7FC00000);
  input = vec_sel(input, p4ui_nan, nan_selector);
  input = vec_sel(input, reinterpret_cast<Packet4ui>(p4f), subnormal_selector);
  //Test NaN and Subnormal - End

  input = plogical_shift_right<16>(input);
  return reinterpret_cast<Packet8us>(input);
}

EIGEN_STRONG_INLINE Packet8bf F32ToBf16(Packet4f even, Packet4f odd){
  Packet4f bf_odd, bf_even;
  bf_odd = reinterpret_cast<Packet4f>(F32ToBf16(odd).m_val);
  bf_odd = plogical_shift_left<16>(bf_odd);
  bf_even = reinterpret_cast<Packet4f>(F32ToBf16(even).m_val);
  return reinterpret_cast<Packet8us>(por<Packet4f>(bf_even, bf_odd));
}
#define BF16_TO_F32_UNARY_OP_WRAPPER(OP, A) \
  Packet4f a_even = Bf16ToF32Even(A);\
  Packet4f a_odd = Bf16ToF32Odd(A);\
  Packet4f op_even = OP(a_even);\
  Packet4f op_odd = OP(a_odd);\
  return F32ToBf16(op_even, op_odd);\

#define BF16_TO_F32_BINARY_OP_WRAPPER(OP, A, B) \
  Packet4f a_even = Bf16ToF32Even(A);\
  Packet4f a_odd = Bf16ToF32Odd(A);\
  Packet4f b_even = Bf16ToF32Even(B);\
  Packet4f b_odd = Bf16ToF32Odd(B);\
  Packet4f op_even = OP(a_even, b_even);\
  Packet4f op_odd = OP(a_odd, b_odd);\
  return F32ToBf16(op_even, op_odd);\

#define BF16_TO_F32_BINARY_OP_WRAPPER_BOOL(OP, A, B) \
  Packet4f a_even = Bf16ToF32Even(A);\
  Packet4f a_odd = Bf16ToF32Odd(A);\
  Packet4f b_even = Bf16ToF32Even(B);\
  Packet4f b_odd = Bf16ToF32Odd(B);\
  Packet4f op_even = OP(a_even, b_even);\
  Packet4f op_odd = OP(a_odd, b_odd);\
  return F32ToBf16Bool(op_even, op_odd);\

template<> EIGEN_STRONG_INLINE Packet8bf padd<Packet8bf>(const Packet8bf& a, const Packet8bf& b) {
  BF16_TO_F32_BINARY_OP_WRAPPER(padd<Packet4f>, a, b);
}

template<> EIGEN_STRONG_INLINE Packet8bf pmul<Packet8bf>(const Packet8bf& a, const Packet8bf& b) {
  BF16_TO_F32_BINARY_OP_WRAPPER(pmul<Packet4f>, a, b);
}

template<> EIGEN_STRONG_INLINE Packet8bf pdiv<Packet8bf>(const Packet8bf& a, const Packet8bf& b) {
  BF16_TO_F32_BINARY_OP_WRAPPER(pdiv<Packet4f>, a, b);
}

template<> EIGEN_STRONG_INLINE Packet8bf pnegate<Packet8bf>(const Packet8bf& a) {
  BF16_TO_F32_UNARY_OP_WRAPPER(pnegate<Packet4f>, a);
}

template<> EIGEN_STRONG_INLINE Packet8bf psub<Packet8bf>(const Packet8bf& a, const Packet8bf& b) {
  BF16_TO_F32_BINARY_OP_WRAPPER(psub<Packet4f>, a, b);
}

template<> EIGEN_STRONG_INLINE Packet8bf psqrt<Packet8bf> (const Packet8bf& a){
  BF16_TO_F32_UNARY_OP_WRAPPER(vec_sqrt, a);
}
template<> EIGEN_STRONG_INLINE Packet8bf prsqrt<Packet8bf> (const Packet8bf& a){
  BF16_TO_F32_UNARY_OP_WRAPPER(prsqrt<Packet4f>, a);
}
template<> EIGEN_STRONG_INLINE Packet8bf pexp<Packet8bf> (const Packet8bf& a){
  BF16_TO_F32_UNARY_OP_WRAPPER(pexp_float, a);
}

template<> EIGEN_STRONG_INLINE Packet4f pldexp<Packet4f>(const Packet4f& a, const Packet4f& exponent) {
  return pldexp_generic(a,exponent);
}
template<> EIGEN_STRONG_INLINE Packet8bf pldexp<Packet8bf> (const Packet8bf& a, const Packet8bf& exponent){
  BF16_TO_F32_BINARY_OP_WRAPPER(pldexp<Packet4f>, a, exponent);
}

template<> EIGEN_STRONG_INLINE Packet4f pfrexp<Packet4f>(const Packet4f& a, Packet4f& exponent) {
  return pfrexp_generic(a,exponent);
}
template<> EIGEN_STRONG_INLINE Packet8bf pfrexp<Packet8bf> (const Packet8bf& a, Packet8bf& e){
  Packet4f a_even = Bf16ToF32Even(a);
  Packet4f a_odd = Bf16ToF32Odd(a);
  Packet4f e_even;
  Packet4f e_odd;
  Packet4f op_even = pfrexp<Packet4f>(a_even, e_even);
  Packet4f op_odd = pfrexp<Packet4f>(a_odd, e_odd);
  e = F32ToBf16(e_even, e_odd);
  return F32ToBf16(op_even, op_odd);
}

template<> EIGEN_STRONG_INLINE Packet8bf psin<Packet8bf> (const Packet8bf& a){
  BF16_TO_F32_UNARY_OP_WRAPPER(psin_float, a);
}
template<> EIGEN_STRONG_INLINE Packet8bf pcos<Packet8bf> (const Packet8bf& a){
  BF16_TO_F32_UNARY_OP_WRAPPER(pcos_float, a);
}
template<> EIGEN_STRONG_INLINE Packet8bf plog<Packet8bf> (const Packet8bf& a){
  BF16_TO_F32_UNARY_OP_WRAPPER(plog_float, a);
}
template<> EIGEN_STRONG_INLINE Packet8bf pfloor<Packet8bf> (const Packet8bf& a){
  BF16_TO_F32_UNARY_OP_WRAPPER(pfloor<Packet4f>, a);
}
template<> EIGEN_STRONG_INLINE Packet8bf pceil<Packet8bf> (const Packet8bf& a){
  BF16_TO_F32_UNARY_OP_WRAPPER(pceil<Packet4f>, a);
}
template<> EIGEN_STRONG_INLINE Packet8bf pround<Packet8bf> (const Packet8bf& a){
  BF16_TO_F32_UNARY_OP_WRAPPER(pround<Packet4f>, a);
}
template<> EIGEN_STRONG_INLINE Packet8bf print<Packet8bf> (const Packet8bf& a){
  BF16_TO_F32_UNARY_OP_WRAPPER(print<Packet4f>, a);
}
template<> EIGEN_STRONG_INLINE Packet8bf pmadd(const Packet8bf& a, const Packet8bf& b, const Packet8bf& c) {
  Packet4f a_even = Bf16ToF32Even(a);
  Packet4f a_odd = Bf16ToF32Odd(a);
  Packet4f b_even = Bf16ToF32Even(b);
  Packet4f b_odd = Bf16ToF32Odd(b);
  Packet4f c_even = Bf16ToF32Even(c);
  Packet4f c_odd = Bf16ToF32Odd(c);
  Packet4f pmadd_even = pmadd<Packet4f>(a_even, b_even, c_even);
  Packet4f pmadd_odd = pmadd<Packet4f>(a_odd, b_odd, c_odd);
  return F32ToBf16(pmadd_even, pmadd_odd);
}

template<> EIGEN_STRONG_INLINE Packet8bf pmin<Packet8bf>(const Packet8bf& a, const Packet8bf& b) {
  BF16_TO_F32_BINARY_OP_WRAPPER(pmin<Packet4f>, a, b);
}

template<> EIGEN_STRONG_INLINE Packet8bf pmax<Packet8bf>(const Packet8bf& a, const Packet8bf& b) {
  BF16_TO_F32_BINARY_OP_WRAPPER(pmax<Packet4f>, a, b);
}

template<> EIGEN_STRONG_INLINE Packet8bf pcmp_lt(const Packet8bf& a, const Packet8bf& b) {
  BF16_TO_F32_BINARY_OP_WRAPPER_BOOL(pcmp_lt<Packet4f>, a, b);
}
template<> EIGEN_STRONG_INLINE Packet8bf pcmp_lt_or_nan(const Packet8bf& a, const Packet8bf& b) {
  BF16_TO_F32_BINARY_OP_WRAPPER_BOOL(pcmp_lt_or_nan<Packet4f>, a, b);
}
template<> EIGEN_STRONG_INLINE Packet8bf pcmp_le(const Packet8bf& a, const Packet8bf& b) {
  BF16_TO_F32_BINARY_OP_WRAPPER_BOOL(pcmp_le<Packet4f>, a, b);
}
template<> EIGEN_STRONG_INLINE Packet8bf pcmp_eq(const Packet8bf& a, const Packet8bf& b) {
  BF16_TO_F32_BINARY_OP_WRAPPER_BOOL(pcmp_eq<Packet4f>, a, b);
}

template<> EIGEN_STRONG_INLINE bfloat16 pfirst(const Packet8bf& a) {
  return Eigen::bfloat16_impl::raw_uint16_to_bfloat16((pfirst<Packet8us>(a)));
}

template<> EIGEN_STRONG_INLINE Packet8bf ploaddup<Packet8bf>(const  bfloat16*     from)
{
  return ploaddup<Packet8us>(reinterpret_cast<const unsigned short int*>(from));
}

template<> EIGEN_STRONG_INLINE Packet8bf plset<Packet8bf>(const bfloat16& a) {
  bfloat16 countdown[8] = { bfloat16(0), bfloat16(1), bfloat16(2), bfloat16(3),
                            bfloat16(4), bfloat16(5), bfloat16(6), bfloat16(7) };
  return padd<Packet8bf>(pset1<Packet8bf>(a), pload<Packet8bf>(countdown));
}

template<> EIGEN_STRONG_INLINE float predux<Packet4f>(const Packet4f& a)
{
  Packet4f b, sum;
  b   = vec_sld(a, a, 8);
  sum = a + b;
  b   = vec_sld(sum, sum, 4);
  sum += b;
  return pfirst(sum);
}

template<> EIGEN_STRONG_INLINE int predux<Packet4i>(const Packet4i& a)
{
  Packet4i sum;
  sum = vec_sums(a, p4i_ZERO);
#ifdef _BIG_ENDIAN
  sum = vec_sld(sum, p4i_ZERO, 12);
#else
  sum = vec_sld(p4i_ZERO, sum, 4);
#endif
  return pfirst(sum);
}

template<> EIGEN_STRONG_INLINE bfloat16 predux<Packet8bf>(const Packet8bf& a)
{
  float redux_even = predux<Packet4f>(Bf16ToF32Even(a));
  float redux_odd  = predux<Packet4f>(Bf16ToF32Odd(a));
  float f32_result = redux_even + redux_odd;
  return bfloat16(f32_result);
}
template<typename Packet> EIGEN_STRONG_INLINE __UNPACK_TYPE__(Packet) predux_size8(const Packet& a)
{
  union{
    Packet v;
    __UNPACK_TYPE__(Packet) n[8];
  } vt;
  vt.v = a;

  EIGEN_ALIGN16 int first_loader[4] = { vt.n[0], vt.n[1], vt.n[2], vt.n[3] };
  EIGEN_ALIGN16 int second_loader[4] = { vt.n[4], vt.n[5], vt.n[6], vt.n[7] };
  Packet4i first_half  = pload<Packet4i>(first_loader);
  Packet4i second_half = pload<Packet4i>(second_loader);

  return static_cast<__UNPACK_TYPE__(Packet)>(predux(first_half) + predux(second_half));
}

template<> EIGEN_STRONG_INLINE short int predux<Packet8s>(const Packet8s& a)
{
  return predux_size8<Packet8s>(a);
}

template<> EIGEN_STRONG_INLINE unsigned short int predux<Packet8us>(const Packet8us& a)
{
  return predux_size8<Packet8us>(a);
}

template<typename Packet> EIGEN_STRONG_INLINE __UNPACK_TYPE__(Packet) predux_size16(const Packet& a)
{
  union{
    Packet v;
    __UNPACK_TYPE__(Packet) n[16];
  } vt;
  vt.v = a;

  EIGEN_ALIGN16 int first_loader[4] = { vt.n[0], vt.n[1], vt.n[2], vt.n[3] };
  EIGEN_ALIGN16 int second_loader[4] = { vt.n[4], vt.n[5], vt.n[6], vt.n[7] };
  EIGEN_ALIGN16 int third_loader[4] = { vt.n[8], vt.n[9], vt.n[10], vt.n[11] };
  EIGEN_ALIGN16 int fourth_loader[4] = { vt.n[12], vt.n[13], vt.n[14], vt.n[15] };

  Packet4i first_quarter = pload<Packet4i>(first_loader);
  Packet4i second_quarter = pload<Packet4i>(second_loader);
  Packet4i third_quarter = pload<Packet4i>(third_loader);
  Packet4i fourth_quarter = pload<Packet4i>(fourth_loader);

  return static_cast<__UNPACK_TYPE__(Packet)>(predux(first_quarter) + predux(second_quarter)
		                  + predux(third_quarter) + predux(fourth_quarter));
}

template<> EIGEN_STRONG_INLINE signed char predux<Packet16c>(const Packet16c& a)
{
  return predux_size16<Packet16c>(a);
}

template<> EIGEN_STRONG_INLINE unsigned char predux<Packet16uc>(const Packet16uc& a)
{
  return predux_size16<Packet16uc>(a);
}

// Other reduction functions:
// mul
template<> EIGEN_STRONG_INLINE float predux_mul<Packet4f>(const Packet4f& a)
{
  Packet4f prod;
  prod = pmul(a, vec_sld(a, a, 8));
  return pfirst(pmul(prod, vec_sld(prod, prod, 4)));
}

template<> EIGEN_STRONG_INLINE int predux_mul<Packet4i>(const Packet4i& a)
{
  EIGEN_ALIGN16 int aux[4];
  pstore(aux, a);
  return aux[0] * aux[1] * aux[2] * aux[3];
}

template<> EIGEN_STRONG_INLINE short int predux_mul<Packet8s>(const Packet8s& a)
{
  Packet8s pair, quad, octo;

  pair = vec_mul(a, vec_sld(a, a, 8));
  quad = vec_mul(pair, vec_sld(pair, pair, 4));
  octo = vec_mul(quad, vec_sld(quad, quad, 2));

  return pfirst(octo);
}

template<> EIGEN_STRONG_INLINE unsigned short int predux_mul<Packet8us>(const Packet8us& a)
{
  Packet8us pair, quad, octo;

  pair = vec_mul(a, vec_sld(a, a, 8));
  quad = vec_mul(pair, vec_sld(pair, pair, 4));
  octo = vec_mul(quad, vec_sld(quad, quad, 2));

  return pfirst(octo);
}

template<> EIGEN_STRONG_INLINE bfloat16 predux_mul<Packet8bf>(const Packet8bf& a)
{
  float redux_even = predux_mul<Packet4f>(Bf16ToF32Even(a));
  float redux_odd  = predux_mul<Packet4f>(Bf16ToF32Odd(a));
  float f32_result = redux_even * redux_odd;
  return bfloat16(f32_result);
}


template<> EIGEN_STRONG_INLINE signed char predux_mul<Packet16c>(const Packet16c& a)
{
  Packet16c pair, quad, octo, result;

  pair = vec_mul(a, vec_sld(a, a, 8));
  quad = vec_mul(pair, vec_sld(pair, pair, 4));
  octo = vec_mul(quad, vec_sld(quad, quad, 2));
  result = vec_mul(octo, vec_sld(octo, octo, 1));

  return pfirst(result);
}

template<> EIGEN_STRONG_INLINE unsigned char predux_mul<Packet16uc>(const Packet16uc& a)
{
  Packet16uc pair, quad, octo, result;

  pair = vec_mul(a, vec_sld(a, a, 8));
  quad = vec_mul(pair, vec_sld(pair, pair, 4));
  octo = vec_mul(quad, vec_sld(quad, quad, 2));
  result = vec_mul(octo, vec_sld(octo, octo, 1));

  return pfirst(result);
}

// min
template<typename Packet> EIGEN_STRONG_INLINE
__UNPACK_TYPE__(Packet) predux_min4(const Packet& a)
{
  Packet b, res;
  b = vec_min(a, vec_sld(a, a, 8));
  res = vec_min(b, vec_sld(b, b, 4));
  return pfirst(res);
}


template<> EIGEN_STRONG_INLINE float predux_min<Packet4f>(const Packet4f& a)
{
  return predux_min4<Packet4f>(a);
}

template<> EIGEN_STRONG_INLINE int predux_min<Packet4i>(const Packet4i& a)
{
  return predux_min4<Packet4i>(a);
}

template<> EIGEN_STRONG_INLINE bfloat16 predux_min<Packet8bf>(const Packet8bf& a)
{
  float redux_even = predux_min<Packet4f>(Bf16ToF32Even(a));
  float redux_odd  = predux_min<Packet4f>(Bf16ToF32Odd(a));
  float f32_result = (std::min)(redux_even, redux_odd);
  return bfloat16(f32_result);
}

template<> EIGEN_STRONG_INLINE short int predux_min<Packet8s>(const Packet8s& a)
{
  Packet8s pair, quad, octo;
  
  //pair = { Min(a0,a4), Min(a1,a5), Min(a2,a6), Min(a3,a7) }
  pair = vec_min(a, vec_sld(a, a, 8)); 

  //quad = { Min(a0, a4, a2, a6), Min(a1, a5, a3, a7) }
  quad = vec_min(pair, vec_sld(pair, pair, 4));

  //octo = { Min(a0, a4, a2, a6, a1, a5, a3, a7) }
  octo = vec_min(quad, vec_sld(quad, quad, 2));
  return pfirst(octo);
}

template<> EIGEN_STRONG_INLINE unsigned short int predux_min<Packet8us>(const Packet8us& a)
{
  Packet8us pair, quad, octo;
  
  //pair = { Min(a0,a4), Min(a1,a5), Min(a2,a6), Min(a3,a7) }
  pair = vec_min(a, vec_sld(a, a, 8)); 

  //quad = { Min(a0, a4, a2, a6), Min(a1, a5, a3, a7) }
  quad = vec_min(pair, vec_sld(pair, pair, 4));

  //octo = { Min(a0, a4, a2, a6, a1, a5, a3, a7) }
  octo = vec_min(quad, vec_sld(quad, quad, 2));
  return pfirst(octo);
}

template<> EIGEN_STRONG_INLINE signed char predux_min<Packet16c>(const Packet16c& a)
{
  Packet16c pair, quad, octo, result;

  pair = vec_min(a, vec_sld(a, a, 8));
  quad = vec_min(pair, vec_sld(pair, pair, 4));
  octo = vec_min(quad, vec_sld(quad, quad, 2));
  result = vec_min(octo, vec_sld(octo, octo, 1));

  return pfirst(result);
}

template<> EIGEN_STRONG_INLINE unsigned char predux_min<Packet16uc>(const Packet16uc& a)
{
  Packet16uc pair, quad, octo, result;

  pair = vec_min(a, vec_sld(a, a, 8));
  quad = vec_min(pair, vec_sld(pair, pair, 4));
  octo = vec_min(quad, vec_sld(quad, quad, 2));
  result = vec_min(octo, vec_sld(octo, octo, 1));

  return pfirst(result);
}
// max
template<typename Packet> EIGEN_STRONG_INLINE __UNPACK_TYPE__(Packet) predux_max4(const Packet& a)
{
  Packet b, res;
  b = vec_max(a, vec_sld(a, a, 8));
  res = vec_max(b, vec_sld(b, b, 4));
  return pfirst(res);
}

template<> EIGEN_STRONG_INLINE float predux_max<Packet4f>(const Packet4f& a)
{
  return predux_max4<Packet4f>(a);
}

template<> EIGEN_STRONG_INLINE int predux_max<Packet4i>(const Packet4i& a)
{
  return predux_max4<Packet4i>(a);
}

template<> EIGEN_STRONG_INLINE bfloat16 predux_max<Packet8bf>(const Packet8bf& a)
{
  float redux_even = predux_max<Packet4f>(Bf16ToF32Even(a));
  float redux_odd  = predux_max<Packet4f>(Bf16ToF32Odd(a));
  float f32_result = (std::max)(redux_even, redux_odd);
  return bfloat16(f32_result);
}

template<> EIGEN_STRONG_INLINE short int predux_max<Packet8s>(const Packet8s& a)
{
  Packet8s pair, quad, octo;
  
  //pair = { Max(a0,a4), Max(a1,a5), Max(a2,a6), Max(a3,a7) }
  pair = vec_max(a, vec_sld(a, a, 8)); 

  //quad = { Max(a0, a4, a2, a6), Max(a1, a5, a3, a7) }
  quad = vec_max(pair, vec_sld(pair, pair, 4));

  //octo = { Max(a0, a4, a2, a6, a1, a5, a3, a7) }
  octo = vec_max(quad, vec_sld(quad, quad, 2));
  return pfirst(octo);
}

template<> EIGEN_STRONG_INLINE unsigned short int predux_max<Packet8us>(const Packet8us& a)
{
  Packet8us pair, quad, octo;
  
  //pair = { Max(a0,a4), Max(a1,a5), Max(a2,a6), Max(a3,a7) }
  pair = vec_max(a, vec_sld(a, a, 8)); 

  //quad = { Max(a0, a4, a2, a6), Max(a1, a5, a3, a7) }
  quad = vec_max(pair, vec_sld(pair, pair, 4));

  //octo = { Max(a0, a4, a2, a6, a1, a5, a3, a7) }
  octo = vec_max(quad, vec_sld(quad, quad, 2));
  return pfirst(octo);
}

template<> EIGEN_STRONG_INLINE signed char predux_max<Packet16c>(const Packet16c& a)
{
  Packet16c pair, quad, octo, result;

  pair = vec_max(a, vec_sld(a, a, 8));
  quad = vec_max(pair, vec_sld(pair, pair, 4));
  octo = vec_max(quad, vec_sld(quad, quad, 2));
  result = vec_max(octo, vec_sld(octo, octo, 1));

  return pfirst(result);
}

template<> EIGEN_STRONG_INLINE unsigned char predux_max<Packet16uc>(const Packet16uc& a)
{
  Packet16uc pair, quad, octo, result;

  pair = vec_max(a, vec_sld(a, a, 8));
  quad = vec_max(pair, vec_sld(pair, pair, 4));
  octo = vec_max(quad, vec_sld(quad, quad, 2));
  result = vec_max(octo, vec_sld(octo, octo, 1));

  return pfirst(result);
}

template<> EIGEN_STRONG_INLINE bool predux_any(const Packet4f& x)
{
  return vec_any_ne(x, pzero(x));
}

template <typename T> EIGEN_DEVICE_FUNC inline void
ptranpose_common(PacketBlock<T,4>& kernel){
  T t0, t1, t2, t3;
  t0 = vec_mergeh(kernel.packet[0], kernel.packet[2]);
  t1 = vec_mergel(kernel.packet[0], kernel.packet[2]);
  t2 = vec_mergeh(kernel.packet[1], kernel.packet[3]);
  t3 = vec_mergel(kernel.packet[1], kernel.packet[3]);
  kernel.packet[0] = vec_mergeh(t0, t2);
  kernel.packet[1] = vec_mergel(t0, t2);
  kernel.packet[2] = vec_mergeh(t1, t3);
  kernel.packet[3] = vec_mergel(t1, t3);
}

EIGEN_DEVICE_FUNC inline void
ptranspose(PacketBlock<Packet4f,4>& kernel) {
  ptranpose_common<Packet4f>(kernel);
}

EIGEN_DEVICE_FUNC inline void
ptranspose(PacketBlock<Packet4i,4>& kernel) {
  ptranpose_common<Packet4i>(kernel);
}

EIGEN_DEVICE_FUNC inline void
ptranspose(PacketBlock<Packet8s,4>& kernel) {
  Packet8s t0, t1, t2, t3;
  t0 = vec_mergeh(kernel.packet[0], kernel.packet[2]);
  t1 = vec_mergel(kernel.packet[0], kernel.packet[2]);
  t2 = vec_mergeh(kernel.packet[1], kernel.packet[3]);
  t3 = vec_mergel(kernel.packet[1], kernel.packet[3]);
  kernel.packet[0] = vec_mergeh(t0, t2);
  kernel.packet[1] = vec_mergel(t0, t2);
  kernel.packet[2] = vec_mergeh(t1, t3);
  kernel.packet[3] = vec_mergel(t1, t3);
}

EIGEN_DEVICE_FUNC inline void
ptranspose(PacketBlock<Packet8us,4>& kernel) {
  Packet8us t0, t1, t2, t3;
  t0 = vec_mergeh(kernel.packet[0], kernel.packet[2]);
  t1 = vec_mergel(kernel.packet[0], kernel.packet[2]);
  t2 = vec_mergeh(kernel.packet[1], kernel.packet[3]);
  t3 = vec_mergel(kernel.packet[1], kernel.packet[3]);
  kernel.packet[0] = vec_mergeh(t0, t2);
  kernel.packet[1] = vec_mergel(t0, t2);
  kernel.packet[2] = vec_mergeh(t1, t3);
  kernel.packet[3] = vec_mergel(t1, t3);
}


EIGEN_DEVICE_FUNC inline void
ptranspose(PacketBlock<Packet8bf,4>& kernel) {
  Packet8us t0, t1, t2, t3;

  t0 = vec_mergeh(kernel.packet[0].m_val, kernel.packet[2].m_val);
  t1 = vec_mergel(kernel.packet[0].m_val, kernel.packet[2].m_val);
  t2 = vec_mergeh(kernel.packet[1].m_val, kernel.packet[3].m_val);
  t3 = vec_mergel(kernel.packet[1].m_val, kernel.packet[3].m_val);
  kernel.packet[0] = vec_mergeh(t0, t2);
  kernel.packet[1] = vec_mergel(t0, t2);
  kernel.packet[2] = vec_mergeh(t1, t3);
  kernel.packet[3] = vec_mergel(t1, t3);
}

EIGEN_DEVICE_FUNC inline void
ptranspose(PacketBlock<Packet16c,4>& kernel) {
  Packet16c t0, t1, t2, t3;
  t0 = vec_mergeh(kernel.packet[0], kernel.packet[2]);
  t1 = vec_mergel(kernel.packet[0], kernel.packet[2]);
  t2 = vec_mergeh(kernel.packet[1], kernel.packet[3]);
  t3 = vec_mergel(kernel.packet[1], kernel.packet[3]);
  kernel.packet[0] = vec_mergeh(t0, t2);
  kernel.packet[1] = vec_mergel(t0, t2);
  kernel.packet[2] = vec_mergeh(t1, t3);
  kernel.packet[3] = vec_mergel(t1, t3);
}


EIGEN_DEVICE_FUNC inline void
ptranspose(PacketBlock<Packet16uc,4>& kernel) {
  Packet16uc t0, t1, t2, t3;
  t0 = vec_mergeh(kernel.packet[0], kernel.packet[2]);
  t1 = vec_mergel(kernel.packet[0], kernel.packet[2]);
  t2 = vec_mergeh(kernel.packet[1], kernel.packet[3]);
  t3 = vec_mergel(kernel.packet[1], kernel.packet[3]);
  kernel.packet[0] = vec_mergeh(t0, t2);
  kernel.packet[1] = vec_mergel(t0, t2);
  kernel.packet[2] = vec_mergeh(t1, t3);
  kernel.packet[3] = vec_mergel(t1, t3);
}

EIGEN_DEVICE_FUNC inline void
ptranspose(PacketBlock<Packet8s,8>& kernel) {
  Packet8s v[8], sum[8];

  v[0] = vec_mergeh(kernel.packet[0], kernel.packet[4]);
  v[1] = vec_mergel(kernel.packet[0], kernel.packet[4]);
  v[2] = vec_mergeh(kernel.packet[1], kernel.packet[5]);
  v[3] = vec_mergel(kernel.packet[1], kernel.packet[5]);
  v[4] = vec_mergeh(kernel.packet[2], kernel.packet[6]);
  v[5] = vec_mergel(kernel.packet[2], kernel.packet[6]);
  v[6] = vec_mergeh(kernel.packet[3], kernel.packet[7]);
  v[7] = vec_mergel(kernel.packet[3], kernel.packet[7]);
  sum[0] = vec_mergeh(v[0], v[4]);
  sum[1] = vec_mergel(v[0], v[4]);
  sum[2] = vec_mergeh(v[1], v[5]);
  sum[3] = vec_mergel(v[1], v[5]);
  sum[4] = vec_mergeh(v[2], v[6]);
  sum[5] = vec_mergel(v[2], v[6]);
  sum[6] = vec_mergeh(v[3], v[7]);
  sum[7] = vec_mergel(v[3], v[7]);

  kernel.packet[0] = vec_mergeh(sum[0], sum[4]);
  kernel.packet[1] = vec_mergel(sum[0], sum[4]);
  kernel.packet[2] = vec_mergeh(sum[1], sum[5]);
  kernel.packet[3] = vec_mergel(sum[1], sum[5]);
  kernel.packet[4] = vec_mergeh(sum[2], sum[6]);
  kernel.packet[5] = vec_mergel(sum[2], sum[6]);
  kernel.packet[6] = vec_mergeh(sum[3], sum[7]);
  kernel.packet[7] = vec_mergel(sum[3], sum[7]);
}

EIGEN_DEVICE_FUNC inline void
ptranspose(PacketBlock<Packet8us,8>& kernel) {
  Packet8us v[8], sum[8];

  v[0] = vec_mergeh(kernel.packet[0], kernel.packet[4]);
  v[1] = vec_mergel(kernel.packet[0], kernel.packet[4]);
  v[2] = vec_mergeh(kernel.packet[1], kernel.packet[5]);
  v[3] = vec_mergel(kernel.packet[1], kernel.packet[5]);
  v[4] = vec_mergeh(kernel.packet[2], kernel.packet[6]);
  v[5] = vec_mergel(kernel.packet[2], kernel.packet[6]);
  v[6] = vec_mergeh(kernel.packet[3], kernel.packet[7]);
  v[7] = vec_mergel(kernel.packet[3], kernel.packet[7]);
  sum[0] = vec_mergeh(v[0], v[4]);
  sum[1] = vec_mergel(v[0], v[4]);
  sum[2] = vec_mergeh(v[1], v[5]);
  sum[3] = vec_mergel(v[1], v[5]);
  sum[4] = vec_mergeh(v[2], v[6]);
  sum[5] = vec_mergel(v[2], v[6]);
  sum[6] = vec_mergeh(v[3], v[7]);
  sum[7] = vec_mergel(v[3], v[7]);

  kernel.packet[0] = vec_mergeh(sum[0], sum[4]);
  kernel.packet[1] = vec_mergel(sum[0], sum[4]);
  kernel.packet[2] = vec_mergeh(sum[1], sum[5]);
  kernel.packet[3] = vec_mergel(sum[1], sum[5]);
  kernel.packet[4] = vec_mergeh(sum[2], sum[6]);
  kernel.packet[5] = vec_mergel(sum[2], sum[6]);
  kernel.packet[6] = vec_mergeh(sum[3], sum[7]);
  kernel.packet[7] = vec_mergel(sum[3], sum[7]);
}

EIGEN_DEVICE_FUNC inline void
ptranspose(PacketBlock<Packet8bf,8>& kernel) {
  Packet8bf v[8], sum[8];

  v[0] = vec_mergeh(kernel.packet[0].m_val, kernel.packet[4].m_val);
  v[1] = vec_mergel(kernel.packet[0].m_val, kernel.packet[4].m_val);
  v[2] = vec_mergeh(kernel.packet[1].m_val, kernel.packet[5].m_val);
  v[3] = vec_mergel(kernel.packet[1].m_val, kernel.packet[5].m_val);
  v[4] = vec_mergeh(kernel.packet[2].m_val, kernel.packet[6].m_val);
  v[5] = vec_mergel(kernel.packet[2].m_val, kernel.packet[6].m_val);
  v[6] = vec_mergeh(kernel.packet[3].m_val, kernel.packet[7].m_val);
  v[7] = vec_mergel(kernel.packet[3].m_val, kernel.packet[7].m_val);
  sum[0] = vec_mergeh(v[0].m_val, v[4].m_val);
  sum[1] = vec_mergel(v[0].m_val, v[4].m_val);
  sum[2] = vec_mergeh(v[1].m_val, v[5].m_val);
  sum[3] = vec_mergel(v[1].m_val, v[5].m_val);
  sum[4] = vec_mergeh(v[2].m_val, v[6].m_val);
  sum[5] = vec_mergel(v[2].m_val, v[6].m_val);
  sum[6] = vec_mergeh(v[3].m_val, v[7].m_val);
  sum[7] = vec_mergel(v[3].m_val, v[7].m_val);

  kernel.packet[0] = vec_mergeh(sum[0].m_val, sum[4].m_val);
  kernel.packet[1] = vec_mergel(sum[0].m_val, sum[4].m_val);
  kernel.packet[2] = vec_mergeh(sum[1].m_val, sum[5].m_val);
  kernel.packet[3] = vec_mergel(sum[1].m_val, sum[5].m_val);
  kernel.packet[4] = vec_mergeh(sum[2].m_val, sum[6].m_val);
  kernel.packet[5] = vec_mergel(sum[2].m_val, sum[6].m_val);
  kernel.packet[6] = vec_mergeh(sum[3].m_val, sum[7].m_val);
  kernel.packet[7] = vec_mergel(sum[3].m_val, sum[7].m_val);
}

EIGEN_DEVICE_FUNC inline void
ptranspose(PacketBlock<Packet16c,16>& kernel) {
  Packet16c step1[16], step2[16], step3[16];

  step1[0] = vec_mergeh(kernel.packet[0], kernel.packet[8]);
  step1[1] = vec_mergel(kernel.packet[0], kernel.packet[8]);
  step1[2] = vec_mergeh(kernel.packet[1], kernel.packet[9]);
  step1[3] = vec_mergel(kernel.packet[1], kernel.packet[9]);
  step1[4] = vec_mergeh(kernel.packet[2], kernel.packet[10]);
  step1[5] = vec_mergel(kernel.packet[2], kernel.packet[10]);
  step1[6] = vec_mergeh(kernel.packet[3], kernel.packet[11]);
  step1[7] = vec_mergel(kernel.packet[3], kernel.packet[11]);
  step1[8] = vec_mergeh(kernel.packet[4], kernel.packet[12]);
  step1[9] = vec_mergel(kernel.packet[4], kernel.packet[12]);
  step1[10] = vec_mergeh(kernel.packet[5], kernel.packet[13]);
  step1[11] = vec_mergel(kernel.packet[5], kernel.packet[13]);
  step1[12] = vec_mergeh(kernel.packet[6], kernel.packet[14]);
  step1[13] = vec_mergel(kernel.packet[6], kernel.packet[14]);
  step1[14] = vec_mergeh(kernel.packet[7], kernel.packet[15]);
  step1[15] = vec_mergel(kernel.packet[7], kernel.packet[15]);

  step2[0]  = vec_mergeh(step1[0], step1[8]);
  step2[1]  = vec_mergel(step1[0], step1[8]);
  step2[2]  = vec_mergeh(step1[1], step1[9]);
  step2[3]  = vec_mergel(step1[1], step1[9]);
  step2[4]  = vec_mergeh(step1[2], step1[10]);
  step2[5]  = vec_mergel(step1[2], step1[10]);
  step2[6]  = vec_mergeh(step1[3], step1[11]);
  step2[7]  = vec_mergel(step1[3], step1[11]);
  step2[8]  = vec_mergeh(step1[4], step1[12]);
  step2[9]  = vec_mergel(step1[4], step1[12]);
  step2[10] = vec_mergeh(step1[5], step1[13]);
  step2[11] = vec_mergel(step1[5], step1[13]);
  step2[12] = vec_mergeh(step1[6], step1[14]);
  step2[13] = vec_mergel(step1[6], step1[14]);
  step2[14] = vec_mergeh(step1[7], step1[15]);
  step2[15] = vec_mergel(step1[7], step1[15]);

  step3[0]  = vec_mergeh(step2[0], step2[8]);
  step3[1]  = vec_mergel(step2[0], step2[8]);
  step3[2]  = vec_mergeh(step2[1], step2[9]);
  step3[3]  = vec_mergel(step2[1], step2[9]);
  step3[4]  = vec_mergeh(step2[2], step2[10]);
  step3[5]  = vec_mergel(step2[2], step2[10]);
  step3[6]  = vec_mergeh(step2[3], step2[11]);
  step3[7]  = vec_mergel(step2[3], step2[11]);
  step3[8]  = vec_mergeh(step2[4], step2[12]);
  step3[9]  = vec_mergel(step2[4], step2[12]);
  step3[10] = vec_mergeh(step2[5], step2[13]);
  step3[11] = vec_mergel(step2[5], step2[13]);
  step3[12] = vec_mergeh(step2[6], step2[14]);
  step3[13] = vec_mergel(step2[6], step2[14]);
  step3[14] = vec_mergeh(step2[7], step2[15]);
  step3[15] = vec_mergel(step2[7], step2[15]);

  kernel.packet[0]  = vec_mergeh(step3[0], step3[8]);
  kernel.packet[1]  = vec_mergel(step3[0], step3[8]);
  kernel.packet[2]  = vec_mergeh(step3[1], step3[9]);
  kernel.packet[3]  = vec_mergel(step3[1], step3[9]);
  kernel.packet[4]  = vec_mergeh(step3[2], step3[10]);
  kernel.packet[5]  = vec_mergel(step3[2], step3[10]);
  kernel.packet[6]  = vec_mergeh(step3[3], step3[11]);
  kernel.packet[7]  = vec_mergel(step3[3], step3[11]);
  kernel.packet[8]  = vec_mergeh(step3[4], step3[12]);
  kernel.packet[9]  = vec_mergel(step3[4], step3[12]);
  kernel.packet[10] = vec_mergeh(step3[5], step3[13]);
  kernel.packet[11] = vec_mergel(step3[5], step3[13]);
  kernel.packet[12] = vec_mergeh(step3[6], step3[14]);
  kernel.packet[13] = vec_mergel(step3[6], step3[14]);
  kernel.packet[14] = vec_mergeh(step3[7], step3[15]);
  kernel.packet[15] = vec_mergel(step3[7], step3[15]);
}

EIGEN_DEVICE_FUNC inline void
ptranspose(PacketBlock<Packet16uc,16>& kernel) {
  Packet16uc step1[16], step2[16], step3[16];

  step1[0] = vec_mergeh(kernel.packet[0], kernel.packet[8]);
  step1[1] = vec_mergel(kernel.packet[0], kernel.packet[8]);
  step1[2] = vec_mergeh(kernel.packet[1], kernel.packet[9]);
  step1[3] = vec_mergel(kernel.packet[1], kernel.packet[9]);
  step1[4] = vec_mergeh(kernel.packet[2], kernel.packet[10]);
  step1[5] = vec_mergel(kernel.packet[2], kernel.packet[10]);
  step1[6] = vec_mergeh(kernel.packet[3], kernel.packet[11]);
  step1[7] = vec_mergel(kernel.packet[3], kernel.packet[11]);
  step1[8] = vec_mergeh(kernel.packet[4], kernel.packet[12]);
  step1[9] = vec_mergel(kernel.packet[4], kernel.packet[12]);
  step1[10] = vec_mergeh(kernel.packet[5], kernel.packet[13]);
  step1[11] = vec_mergel(kernel.packet[5], kernel.packet[13]);
  step1[12] = vec_mergeh(kernel.packet[6], kernel.packet[14]);
  step1[13] = vec_mergel(kernel.packet[6], kernel.packet[14]);
  step1[14] = vec_mergeh(kernel.packet[7], kernel.packet[15]);
  step1[15] = vec_mergel(kernel.packet[7], kernel.packet[15]);

  step2[0]  = vec_mergeh(step1[0], step1[8]);
  step2[1]  = vec_mergel(step1[0], step1[8]);
  step2[2]  = vec_mergeh(step1[1], step1[9]);
  step2[3]  = vec_mergel(step1[1], step1[9]);
  step2[4]  = vec_mergeh(step1[2], step1[10]);
  step2[5]  = vec_mergel(step1[2], step1[10]);
  step2[6]  = vec_mergeh(step1[3], step1[11]);
  step2[7]  = vec_mergel(step1[3], step1[11]);
  step2[8]  = vec_mergeh(step1[4], step1[12]);
  step2[9]  = vec_mergel(step1[4], step1[12]);
  step2[10] = vec_mergeh(step1[5], step1[13]);
  step2[11] = vec_mergel(step1[5], step1[13]);
  step2[12] = vec_mergeh(step1[6], step1[14]);
  step2[13] = vec_mergel(step1[6], step1[14]);
  step2[14] = vec_mergeh(step1[7], step1[15]);
  step2[15] = vec_mergel(step1[7], step1[15]);

  step3[0]  = vec_mergeh(step2[0], step2[8]);
  step3[1]  = vec_mergel(step2[0], step2[8]);
  step3[2]  = vec_mergeh(step2[1], step2[9]);
  step3[3]  = vec_mergel(step2[1], step2[9]);
  step3[4]  = vec_mergeh(step2[2], step2[10]);
  step3[5]  = vec_mergel(step2[2], step2[10]);
  step3[6]  = vec_mergeh(step2[3], step2[11]);
  step3[7]  = vec_mergel(step2[3], step2[11]);
  step3[8]  = vec_mergeh(step2[4], step2[12]);
  step3[9]  = vec_mergel(step2[4], step2[12]);
  step3[10] = vec_mergeh(step2[5], step2[13]);
  step3[11] = vec_mergel(step2[5], step2[13]);
  step3[12] = vec_mergeh(step2[6], step2[14]);
  step3[13] = vec_mergel(step2[6], step2[14]);
  step3[14] = vec_mergeh(step2[7], step2[15]);
  step3[15] = vec_mergel(step2[7], step2[15]);

  kernel.packet[0]  = vec_mergeh(step3[0], step3[8]);
  kernel.packet[1]  = vec_mergel(step3[0], step3[8]);
  kernel.packet[2]  = vec_mergeh(step3[1], step3[9]);
  kernel.packet[3]  = vec_mergel(step3[1], step3[9]);
  kernel.packet[4]  = vec_mergeh(step3[2], step3[10]);
  kernel.packet[5]  = vec_mergel(step3[2], step3[10]);
  kernel.packet[6]  = vec_mergeh(step3[3], step3[11]);
  kernel.packet[7]  = vec_mergel(step3[3], step3[11]);
  kernel.packet[8]  = vec_mergeh(step3[4], step3[12]);
  kernel.packet[9]  = vec_mergel(step3[4], step3[12]);
  kernel.packet[10] = vec_mergeh(step3[5], step3[13]);
  kernel.packet[11] = vec_mergel(step3[5], step3[13]);
  kernel.packet[12] = vec_mergeh(step3[6], step3[14]);
  kernel.packet[13] = vec_mergel(step3[6], step3[14]);
  kernel.packet[14] = vec_mergeh(step3[7], step3[15]);
  kernel.packet[15] = vec_mergel(step3[7], step3[15]);
}

template<typename Packet> EIGEN_STRONG_INLINE
Packet pblend4(const Selector<4>& ifPacket, const Packet& thenPacket, const Packet& elsePacket) {
  Packet4ui select = { ifPacket.select[0], ifPacket.select[1], ifPacket.select[2], ifPacket.select[3] };
  Packet4ui mask = reinterpret_cast<Packet4ui>(vec_cmpeq(reinterpret_cast<Packet4ui>(select), reinterpret_cast<Packet4ui>(p4i_ONE)));
  return vec_sel(elsePacket, thenPacket, mask);
}

template<> EIGEN_STRONG_INLINE Packet4i pblend(const Selector<4>& ifPacket, const Packet4i& thenPacket, const Packet4i& elsePacket) {
  return pblend4<Packet4i>(ifPacket, thenPacket, elsePacket);
}

template<> EIGEN_STRONG_INLINE Packet4f pblend(const Selector<4>& ifPacket, const Packet4f& thenPacket, const Packet4f& elsePacket) {
  return pblend4<Packet4f>(ifPacket, thenPacket, elsePacket);
}

template<> EIGEN_STRONG_INLINE Packet8s pblend(const Selector<8>& ifPacket, const Packet8s& thenPacket, const Packet8s& elsePacket) {
  Packet8us select = { ifPacket.select[0], ifPacket.select[1], ifPacket.select[2], ifPacket.select[3],
                       ifPacket.select[4], ifPacket.select[5], ifPacket.select[6], ifPacket.select[7] };
  Packet8us mask = reinterpret_cast<Packet8us>(vec_cmpeq(select, p8us_ONE));
  Packet8s result = vec_sel(elsePacket, thenPacket, mask);
  return result;
}

template<> EIGEN_STRONG_INLINE Packet8us pblend(const Selector<8>& ifPacket, const Packet8us& thenPacket, const Packet8us& elsePacket) {
  Packet8us select = { ifPacket.select[0], ifPacket.select[1], ifPacket.select[2], ifPacket.select[3],
                       ifPacket.select[4], ifPacket.select[5], ifPacket.select[6], ifPacket.select[7] };
  Packet8us mask = reinterpret_cast<Packet8us>(vec_cmpeq(reinterpret_cast<Packet8us>(select), p8us_ONE));
  return vec_sel(elsePacket, thenPacket, mask);
}

template<> EIGEN_STRONG_INLINE Packet8bf pblend(const Selector<8>& ifPacket, const Packet8bf& thenPacket, const Packet8bf& elsePacket) {
  return pblend<Packet8us>(ifPacket, thenPacket, elsePacket);
}

template<> EIGEN_STRONG_INLINE Packet16c pblend(const Selector<16>& ifPacket, const Packet16c& thenPacket, const Packet16c& elsePacket) {
  Packet16uc select = { ifPacket.select[0], ifPacket.select[1], ifPacket.select[2], ifPacket.select[3],
                       ifPacket.select[4], ifPacket.select[5], ifPacket.select[6], ifPacket.select[7],
                       ifPacket.select[8], ifPacket.select[9], ifPacket.select[10], ifPacket.select[11],
                       ifPacket.select[12], ifPacket.select[13], ifPacket.select[14], ifPacket.select[15] };

  Packet16uc mask = reinterpret_cast<Packet16uc>(vec_cmpeq(reinterpret_cast<Packet16uc>(select), p16uc_ONE));
  return vec_sel(elsePacket, thenPacket, mask);
}

template<> EIGEN_STRONG_INLINE Packet16uc pblend(const Selector<16>& ifPacket, const Packet16uc& thenPacket, const Packet16uc& elsePacket) {
  Packet16uc select = { ifPacket.select[0], ifPacket.select[1], ifPacket.select[2], ifPacket.select[3],
                       ifPacket.select[4], ifPacket.select[5], ifPacket.select[6], ifPacket.select[7],
                       ifPacket.select[8], ifPacket.select[9], ifPacket.select[10], ifPacket.select[11],
                       ifPacket.select[12], ifPacket.select[13], ifPacket.select[14], ifPacket.select[15] };

  Packet16uc mask = reinterpret_cast<Packet16uc>(vec_cmpeq(reinterpret_cast<Packet16uc>(select), p16uc_ONE));
  return vec_sel(elsePacket, thenPacket, mask);
}

template <>
struct type_casting_traits<float, int> {
  enum {
    VectorizedCast = 1,
    SrcCoeffRatio = 1,
    TgtCoeffRatio = 1
  };
};

template <>
struct type_casting_traits<int, float> {
  enum {
    VectorizedCast = 1,
    SrcCoeffRatio = 1,
    TgtCoeffRatio = 1
  };
};

template <>
struct type_casting_traits<bfloat16, unsigned short int> {
  enum {
    VectorizedCast = 1,
    SrcCoeffRatio = 1,
    TgtCoeffRatio = 1
  };
};

template <>
struct type_casting_traits<unsigned short int, bfloat16> {
  enum {
    VectorizedCast = 1,
    SrcCoeffRatio = 1,
    TgtCoeffRatio = 1
  };
};

template<> EIGEN_STRONG_INLINE Packet4i pcast<Packet4f, Packet4i>(const Packet4f& a) {
  return vec_cts(a,0);
}

template<> EIGEN_STRONG_INLINE Packet4ui pcast<Packet4f, Packet4ui>(const Packet4f& a) {
  return vec_ctu(a,0);
}

template<> EIGEN_STRONG_INLINE Packet4f pcast<Packet4i, Packet4f>(const Packet4i& a) {
  return vec_ctf(a,0);
}

template<> EIGEN_STRONG_INLINE Packet4f pcast<Packet4ui, Packet4f>(const Packet4ui& a) {
  return vec_ctf(a,0);
}

template<> EIGEN_STRONG_INLINE Packet8us pcast<Packet8bf, Packet8us>(const Packet8bf& a) {
  Packet4f float_even = Bf16ToF32Even(a);
  Packet4f float_odd = Bf16ToF32Odd(a);
  Packet4ui int_even = pcast<Packet4f, Packet4ui>(float_even);
  Packet4ui int_odd = pcast<Packet4f, Packet4ui>(float_odd);
  const _EIGEN_DECLARE_CONST_FAST_Packet4ui(low_mask, 0x0000FFFF);
  Packet4ui low_even = pand<Packet4ui>(int_even, p4ui_low_mask);
  Packet4ui low_odd = pand<Packet4ui>(int_odd, p4ui_low_mask);

  //Check values that are bigger than USHRT_MAX (0xFFFF)
  Packet4bi overflow_selector;
  if(vec_any_gt(int_even, p4ui_low_mask)){
    overflow_selector = vec_cmpgt(int_even, p4ui_low_mask);
    low_even = vec_sel(low_even, p4ui_low_mask, overflow_selector);
  }
  if(vec_any_gt(int_odd, p4ui_low_mask)){
    overflow_selector = vec_cmpgt(int_odd, p4ui_low_mask);
    low_odd = vec_sel(low_even, p4ui_low_mask, overflow_selector);
  }

  low_odd = plogical_shift_left<16>(low_odd);

  Packet4ui int_final = por<Packet4ui>(low_even, low_odd);
  return reinterpret_cast<Packet8us>(int_final);
}

template<> EIGEN_STRONG_INLINE Packet8bf pcast<Packet8us, Packet8bf>(const Packet8us& a) {
  //short -> int -> float -> bfloat16
  const _EIGEN_DECLARE_CONST_FAST_Packet4ui(low_mask, 0x0000FFFF);
  Packet4ui int_cast = reinterpret_cast<Packet4ui>(a);
  Packet4ui int_even = pand<Packet4ui>(int_cast, p4ui_low_mask);
  Packet4ui int_odd = plogical_shift_right<16>(int_cast);
  Packet4f float_even = pcast<Packet4ui, Packet4f>(int_even);
  Packet4f float_odd = pcast<Packet4ui, Packet4f>(int_odd);
  return F32ToBf16(float_even, float_odd);
}


template<> EIGEN_STRONG_INLINE Packet4i preinterpret<Packet4i,Packet4f>(const Packet4f& a) {
  return reinterpret_cast<Packet4i>(a);
}

template<> EIGEN_STRONG_INLINE Packet4f preinterpret<Packet4f,Packet4i>(const Packet4i& a) {
  return reinterpret_cast<Packet4f>(a);
}


//---------- double ----------
#ifdef __VSX__
typedef __vector double              Packet2d;
typedef __vector unsigned long long  Packet2ul;
typedef __vector long long           Packet2l;
#if EIGEN_COMP_CLANG
typedef Packet2ul                    Packet2bl;
#else
typedef __vector __bool long         Packet2bl;
#endif

static Packet2l  p2l_ONE  = { 1, 1 };
static Packet2l  p2l_ZERO = reinterpret_cast<Packet2l>(p4i_ZERO);
static Packet2ul p2ul_SIGN = { 0x8000000000000000ull, 0x8000000000000000ull };
static Packet2ul p2ul_PREV0DOT5 = { 0x3FDFFFFFFFFFFFFFull, 0x3FDFFFFFFFFFFFFFull };
static Packet2d  p2d_ONE  = { 1.0, 1.0 };
static Packet2d  p2d_ZERO = reinterpret_cast<Packet2d>(p4f_ZERO);
static Packet2d  p2d_MZERO = { numext::bit_cast<double>(0x8000000000000000ull),
                               numext::bit_cast<double>(0x8000000000000000ull) };

#ifdef _BIG_ENDIAN
static Packet2d p2d_COUNTDOWN = reinterpret_cast<Packet2d>(vec_sld(reinterpret_cast<Packet4f>(p2d_ZERO), reinterpret_cast<Packet4f>(p2d_ONE), 8));
#else
static Packet2d p2d_COUNTDOWN = reinterpret_cast<Packet2d>(vec_sld(reinterpret_cast<Packet4f>(p2d_ONE), reinterpret_cast<Packet4f>(p2d_ZERO), 8));
#endif

template<int index> Packet2d vec_splat_dbl(Packet2d& a)
{
  return vec_splat(a, index);
}

template<> struct packet_traits<double> : default_packet_traits
{
  typedef Packet2d type;
  typedef Packet2d half;
  enum {
    Vectorizable = 1,
    AlignedOnScalar = 1,
    size=2,
    HasHalfPacket = 1,

    HasAdd  = 1,
    HasSub  = 1,
    HasMul  = 1,
    HasDiv  = 1,
    HasMin  = 1,
    HasMax  = 1,
    HasAbs  = 1,
    HasSin  = 0,
    HasCos  = 0,
    HasLog  = 0,
    HasExp  = 1,
    HasSqrt = 1,
    HasRsqrt = 1,
    HasRound = 1,
    HasFloor = 1,
    HasCeil = 1,
    HasRint = 1,
    HasNegate = 1,
    HasBlend = 1
  };
};

template<> struct unpacket_traits<Packet2d> { typedef double type; enum {size=2, alignment=Aligned16, vectorizable=true, masked_load_available=false, masked_store_available=false}; typedef Packet2d half; };

inline std::ostream & operator <<(std::ostream & s, const Packet2l & v)
{
  union {
    Packet2l   v;
    int64_t n[2];
  } vt;
  vt.v = v;
  s << vt.n[0] << ", " << vt.n[1];
  return s;
}

inline std::ostream & operator <<(std::ostream & s, const Packet2d & v)
{
  union {
    Packet2d   v;
    double n[2];
  } vt;
  vt.v = v;
  s << vt.n[0] << ", " << vt.n[1];
  return s;
}

// Need to define them first or we get specialization after instantiation errors
template<> EIGEN_STRONG_INLINE Packet2d pload<Packet2d>(const double* from)
{
  EIGEN_DEBUG_ALIGNED_LOAD
  return vec_xl(0, const_cast<double *>(from)); // cast needed by Clang
}

template<> EIGEN_STRONG_INLINE void pstore<double>(double*   to, const Packet2d& from)
{
  EIGEN_DEBUG_ALIGNED_STORE
  vec_xst(from, 0, to);
}

template<> EIGEN_STRONG_INLINE Packet2d pset1<Packet2d>(const double&  from) {
  Packet2d v = {from, from};
  return v;
}

template<> EIGEN_STRONG_INLINE Packet2d pset1frombits<Packet2d>(unsigned long from) {
  Packet2l v = {static_cast<long long>(from), static_cast<long long>(from)};
  return reinterpret_cast<Packet2d>(v);
}

template<> EIGEN_STRONG_INLINE void
pbroadcast4<Packet2d>(const double *a,
                      Packet2d& a0, Packet2d& a1, Packet2d& a2, Packet2d& a3)
{
  //This way is faster than vec_splat (at least for doubles in Power 9)
  a0 = pset1<Packet2d>(a[0]);
  a1 = pset1<Packet2d>(a[1]);
  a2 = pset1<Packet2d>(a[2]);
  a3 = pset1<Packet2d>(a[3]);
}

template<> EIGEN_DEVICE_FUNC inline Packet2d pgather<double, Packet2d>(const double* from, Index stride)
{
  EIGEN_ALIGN16 double af[2];
  af[0] = from[0*stride];
  af[1] = from[1*stride];
 return pload<Packet2d>(af);
}
template<> EIGEN_DEVICE_FUNC inline void pscatter<double, Packet2d>(double* to, const Packet2d& from, Index stride)
{
  EIGEN_ALIGN16 double af[2];
  pstore<double>(af, from);
  to[0*stride] = af[0];
  to[1*stride] = af[1];
}

template<> EIGEN_STRONG_INLINE Packet2d plset<Packet2d>(const double& a) { return pset1<Packet2d>(a) + p2d_COUNTDOWN; }

template<> EIGEN_STRONG_INLINE Packet2d padd<Packet2d>(const Packet2d& a, const Packet2d& b) { return a + b; }

template<> EIGEN_STRONG_INLINE Packet2d psub<Packet2d>(const Packet2d& a, const Packet2d& b) { return a - b; }

template<> EIGEN_STRONG_INLINE Packet2d pnegate(const Packet2d& a) { return p2d_ZERO - a; }

template<> EIGEN_STRONG_INLINE Packet2d pconj(const Packet2d& a) { return a; }

template<> EIGEN_STRONG_INLINE Packet2d pmul<Packet2d>(const Packet2d& a, const Packet2d& b) { return vec_madd(a,b,p2d_MZERO); }
template<> EIGEN_STRONG_INLINE Packet2d pdiv<Packet2d>(const Packet2d& a, const Packet2d& b) { return vec_div(a,b); }

// for some weird raisons, it has to be overloaded for packet of integers
template<> EIGEN_STRONG_INLINE Packet2d pmadd(const Packet2d& a, const Packet2d& b, const Packet2d& c) { return vec_madd(a, b, c); }

template<> EIGEN_STRONG_INLINE Packet2d pmin<Packet2d>(const Packet2d& a, const Packet2d& b)
{
  // NOTE: about 10% slower than vec_min, but consistent with std::min and SSE regarding NaN
  Packet2d ret;
  __asm__ ("xvcmpgedp %x0,%x1,%x2\n\txxsel %x0,%x1,%x2,%x0" : "=&wa" (ret) : "wa" (a), "wa" (b));
  return ret;
 }

template<> EIGEN_STRONG_INLINE Packet2d pmax<Packet2d>(const Packet2d& a, const Packet2d& b)
{
  // NOTE: about 10% slower than vec_max, but consistent with std::max and SSE regarding NaN
  Packet2d ret;
  __asm__ ("xvcmpgtdp %x0,%x2,%x1\n\txxsel %x0,%x1,%x2,%x0" : "=&wa" (ret) : "wa" (a), "wa" (b));
  return ret;
}

template<> EIGEN_STRONG_INLINE Packet2d pcmp_le(const Packet2d& a, const Packet2d& b) { return reinterpret_cast<Packet2d>(vec_cmple(a,b)); }
template<> EIGEN_STRONG_INLINE Packet2d pcmp_lt(const Packet2d& a, const Packet2d& b) { return reinterpret_cast<Packet2d>(vec_cmplt(a,b)); }
template<> EIGEN_STRONG_INLINE Packet2d pcmp_eq(const Packet2d& a, const Packet2d& b) { return reinterpret_cast<Packet2d>(vec_cmpeq(a,b)); }
template<> EIGEN_STRONG_INLINE Packet2d pcmp_lt_or_nan(const Packet2d& a, const Packet2d& b) {
  Packet2d c = reinterpret_cast<Packet2d>(vec_cmpge(a,b));
  return vec_nor(c,c);
}

template<> EIGEN_STRONG_INLINE Packet2d pand<Packet2d>(const Packet2d& a, const Packet2d& b) { return vec_and(a, b); }

template<> EIGEN_STRONG_INLINE Packet2d por<Packet2d>(const Packet2d& a, const Packet2d& b) { return vec_or(a, b); }

template<> EIGEN_STRONG_INLINE Packet2d pxor<Packet2d>(const Packet2d& a, const Packet2d& b) { return vec_xor(a, b); }

template<> EIGEN_STRONG_INLINE Packet2d pandnot<Packet2d>(const Packet2d& a, const Packet2d& b) { return vec_and(a, vec_nor(b, b)); }

template<> EIGEN_STRONG_INLINE Packet2d pround<Packet2d>(const Packet2d& a)
{
    Packet2d t = vec_add(reinterpret_cast<Packet2d>(vec_or(vec_and(reinterpret_cast<Packet2ul>(a), p2ul_SIGN), p2ul_PREV0DOT5)), a);
    Packet2d res;

    __asm__("xvrdpiz %x0, %x1\n\t"
        : "=&wa" (res)
        : "wa" (t));

    return res;
}
template<> EIGEN_STRONG_INLINE Packet2d pceil<Packet2d>(const  Packet2d& a) { return vec_ceil(a); }
template<> EIGEN_STRONG_INLINE Packet2d pfloor<Packet2d>(const Packet2d& a) { return vec_floor(a); }
template<> EIGEN_STRONG_INLINE Packet2d print<Packet2d>(const Packet2d& a)
{
    Packet2d res;

    __asm__("xvrdpic %x0, %x1\n\t"
        : "=&wa" (res)
        : "wa" (a));

    return res;
}

template<> EIGEN_STRONG_INLINE Packet2d ploadu<Packet2d>(const double* from)
{
  EIGEN_DEBUG_UNALIGNED_LOAD
  return vec_xl(0, const_cast<double*>(from));
}

template<> EIGEN_STRONG_INLINE Packet2d ploaddup<Packet2d>(const double*   from)
{
  Packet2d p;
  if((std::ptrdiff_t(from) % 16) == 0)  p = pload<Packet2d>(from);
  else                                  p = ploadu<Packet2d>(from);
  return vec_splat_dbl<0>(p);
}

template<> EIGEN_STRONG_INLINE void pstoreu<double>(double*  to, const Packet2d& from)
{
  EIGEN_DEBUG_UNALIGNED_STORE
  vec_xst(from, 0, to);
}

template<> EIGEN_STRONG_INLINE void prefetch<double>(const double* addr) { EIGEN_PPC_PREFETCH(addr); }

template<> EIGEN_STRONG_INLINE double  pfirst<Packet2d>(const Packet2d& a) { EIGEN_ALIGN16 double x[2]; pstore<double>(x, a); return x[0]; }

template<> EIGEN_STRONG_INLINE Packet2d preverse(const Packet2d& a)
{
  return reinterpret_cast<Packet2d>(vec_perm(reinterpret_cast<Packet16uc>(a), reinterpret_cast<Packet16uc>(a), p16uc_REVERSE64));
}
template<> EIGEN_STRONG_INLINE Packet2d pabs(const Packet2d& a) { return vec_abs(a); }

// VSX support varies between different compilers and even different
// versions of the same compiler.  For gcc version >= 4.9.3, we can use
// vec_cts to efficiently convert Packet2d to Packet2l.  Otherwise, use
// a slow version that works with older compilers. 
// Update: apparently vec_cts/vec_ctf intrinsics for 64-bit doubles
// are buggy, https://gcc.gnu.org/bugzilla/show_bug.cgi?id=70963
template<>
inline Packet2l pcast<Packet2d, Packet2l>(const Packet2d& x) {
#if EIGEN_GNUC_AT_LEAST(5, 4) || \
    (EIGEN_GNUC_AT(6, 1) && __GNUC_PATCHLEVEL__ >= 1)
  return vec_cts(x, 0);    // TODO: check clang version.
#else
  double tmp[2];
  memcpy(tmp, &x, sizeof(tmp));
  Packet2l l = { static_cast<long long>(tmp[0]),
                 static_cast<long long>(tmp[1]) };
  return l;
#endif
}

template<>
inline Packet2d pcast<Packet2l, Packet2d>(const Packet2l& x) {
  unsigned long long tmp[2];
  memcpy(tmp, &x, sizeof(tmp));
  Packet2d d = { static_cast<double>(tmp[0]),
                 static_cast<double>(tmp[1]) };
  return d;
}


// Packet2l shifts.
// For POWER8 we simply use vec_sr/l. 
//
// Things are more complicated for POWER7. There is actually a
// vec_xxsxdi intrinsic but it is not supported by some gcc versions.
// So we need to shift by N % 32 and rearrage bytes.
#ifdef __POWER8_VECTOR__

template<int N>
EIGEN_STRONG_INLINE Packet2l plogical_shift_left(const Packet2l& a) {
  const Packet2ul shift = { N, N };
  return vec_sl(a, shift); 
}

template<int N>
EIGEN_STRONG_INLINE Packet2l plogical_shift_right(const Packet2l& a) {
  const Packet2ul shift = { N, N };
  return vec_sr(a, shift); 
}

#else

// Shifts [A, B, C, D] to [B, 0, D, 0].
// Used to implement left shifts for Packet2l.
EIGEN_ALWAYS_INLINE Packet4i shift_even_left(const Packet4i& a) {
  static const Packet16uc perm = {
      0x14, 0x15, 0x16, 0x17, 0x00, 0x01, 0x02, 0x03, 
      0x1c, 0x1d, 0x1e, 0x1f, 0x08, 0x09, 0x0a, 0x0b };
  #ifdef  _BIG_ENDIAN
    return vec_perm(p4i_ZERO, a, perm);
  #else
    return vec_perm(a, p4i_ZERO, perm);
  #endif
}

// Shifts [A, B, C, D] to [0, A, 0, C].
// Used to implement right shifts for Packet2l.
EIGEN_ALWAYS_INLINE Packet4i shift_odd_right(const Packet4i& a) {
  static const Packet16uc perm = {
      0x04, 0x05, 0x06, 0x07, 0x10, 0x11, 0x12, 0x13, 
      0x0c, 0x0d, 0x0e, 0x0f, 0x18, 0x19, 0x1a, 0x1b };
  #ifdef  _BIG_ENDIAN
    return vec_perm(p4i_ZERO, a, perm);
  #else
    return vec_perm(a, p4i_ZERO, perm);
  #endif
}

template<int N, typename EnableIf = void>
struct plogical_shift_left_impl;

template<int N>
struct plogical_shift_left_impl<N, typename enable_if<(N < 32) && (N >= 0)>::type> {
  static EIGEN_STRONG_INLINE Packet2l run(const Packet2l& a) {
    static const unsigned n = static_cast<unsigned>(N);
    const Packet4ui shift = {n, n, n, n};
    const Packet4i ai = reinterpret_cast<Packet4i>(a);
    static const unsigned m = static_cast<unsigned>(32 - N);
    const Packet4ui shift_right = {m, m, m, m};
    const Packet4i out_hi = vec_sl(ai, shift);
    const Packet4i out_lo = shift_even_left(vec_sr(ai, shift_right));
    return reinterpret_cast<Packet2l>(por<Packet4i>(out_hi, out_lo));
  }
};

template<int N>
struct plogical_shift_left_impl<N, typename enable_if<(N >= 32)>::type> {
  static EIGEN_STRONG_INLINE Packet2l run(const Packet2l& a) {
    static const unsigned m = static_cast<unsigned>(N - 32);
    const Packet4ui shift = {m, m, m, m};
    const Packet4i ai = reinterpret_cast<Packet4i>(a);
    return reinterpret_cast<Packet2l>(shift_even_left(vec_sl(ai, shift)));
  }
};

template<int N>
EIGEN_STRONG_INLINE Packet2l plogical_shift_left(const Packet2l& a) {
  return plogical_shift_left_impl<N>::run(a); 
}

template<int N, typename EnableIf = void>
struct plogical_shift_right_impl;

template<int N>
struct plogical_shift_right_impl<N, typename enable_if<(N < 32) && (N >= 0)>::type> {
  static EIGEN_STRONG_INLINE Packet2l run(const Packet2l& a) {
    static const unsigned n = static_cast<unsigned>(N);
    const Packet4ui shift = {n, n, n, n};
    const Packet4i ai = reinterpret_cast<Packet4i>(a);
    static const unsigned m = static_cast<unsigned>(32 - N);
    const Packet4ui shift_left = {m, m, m, m};
    const Packet4i out_lo = vec_sr(ai, shift);
    const Packet4i out_hi = shift_odd_right(vec_sl(ai, shift_left));
    return reinterpret_cast<Packet2l>(por<Packet4i>(out_hi, out_lo));
  }
};

template<int N>
struct plogical_shift_right_impl<N, typename enable_if<(N >= 32)>::type> {
  static EIGEN_STRONG_INLINE Packet2l run(const Packet2l& a) {
    static const unsigned m = static_cast<unsigned>(N - 32);
    const Packet4ui shift = {m, m, m, m};
    const Packet4i ai = reinterpret_cast<Packet4i>(a);
    return reinterpret_cast<Packet2l>(shift_odd_right(vec_sr(ai, shift)));
  }
};

template<int N>
EIGEN_STRONG_INLINE Packet2l plogical_shift_right(const Packet2l& a) {
  return plogical_shift_right_impl<N>::run(a); 
}
#endif

template<> EIGEN_STRONG_INLINE Packet2d pldexp<Packet2d>(const Packet2d& a, const Packet2d& exponent) {
  // Clamp exponent to [-2099, 2099]
  const Packet2d max_exponent = pset1<Packet2d>(2099.0);
  const Packet2l e = pcast<Packet2d, Packet2l>(pmin(pmax(exponent, pnegate(max_exponent)), max_exponent));

  // Split 2^e into four factors and multiply:
  const Packet2l  bias = { 1023, 1023 };
  Packet2l b = plogical_shift_right<2>(e);  // floor(e/4)
  Packet2d c = reinterpret_cast<Packet2d>(plogical_shift_left<52>(b + bias));
  Packet2d out = pmul(pmul(pmul(a, c), c), c); // a * 2^(3b)
  b = psub(psub(psub(e, b), b), b);  // e - 3b
  c = reinterpret_cast<Packet2d>(plogical_shift_left<52>(b + bias)); // 2^(e - 3b)
  out = pmul(out, c); // a * 2^e
  return out;
}


// Extract exponent without existence of Packet2l.
template<>
EIGEN_STRONG_INLINE  
Packet2d pfrexp_generic_get_biased_exponent(const Packet2d& a) {
  return pcast<Packet2l, Packet2d>(plogical_shift_right<52>(reinterpret_cast<Packet2l>(pabs(a))));
}

template<> EIGEN_STRONG_INLINE Packet2d pfrexp<Packet2d> (const Packet2d& a, Packet2d& exponent) {
  return pfrexp_generic(a, exponent);
}

template<> EIGEN_STRONG_INLINE double predux<Packet2d>(const Packet2d& a)
{
  Packet2d b, sum;
  b   = reinterpret_cast<Packet2d>(vec_sld(reinterpret_cast<Packet4f>(a), reinterpret_cast<Packet4f>(a), 8));
  sum = a + b;
  return pfirst<Packet2d>(sum);
}

// Other reduction functions:
// mul
template<> EIGEN_STRONG_INLINE double predux_mul<Packet2d>(const Packet2d& a)
{
  return pfirst(pmul(a, reinterpret_cast<Packet2d>(vec_sld(reinterpret_cast<Packet4ui>(a), reinterpret_cast<Packet4ui>(a), 8))));
}

// min
template<> EIGEN_STRONG_INLINE double predux_min<Packet2d>(const Packet2d& a)
{
  return pfirst(pmin(a, reinterpret_cast<Packet2d>(vec_sld(reinterpret_cast<Packet4ui>(a), reinterpret_cast<Packet4ui>(a), 8))));
}

// max
template<> EIGEN_STRONG_INLINE double predux_max<Packet2d>(const Packet2d& a)
{
  return pfirst(pmax(a, reinterpret_cast<Packet2d>(vec_sld(reinterpret_cast<Packet4ui>(a), reinterpret_cast<Packet4ui>(a), 8))));
}

EIGEN_DEVICE_FUNC inline void
ptranspose(PacketBlock<Packet2d,2>& kernel) {
  Packet2d t0, t1;
  t0 = vec_perm(kernel.packet[0], kernel.packet[1], p16uc_TRANSPOSE64_HI);
  t1 = vec_perm(kernel.packet[0], kernel.packet[1], p16uc_TRANSPOSE64_LO);
  kernel.packet[0] = t0;
  kernel.packet[1] = t1;
}

template<> EIGEN_STRONG_INLINE Packet2d pblend(const Selector<2>& ifPacket, const Packet2d& thenPacket, const Packet2d& elsePacket) {
  Packet2l select = { ifPacket.select[0], ifPacket.select[1] };
  Packet2bl mask = reinterpret_cast<Packet2bl>( vec_cmpeq(reinterpret_cast<Packet2d>(select), reinterpret_cast<Packet2d>(p2l_ONE)) );
  return vec_sel(elsePacket, thenPacket, mask);
}


#endif // __VSX__
} // end namespace internal

} // end namespace Eigen

#endif // EIGEN_PACKET_MATH_ALTIVEC_H
```
