## Supplementary material for "Identification of QTL-by-Environment Interaction by Controlling Polygenic Background Effect": Complex.h

```
// This file is part of Eigen, a lightweight C++ template library
// for linear algebra.
//
// Copyright (C) 2018 Gael Guennebaud <gael.guennebaud@inria.fr>
//
// This Source Code Form is subject to the terms of the Mozilla
// Public License v. 2.0. If a copy of the MPL was not distributed
// with this file, You can obtain one at http://mozilla.org/MPL/2.0/.

#ifndef EIGEN_COMPLEX_AVX512_H
#define EIGEN_COMPLEX_AVX512_H

namespace Eigen {

namespace internal {

//---------- float ----------
struct Packet8cf
{
  EIGEN_STRONG_INLINE Packet8cf() {}
  EIGEN_STRONG_INLINE explicit Packet8cf(const __m512& a) : v(a) {}
  __m512  v;
};

template<> struct packet_traits<std::complex<float> >  : default_packet_traits
{
  typedef Packet8cf type;
  typedef Packet4cf half;
  enum {
    Vectorizable = 1,
    AlignedOnScalar = 1,
    size = 8,
    HasHalfPacket = 1,

    HasAdd    = 1,
    HasSub    = 1,
    HasMul    = 1,
    HasDiv    = 1,
    HasNegate = 1,
    HasSqrt   = 1,
    HasAbs    = 0,
    HasAbs2   = 0,
    HasMin    = 0,
    HasMax    = 0,
    HasSetLinear = 0
  };
};

template<> struct unpacket_traits<Packet8cf> {
  typedef std::complex<float> type;
  typedef Packet4cf half;
  typedef Packet16f as_real;
  enum {
    size = 8,
    alignment=unpacket_traits<Packet16f>::alignment,
    vectorizable=true,
    masked_load_available=false,
    masked_store_available=false
  };
};

template<> EIGEN_STRONG_INLINE Packet8cf ptrue<Packet8cf>(const Packet8cf& a) { return Packet8cf(ptrue(Packet16f(a.v))); }
template<> EIGEN_STRONG_INLINE Packet8cf padd<Packet8cf>(const Packet8cf& a, const Packet8cf& b) { return Packet8cf(_mm512_add_ps(a.v,b.v)); }
template<> EIGEN_STRONG_INLINE Packet8cf psub<Packet8cf>(const Packet8cf& a, const Packet8cf& b) { return Packet8cf(_mm512_sub_ps(a.v,b.v)); }
template<> EIGEN_STRONG_INLINE Packet8cf pnegate(const Packet8cf& a)
{
  return Packet8cf(pnegate(a.v));
}
template<> EIGEN_STRONG_INLINE Packet8cf pconj(const Packet8cf& a)
{
  const __m512 mask = _mm512_castsi512_ps(_mm512_setr_epi32(
    0x00000000,0x80000000,0x00000000,0x80000000,0x00000000,0x80000000,0x00000000,0x80000000,
    0x00000000,0x80000000,0x00000000,0x80000000,0x00000000,0x80000000,0x00000000,0x80000000));
  return Packet8cf(pxor(a.v,mask));
}

template<> EIGEN_STRONG_INLINE Packet8cf pmul<Packet8cf>(const Packet8cf& a, const Packet8cf& b)
{
  __m512 tmp2 = _mm512_mul_ps(_mm512_movehdup_ps(a.v), _mm512_permute_ps(b.v, _MM_SHUFFLE(2,3,0,1)));
  return Packet8cf(_mm512_fmaddsub_ps(_mm512_moveldup_ps(a.v), b.v, tmp2));
}

template<> EIGEN_STRONG_INLINE Packet8cf pand   <Packet8cf>(const Packet8cf& a, const Packet8cf& b) { return Packet8cf(pand(a.v,b.v)); }
template<> EIGEN_STRONG_INLINE Packet8cf por    <Packet8cf>(const Packet8cf& a, const Packet8cf& b) { return Packet8cf(por(a.v,b.v)); }
template<> EIGEN_STRONG_INLINE Packet8cf pxor   <Packet8cf>(const Packet8cf& a, const Packet8cf& b) { return Packet8cf(pxor(a.v,b.v)); }
template<> EIGEN_STRONG_INLINE Packet8cf pandnot<Packet8cf>(const Packet8cf& a, const Packet8cf& b) { return Packet8cf(pandnot(a.v,b.v)); }

template <>
EIGEN_STRONG_INLINE Packet8cf pcmp_eq(const Packet8cf& a, const Packet8cf& b) {
  __m512 eq = pcmp_eq<Packet16f>(a.v, b.v);
  return Packet8cf(pand(eq, _mm512_permute_ps(eq, 0xB1)));
}

template<> EIGEN_STRONG_INLINE Packet8cf pload <Packet8cf>(const std::complex<float>* from) { EIGEN_DEBUG_ALIGNED_LOAD return Packet8cf(pload<Packet16f>(&numext::real_ref(*from))); }
template<> EIGEN_STRONG_INLINE Packet8cf ploadu<Packet8cf>(const std::complex<float>* from) { EIGEN_DEBUG_UNALIGNED_LOAD return Packet8cf(ploadu<Packet16f>(&numext::real_ref(*from))); }


template<> EIGEN_STRONG_INLINE Packet8cf pset1<Packet8cf>(const std::complex<float>& from)
{
  return Packet8cf(_mm512_castpd_ps(pload1<Packet8d>((const double*)(const void*)&from)));
}

template<> EIGEN_STRONG_INLINE Packet8cf ploaddup<Packet8cf>(const std::complex<float>* from)
{
  return Packet8cf( _mm512_castpd_ps( ploaddup<Packet8d>((const double*)(const void*)from )) );
}
template<> EIGEN_STRONG_INLINE Packet8cf ploadquad<Packet8cf>(const std::complex<float>* from)
{
  return Packet8cf( _mm512_castpd_ps( ploadquad<Packet8d>((const double*)(const void*)from )) );
}

template<> EIGEN_STRONG_INLINE void pstore <std::complex<float> >(std::complex<float>* to, const Packet8cf& from) { EIGEN_DEBUG_ALIGNED_STORE pstore(&numext::real_ref(*to), from.v); }
template<> EIGEN_STRONG_INLINE void pstoreu<std::complex<float> >(std::complex<float>* to, const Packet8cf& from) { EIGEN_DEBUG_UNALIGNED_STORE pstoreu(&numext::real_ref(*to), from.v); }

template<> EIGEN_DEVICE_FUNC inline Packet8cf pgather<std::complex<float>, Packet8cf>(const std::complex<float>* from, Index stride)
{
  return Packet8cf(_mm512_castpd_ps(pgather<double,Packet8d>((const double*)(const void*)from, stride)));
}

template<> EIGEN_DEVICE_FUNC inline void pscatter<std::complex<float>, Packet8cf>(std::complex<float>* to, const Packet8cf& from, Index stride)
{
  pscatter((double*)(void*)to, _mm512_castps_pd(from.v), stride);
}

template<> EIGEN_STRONG_INLINE std::complex<float>  pfirst<Packet8cf>(const Packet8cf& a)
{
  return pfirst(Packet2cf(_mm512_castps512_ps128(a.v)));
}

template<> EIGEN_STRONG_INLINE Packet8cf preverse(const Packet8cf& a) {
  return Packet8cf(_mm512_castsi512_ps(
            _mm512_permutexvar_epi64( _mm512_set_epi32(0, 0, 0, 1, 0, 2, 0, 3, 0, 4, 0, 5, 0, 6, 0, 7),
                                      _mm512_castps_si512(a.v))));
}

template<> EIGEN_STRONG_INLINE std::complex<float> predux<Packet8cf>(const Packet8cf& a)
{
  return predux(padd(Packet4cf(extract256<0>(a.v)),
                     Packet4cf(extract256<1>(a.v))));
}

template<> EIGEN_STRONG_INLINE std::complex<float> predux_mul<Packet8cf>(const Packet8cf& a)
{
  return predux_mul(pmul(Packet4cf(extract256<0>(a.v)),
                         Packet4cf(extract256<1>(a.v))));
}

template <>
EIGEN_STRONG_INLINE Packet4cf predux_half_dowto4<Packet8cf>(const Packet8cf& a) {
  __m256 lane0 = extract256<0>(a.v);
  __m256 lane1 = extract256<1>(a.v);
  __m256 res = _mm256_add_ps(lane0, lane1);
  return Packet4cf(res);
}

EIGEN_MAKE_CONJ_HELPER_CPLX_REAL(Packet8cf,Packet16f)

template<> EIGEN_STRONG_INLINE Packet8cf pdiv<Packet8cf>(const Packet8cf& a, const Packet8cf& b)
{
  Packet8cf num = pmul(a, pconj(b));
  __m512 tmp = _mm512_mul_ps(b.v, b.v);
  __m512 tmp2    = _mm512_shuffle_ps(tmp,tmp,0xB1);
  __m512 denom = _mm512_add_ps(tmp, tmp2);
  return Packet8cf(_mm512_div_ps(num.v, denom));
}

template<> EIGEN_STRONG_INLINE Packet8cf pcplxflip<Packet8cf>(const Packet8cf& x)
{
  return Packet8cf(_mm512_shuffle_ps(x.v, x.v, _MM_SHUFFLE(2, 3, 0 ,1)));
}

//---------- double ----------
struct Packet4cd
{
  EIGEN_STRONG_INLINE Packet4cd() {}
  EIGEN_STRONG_INLINE explicit Packet4cd(const __m512d& a) : v(a) {}
  __m512d  v;
};

template<> struct packet_traits<std::complex<double> >  : default_packet_traits
{
  typedef Packet4cd type;
  typedef Packet2cd half;
  enum {
    Vectorizable = 1,
    AlignedOnScalar = 0,
    size = 4,
    HasHalfPacket = 1,

    HasAdd    = 1,
    HasSub    = 1,
    HasMul    = 1,
    HasDiv    = 1,
    HasNegate = 1,
    HasSqrt   = 1,
    HasAbs    = 0,
    HasAbs2   = 0,
    HasMin    = 0,
    HasMax    = 0,
    HasSetLinear = 0
  };
};

template<> struct unpacket_traits<Packet4cd> {
  typedef std::complex<double> type;
  typedef Packet2cd half;
  typedef Packet8d as_real;
  enum {
    size = 4,
    alignment = unpacket_traits<Packet8d>::alignment,
    vectorizable=true,
    masked_load_available=false,
    masked_store_available=false
  };
};

template<> EIGEN_STRONG_INLINE Packet4cd padd<Packet4cd>(const Packet4cd& a, const Packet4cd& b) { return Packet4cd(_mm512_add_pd(a.v,b.v)); }
template<> EIGEN_STRONG_INLINE Packet4cd psub<Packet4cd>(const Packet4cd& a, const Packet4cd& b) { return Packet4cd(_mm512_sub_pd(a.v,b.v)); }
template<> EIGEN_STRONG_INLINE Packet4cd pnegate(const Packet4cd& a) { return Packet4cd(pnegate(a.v)); }
template<> EIGEN_STRONG_INLINE Packet4cd pconj(const Packet4cd& a)
{
  const __m512d mask = _mm512_castsi512_pd(
          _mm512_set_epi32(0x80000000,0x0,0x0,0x0,0x80000000,0x0,0x0,0x0,
                           0x80000000,0x0,0x0,0x0,0x80000000,0x0,0x0,0x0));
  return Packet4cd(pxor(a.v,mask));
}

template<> EIGEN_STRONG_INLINE Packet4cd pmul<Packet4cd>(const Packet4cd& a, const Packet4cd& b)
{
  __m512d tmp1 = _mm512_shuffle_pd(a.v,a.v,0x0);
  __m512d tmp2 = _mm512_shuffle_pd(a.v,a.v,0xFF);
  __m512d tmp3 = _mm512_shuffle_pd(b.v,b.v,0x55);
  __m512d odd  = _mm512_mul_pd(tmp2, tmp3);
  return Packet4cd(_mm512_fmaddsub_pd(tmp1, b.v, odd));
}

template<> EIGEN_STRONG_INLINE Packet4cd ptrue<Packet4cd>(const Packet4cd& a) { return Packet4cd(ptrue(Packet8d(a.v))); }
template<> EIGEN_STRONG_INLINE Packet4cd pand   <Packet4cd>(const Packet4cd& a, const Packet4cd& b) { return Packet4cd(pand(a.v,b.v)); }
template<> EIGEN_STRONG_INLINE Packet4cd por    <Packet4cd>(const Packet4cd& a, const Packet4cd& b) { return Packet4cd(por(a.v,b.v)); }
template<> EIGEN_STRONG_INLINE Packet4cd pxor   <Packet4cd>(const Packet4cd& a, const Packet4cd& b) { return Packet4cd(pxor(a.v,b.v)); }
template<> EIGEN_STRONG_INLINE Packet4cd pandnot<Packet4cd>(const Packet4cd& a, const Packet4cd& b) { return Packet4cd(pandnot(a.v,b.v)); }

template <>
EIGEN_STRONG_INLINE Packet4cd pcmp_eq(const Packet4cd& a, const Packet4cd& b) {
  __m512d eq = pcmp_eq<Packet8d>(a.v, b.v);
  return Packet4cd(pand(eq, _mm512_permute_pd(eq, 0x55)));
}

template<> EIGEN_STRONG_INLINE Packet4cd pload <Packet4cd>(const std::complex<double>* from)
{ EIGEN_DEBUG_ALIGNED_LOAD return Packet4cd(pload<Packet8d>((const double*)from)); }
template<> EIGEN_STRONG_INLINE Packet4cd ploadu<Packet4cd>(const std::complex<double>* from)
{ EIGEN_DEBUG_UNALIGNED_LOAD return Packet4cd(ploadu<Packet8d>((const double*)from)); }

template<> EIGEN_STRONG_INLINE Packet4cd pset1<Packet4cd>(const std::complex<double>& from)
{
  #ifdef EIGEN_VECTORIZE_AVX512DQ
  return Packet4cd(_mm512_broadcast_f64x2(pset1<Packet1cd>(from).v));
  #else
  return Packet4cd(_mm512_castps_pd(_mm512_broadcast_f32x4( _mm_castpd_ps(pset1<Packet1cd>(from).v))));
  #endif
}

template<> EIGEN_STRONG_INLINE Packet4cd ploaddup<Packet4cd>(const std::complex<double>* from) {
  return Packet4cd(_mm512_insertf64x4(
          _mm512_castpd256_pd512(ploaddup<Packet2cd>(from).v), ploaddup<Packet2cd>(from+1).v, 1));
}

template<> EIGEN_STRONG_INLINE void pstore <std::complex<double> >(std::complex<double> *   to, const Packet4cd& from) { EIGEN_DEBUG_ALIGNED_STORE pstore((double*)to, from.v); }
template<> EIGEN_STRONG_INLINE void pstoreu<std::complex<double> >(std::complex<double> *   to, const Packet4cd& from) { EIGEN_DEBUG_UNALIGNED_STORE pstoreu((double*)to, from.v); }

template<> EIGEN_DEVICE_FUNC inline Packet4cd pgather<std::complex<double>, Packet4cd>(const std::complex<double>* from, Index stride)
{
  return Packet4cd(_mm512_insertf64x4(_mm512_castpd256_pd512(
            _mm256_insertf128_pd(_mm256_castpd128_pd256(ploadu<Packet1cd>(from+0*stride).v), ploadu<Packet1cd>(from+1*stride).v,1)),
            _mm256_insertf128_pd(_mm256_castpd128_pd256(ploadu<Packet1cd>(from+2*stride).v), ploadu<Packet1cd>(from+3*stride).v,1), 1));
}

template<> EIGEN_DEVICE_FUNC inline void pscatter<std::complex<double>, Packet4cd>(std::complex<double>* to, const Packet4cd& from, Index stride)
{
  __m512i fromi = _mm512_castpd_si512(from.v);
  double* tod = (double*)(void*)to;
  _mm_storeu_pd(tod+0*stride, _mm_castsi128_pd(_mm512_extracti32x4_epi32(fromi,0)) );
  _mm_storeu_pd(tod+2*stride, _mm_castsi128_pd(_mm512_extracti32x4_epi32(fromi,1)) );
  _mm_storeu_pd(tod+4*stride, _mm_castsi128_pd(_mm512_extracti32x4_epi32(fromi,2)) );
  _mm_storeu_pd(tod+6*stride, _mm_castsi128_pd(_mm512_extracti32x4_epi32(fromi,3)) );
}

template<> EIGEN_STRONG_INLINE std::complex<double> pfirst<Packet4cd>(const Packet4cd& a)
{
  __m128d low = extract128<0>(a.v);
  EIGEN_ALIGN16 double res[2];
  _mm_store_pd(res, low);
  return std::complex<double>(res[0],res[1]);
}

template<> EIGEN_STRONG_INLINE Packet4cd preverse(const Packet4cd& a) {
  return Packet4cd(_mm512_shuffle_f64x2(a.v, a.v, (shuffle_mask<3,2,1,0>::mask)));
}

template<> EIGEN_STRONG_INLINE std::complex<double> predux<Packet4cd>(const Packet4cd& a)
{
  return predux(padd(Packet2cd(_mm512_extractf64x4_pd(a.v,0)),
                     Packet2cd(_mm512_extractf64x4_pd(a.v,1))));
}

template<> EIGEN_STRONG_INLINE std::complex<double> predux_mul<Packet4cd>(const Packet4cd& a)
{
  return predux_mul(pmul(Packet2cd(_mm512_extractf64x4_pd(a.v,0)),
                         Packet2cd(_mm512_extractf64x4_pd(a.v,1))));
}

template<> struct conj_helper<Packet4cd, Packet4cd, false,true>
{
  EIGEN_STRONG_INLINE Packet4cd pmadd(const Packet4cd& x, const Packet4cd& y, const Packet4cd& c) const
  { return padd(pmul(x,y),c); }

  EIGEN_STRONG_INLINE Packet4cd pmul(const Packet4cd& a, const Packet4cd& b) const
  {
    return internal::pmul(a, pconj(b));
  }
};

template<> struct conj_helper<Packet4cd, Packet4cd, true,false>
{
  EIGEN_STRONG_INLINE Packet4cd pmadd(const Packet4cd& x, const Packet4cd& y, const Packet4cd& c) const
  { return padd(pmul(x,y),c); }

  EIGEN_STRONG_INLINE Packet4cd pmul(const Packet4cd& a, const Packet4cd& b) const
  {
    return internal::pmul(pconj(a), b);
  }
};

template<> struct conj_helper<Packet4cd, Packet4cd, true,true>
{
  EIGEN_STRONG_INLINE Packet4cd pmadd(const Packet4cd& x, const Packet4cd& y, const Packet4cd& c) const
  { return padd(pmul(x,y),c); }

  EIGEN_STRONG_INLINE Packet4cd pmul(const Packet4cd& a, const Packet4cd& b) const
  {
    return pconj(internal::pmul(a, b));
  }
};

EIGEN_MAKE_CONJ_HELPER_CPLX_REAL(Packet4cd,Packet8d)

template<> EIGEN_STRONG_INLINE Packet4cd pdiv<Packet4cd>(const Packet4cd& a, const Packet4cd& b)
{
  Packet4cd num = pmul(a, pconj(b));
  __m512d tmp = _mm512_mul_pd(b.v, b.v);
  __m512d denom =  padd(_mm512_permute_pd(tmp,0x55), tmp);
  return Packet4cd(_mm512_div_pd(num.v, denom));
}

template<> EIGEN_STRONG_INLINE Packet4cd pcplxflip<Packet4cd>(const Packet4cd& x)
{
  return Packet4cd(_mm512_permute_pd(x.v,0x55));
}

EIGEN_DEVICE_FUNC inline void
ptranspose(PacketBlock<Packet8cf,4>& kernel) {
  PacketBlock<Packet8d,4> pb;
  
  pb.packet[0] = _mm512_castps_pd(kernel.packet[0].v);
  pb.packet[1] = _mm512_castps_pd(kernel.packet[1].v);
  pb.packet[2] = _mm512_castps_pd(kernel.packet[2].v);
  pb.packet[3] = _mm512_castps_pd(kernel.packet[3].v);
  ptranspose(pb);
  kernel.packet[0].v = _mm512_castpd_ps(pb.packet[0]);
  kernel.packet[1].v = _mm512_castpd_ps(pb.packet[1]);
  kernel.packet[2].v = _mm512_castpd_ps(pb.packet[2]);
  kernel.packet[3].v = _mm512_castpd_ps(pb.packet[3]);
}

EIGEN_DEVICE_FUNC inline void
ptranspose(PacketBlock<Packet8cf,8>& kernel) {
  PacketBlock<Packet8d,8> pb;
  
  pb.packet[0] = _mm512_castps_pd(kernel.packet[0].v);
  pb.packet[1] = _mm512_castps_pd(kernel.packet[1].v);
  pb.packet[2] = _mm512_castps_pd(kernel.packet[2].v);
  pb.packet[3] = _mm512_castps_pd(kernel.packet[3].v);
  pb.packet[4] = _mm512_castps_pd(kernel.packet[4].v);
  pb.packet[5] = _mm512_castps_pd(kernel.packet[5].v);
  pb.packet[6] = _mm512_castps_pd(kernel.packet[6].v);
  pb.packet[7] = _mm512_castps_pd(kernel.packet[7].v);
  ptranspose(pb);
  kernel.packet[0].v = _mm512_castpd_ps(pb.packet[0]);
  kernel.packet[1].v = _mm512_castpd_ps(pb.packet[1]);
  kernel.packet[2].v = _mm512_castpd_ps(pb.packet[2]);
  kernel.packet[3].v = _mm512_castpd_ps(pb.packet[3]);
  kernel.packet[4].v = _mm512_castpd_ps(pb.packet[4]);
  kernel.packet[5].v = _mm512_castpd_ps(pb.packet[5]);
  kernel.packet[6].v = _mm512_castpd_ps(pb.packet[6]);
  kernel.packet[7].v = _mm512_castpd_ps(pb.packet[7]);
}

EIGEN_DEVICE_FUNC inline void
ptranspose(PacketBlock<Packet4cd,4>& kernel) {
  __m512d T0 = _mm512_shuffle_f64x2(kernel.packet[0].v, kernel.packet[1].v, (shuffle_mask<0,1,0,1>::mask)); // [a0 a1 b0 b1]
  __m512d T1 = _mm512_shuffle_f64x2(kernel.packet[0].v, kernel.packet[1].v, (shuffle_mask<2,3,2,3>::mask)); // [a2 a3 b2 b3]
  __m512d T2 = _mm512_shuffle_f64x2(kernel.packet[2].v, kernel.packet[3].v, (shuffle_mask<0,1,0,1>::mask)); // [c0 c1 d0 d1]
  __m512d T3 = _mm512_shuffle_f64x2(kernel.packet[2].v, kernel.packet[3].v, (shuffle_mask<2,3,2,3>::mask)); // [c2 c3 d2 d3]

  kernel.packet[3] = Packet4cd(_mm512_shuffle_f64x2(T1, T3, (shuffle_mask<1,3,1,3>::mask))); // [a3 b3 c3 d3]
  kernel.packet[2] = Packet4cd(_mm512_shuffle_f64x2(T1, T3, (shuffle_mask<0,2,0,2>::mask))); // [a2 b2 c2 d2]
  kernel.packet[1] = Packet4cd(_mm512_shuffle_f64x2(T0, T2, (shuffle_mask<1,3,1,3>::mask))); // [a1 b1 c1 d1]
  kernel.packet[0] = Packet4cd(_mm512_shuffle_f64x2(T0, T2, (shuffle_mask<0,2,0,2>::mask))); // [a0 b0 c0 d0]
}

template<> EIGEN_STRONG_INLINE Packet4cd psqrt<Packet4cd>(const Packet4cd& a) {
  return psqrt_complex<Packet4cd>(a);
}

template<> EIGEN_STRONG_INLINE Packet8cf psqrt<Packet8cf>(const Packet8cf& a) {
  return psqrt_complex<Packet8cf>(a);
}

} // end namespace internal
} // end namespace Eigen

#endif // EIGEN_COMPLEX_AVX512_H
```
