## Supplementary material for "Identification of QTL-by-Environment Interaction by Controlling Polygenic Background Effect": MathFunctions.h

```
// This file is part of Eigen, a lightweight C++ template library
// for linear algebra.
//
// Copyright (C) 2016 Pedro Gonnet (pedro.gonnet@gmail.com)
//
// This Source Code Form is subject to the terms of the Mozilla
// Public License v. 2.0. If a copy of the MPL was not distributed
// with this file, You can obtain one at http://mozilla.org/MPL/2.0/.

#ifndef THIRD_PARTY_EIGEN3_EIGEN_SRC_CORE_ARCH_AVX512_MATHFUNCTIONS_H_
#define THIRD_PARTY_EIGEN3_EIGEN_SRC_CORE_ARCH_AVX512_MATHFUNCTIONS_H_

namespace Eigen {

namespace internal {

// Disable the code for older versions of gcc that don't support many of the required avx512 instrinsics.
#if EIGEN_GNUC_AT_LEAST(5, 3) || EIGEN_COMP_CLANG  || EIGEN_COMP_MSVC >= 1923

#define _EIGEN_DECLARE_CONST_Packet16f(NAME, X) \
  const Packet16f p16f_##NAME = pset1<Packet16f>(X)

#define _EIGEN_DECLARE_CONST_Packet16f_FROM_INT(NAME, X) \
  const Packet16f p16f_##NAME =  preinterpret<Packet16f,Packet16i>(pset1<Packet16i>(X))

#define _EIGEN_DECLARE_CONST_Packet8d(NAME, X) \
  const Packet8d p8d_##NAME = pset1<Packet8d>(X)

#define _EIGEN_DECLARE_CONST_Packet8d_FROM_INT64(NAME, X) \
  const Packet8d p8d_##NAME = _mm512_castsi512_pd(_mm512_set1_epi64(X))

#define _EIGEN_DECLARE_CONST_Packet16bf(NAME, X) \
  const Packet16bf p16bf_##NAME = pset1<Packet16bf>(X)

#define _EIGEN_DECLARE_CONST_Packet16bf_FROM_INT(NAME, X) \
  const Packet16bf p16bf_##NAME =  preinterpret<Packet16bf,Packet16i>(pset1<Packet16i>(X))

template <>
EIGEN_DEFINE_FUNCTION_ALLOWING_MULTIPLE_DEFINITIONS EIGEN_UNUSED Packet16f
plog<Packet16f>(const Packet16f& _x) {
  return plog_float(_x);
}

template <>
EIGEN_DEFINE_FUNCTION_ALLOWING_MULTIPLE_DEFINITIONS EIGEN_UNUSED Packet8d
plog<Packet8d>(const Packet8d& _x) {
  return plog_double(_x);
}

F16_PACKET_FUNCTION(Packet16f, Packet16h, plog)
BF16_PACKET_FUNCTION(Packet16f, Packet16bf, plog)

template <>
EIGEN_DEFINE_FUNCTION_ALLOWING_MULTIPLE_DEFINITIONS EIGEN_UNUSED Packet16f
plog2<Packet16f>(const Packet16f& _x) {
  return plog2_float(_x);
}

template <>
EIGEN_DEFINE_FUNCTION_ALLOWING_MULTIPLE_DEFINITIONS EIGEN_UNUSED Packet8d
plog2<Packet8d>(const Packet8d& _x) {
  return plog2_double(_x);
}

F16_PACKET_FUNCTION(Packet16f, Packet16h, plog2)
BF16_PACKET_FUNCTION(Packet16f, Packet16bf, plog2)

// Exponential function. Works by writing "x = m*log(2) + r" where
// "m = floor(x/log(2)+1/2)" and "r" is the remainder. The result is then
// "exp(x) = 2^m*exp(r)" where exp(r) is in the range [-1,1).
template <>
EIGEN_DEFINE_FUNCTION_ALLOWING_MULTIPLE_DEFINITIONS EIGEN_UNUSED Packet16f
pexp<Packet16f>(const Packet16f& _x) {
  _EIGEN_DECLARE_CONST_Packet16f(1, 1.0f);
  _EIGEN_DECLARE_CONST_Packet16f(half, 0.5f);
  _EIGEN_DECLARE_CONST_Packet16f(127, 127.0f);

  _EIGEN_DECLARE_CONST_Packet16f(exp_hi, 88.3762626647950f);
  _EIGEN_DECLARE_CONST_Packet16f(exp_lo, -88.3762626647949f);

  _EIGEN_DECLARE_CONST_Packet16f(cephes_LOG2EF, 1.44269504088896341f);

  _EIGEN_DECLARE_CONST_Packet16f(cephes_exp_p0, 1.9875691500E-4f);
  _EIGEN_DECLARE_CONST_Packet16f(cephes_exp_p1, 1.3981999507E-3f);
  _EIGEN_DECLARE_CONST_Packet16f(cephes_exp_p2, 8.3334519073E-3f);
  _EIGEN_DECLARE_CONST_Packet16f(cephes_exp_p3, 4.1665795894E-2f);
  _EIGEN_DECLARE_CONST_Packet16f(cephes_exp_p4, 1.6666665459E-1f);
  _EIGEN_DECLARE_CONST_Packet16f(cephes_exp_p5, 5.0000001201E-1f);

  // Clamp x.
  Packet16f x = pmax(pmin(_x, p16f_exp_hi), p16f_exp_lo);

  // Express exp(x) as exp(m*ln(2) + r), start by extracting
  // m = floor(x/ln(2) + 0.5).
  Packet16f m = _mm512_floor_ps(pmadd(x, p16f_cephes_LOG2EF, p16f_half));

  // Get r = x - m*ln(2). Note that we can do this without losing more than one
  // ulp precision due to the FMA instruction.
  _EIGEN_DECLARE_CONST_Packet16f(nln2, -0.6931471805599453f);
  Packet16f r = _mm512_fmadd_ps(m, p16f_nln2, x);
  Packet16f r2 = pmul(r, r);
  Packet16f r3 = pmul(r2, r);

  // Evaluate the polynomial approximant,improved by instruction-level parallelism.
  Packet16f y, y1, y2;
  y  = pmadd(p16f_cephes_exp_p0, r, p16f_cephes_exp_p1);
  y1 = pmadd(p16f_cephes_exp_p3, r, p16f_cephes_exp_p4);
  y2 = padd(r, p16f_1);
  y  = pmadd(y, r, p16f_cephes_exp_p2);
  y1 = pmadd(y1, r, p16f_cephes_exp_p5);
  y  = pmadd(y, r3, y1);
  y  = pmadd(y, r2, y2);

  // Build emm0 = 2^m.
  Packet16i emm0 = _mm512_cvttps_epi32(padd(m, p16f_127));
  emm0 = _mm512_slli_epi32(emm0, 23);

  // Return 2^m * exp(r).
  return pmax(pmul(y, _mm512_castsi512_ps(emm0)), _x);
}

template <>
EIGEN_DEFINE_FUNCTION_ALLOWING_MULTIPLE_DEFINITIONS EIGEN_UNUSED Packet8d
pexp<Packet8d>(const Packet8d& _x) {
  return pexp_double(_x);
}

F16_PACKET_FUNCTION(Packet16f, Packet16h, pexp)
BF16_PACKET_FUNCTION(Packet16f, Packet16bf, pexp)

template <>
EIGEN_STRONG_INLINE Packet16h pfrexp(const Packet16h& a, Packet16h& exponent) {
  Packet16f fexponent;
  const Packet16h out = float2half(pfrexp<Packet16f>(half2float(a), fexponent));
  exponent = float2half(fexponent);
  return out;
}

template <>
EIGEN_STRONG_INLINE Packet16h pldexp(const Packet16h& a, const Packet16h& exponent) {
  return float2half(pldexp<Packet16f>(half2float(a), half2float(exponent)));
}

template <>
EIGEN_STRONG_INLINE Packet16bf pfrexp(const Packet16bf& a, Packet16bf& exponent) {
  Packet16f fexponent;
  const Packet16bf out = F32ToBf16(pfrexp<Packet16f>(Bf16ToF32(a), fexponent));
  exponent = F32ToBf16(fexponent);
  return out;
}

template <>
EIGEN_STRONG_INLINE Packet16bf pldexp(const Packet16bf& a, const Packet16bf& exponent) {
  return F32ToBf16(pldexp<Packet16f>(Bf16ToF32(a), Bf16ToF32(exponent)));
}

// Functions for sqrt.
// The EIGEN_FAST_MATH version uses the _mm_rsqrt_ps approximation and one step
// of Newton's method, at a cost of 1-2 bits of precision as opposed to the
// exact solution. The main advantage of this approach is not just speed, but
// also the fact that it can be inlined and pipelined with other computations,
// further reducing its effective latency.
#if EIGEN_FAST_MATH
template <>
EIGEN_DEFINE_FUNCTION_ALLOWING_MULTIPLE_DEFINITIONS EIGEN_UNUSED Packet16f
psqrt<Packet16f>(const Packet16f& _x) {
  Packet16f neg_half = pmul(_x, pset1<Packet16f>(-.5f));
  __mmask16 denormal_mask = _mm512_kand(
      _mm512_cmp_ps_mask(_x, pset1<Packet16f>((std::numeric_limits<float>::min)()),
                        _CMP_LT_OQ),
      _mm512_cmp_ps_mask(_x, _mm512_setzero_ps(), _CMP_GE_OQ));

  Packet16f x = _mm512_rsqrt14_ps(_x);

  // Do a single step of Newton's iteration.
  x = pmul(x, pmadd(neg_half, pmul(x, x), pset1<Packet16f>(1.5f)));

  // Flush results for denormals to zero.
  return _mm512_mask_blend_ps(denormal_mask, pmul(_x,x), _mm512_setzero_ps());
}

template <>
EIGEN_DEFINE_FUNCTION_ALLOWING_MULTIPLE_DEFINITIONS EIGEN_UNUSED Packet8d
psqrt<Packet8d>(const Packet8d& _x) {
  Packet8d neg_half = pmul(_x, pset1<Packet8d>(-.5));
  __mmask16 denormal_mask = _mm512_kand(
      _mm512_cmp_pd_mask(_x, pset1<Packet8d>((std::numeric_limits<double>::min)()),
                        _CMP_LT_OQ),
      _mm512_cmp_pd_mask(_x, _mm512_setzero_pd(), _CMP_GE_OQ));

  Packet8d x = _mm512_rsqrt14_pd(_x);

  // Do a single step of Newton's iteration.
  x = pmul(x, pmadd(neg_half, pmul(x, x), pset1<Packet8d>(1.5)));

  // Do a second step of Newton's iteration.
  x = pmul(x, pmadd(neg_half, pmul(x, x), pset1<Packet8d>(1.5)));

  return _mm512_mask_blend_pd(denormal_mask, pmul(_x,x), _mm512_setzero_pd());
}
#else
template <>
EIGEN_STRONG_INLINE Packet16f psqrt<Packet16f>(const Packet16f& x) {
  return _mm512_sqrt_ps(x);
}

template <>
EIGEN_STRONG_INLINE Packet8d psqrt<Packet8d>(const Packet8d& x) {
  return _mm512_sqrt_pd(x);
}
#endif

F16_PACKET_FUNCTION(Packet16f, Packet16h, psqrt)
BF16_PACKET_FUNCTION(Packet16f, Packet16bf, psqrt)

// prsqrt for float.
#if defined(EIGEN_VECTORIZE_AVX512ER)

template <>
EIGEN_STRONG_INLINE Packet16f prsqrt<Packet16f>(const Packet16f& x) {
  return _mm512_rsqrt28_ps(x);
}
#elif EIGEN_FAST_MATH

template <>
EIGEN_DEFINE_FUNCTION_ALLOWING_MULTIPLE_DEFINITIONS EIGEN_UNUSED Packet16f
prsqrt<Packet16f>(const Packet16f& _x) {
  _EIGEN_DECLARE_CONST_Packet16f_FROM_INT(inf, 0x7f800000);
  _EIGEN_DECLARE_CONST_Packet16f(one_point_five, 1.5f);
  _EIGEN_DECLARE_CONST_Packet16f(minus_half, -0.5f);

  Packet16f neg_half = pmul(_x, p16f_minus_half);

  // Identity infinite, negative and denormal arguments.
  __mmask16 inf_mask = _mm512_cmp_ps_mask(_x, p16f_inf, _CMP_EQ_OQ);
  __mmask16 not_pos_mask = _mm512_cmp_ps_mask(_x, _mm512_setzero_ps(), _CMP_LE_OQ);
  __mmask16 not_finite_pos_mask = not_pos_mask | inf_mask;

  // Compute an approximate result using the rsqrt intrinsic, forcing +inf
  // for denormals for consistency with AVX and SSE implementations.
  Packet16f y_approx = _mm512_rsqrt14_ps(_x);

  // Do a single step of Newton-Raphson iteration to improve the approximation.
  // This uses the formula y_{n+1} = y_n * (1.5 - y_n * (0.5 * x) * y_n).
  // It is essential to evaluate the inner term like this because forming
  // y_n^2 may over- or underflow.
  Packet16f y_newton = pmul(y_approx, pmadd(y_approx, pmul(neg_half, y_approx), p16f_one_point_five));

  // Select the result of the Newton-Raphson step for positive finite arguments.
  // For other arguments, choose the output of the intrinsic. This will
  // return rsqrt(+inf) = 0, rsqrt(x) = NaN if x < 0, and rsqrt(0) = +inf.
  return _mm512_mask_blend_ps(not_finite_pos_mask, y_newton, y_approx);
}
#else

template <>
EIGEN_STRONG_INLINE Packet16f prsqrt<Packet16f>(const Packet16f& x) {
  _EIGEN_DECLARE_CONST_Packet16f(one, 1.0f);
  return _mm512_div_ps(p16f_one, _mm512_sqrt_ps(x));
}
#endif

F16_PACKET_FUNCTION(Packet16f, Packet16h, prsqrt)
BF16_PACKET_FUNCTION(Packet16f, Packet16bf, prsqrt)

// prsqrt for double.
#if EIGEN_FAST_MATH
template <>
EIGEN_DEFINE_FUNCTION_ALLOWING_MULTIPLE_DEFINITIONS EIGEN_UNUSED Packet8d
prsqrt<Packet8d>(const Packet8d& _x) {
  _EIGEN_DECLARE_CONST_Packet8d(one_point_five, 1.5);
  _EIGEN_DECLARE_CONST_Packet8d(minus_half, -0.5);
  _EIGEN_DECLARE_CONST_Packet8d_FROM_INT64(inf, 0x7ff0000000000000LL);

  Packet8d neg_half = pmul(_x, p8d_minus_half);

  // Identity infinite, negative and denormal arguments.
  __mmask8 inf_mask = _mm512_cmp_pd_mask(_x, p8d_inf, _CMP_EQ_OQ);
  __mmask8 not_pos_mask = _mm512_cmp_pd_mask(_x, _mm512_setzero_pd(), _CMP_LE_OQ);
  __mmask8 not_finite_pos_mask = not_pos_mask | inf_mask;

  // Compute an approximate result using the rsqrt intrinsic, forcing +inf
  // for denormals for consistency with AVX and SSE implementations.
#if defined(EIGEN_VECTORIZE_AVX512ER)
  Packet8d y_approx = _mm512_rsqrt28_pd(_x);
#else
  Packet8d y_approx = _mm512_rsqrt14_pd(_x);
#endif
  // Do one or two steps of Newton-Raphson's to improve the approximation, depending on the
  // starting accuracy (either 2^-14 or 2^-28, depending on whether AVX512ER is available).
  // The Newton-Raphson algorithm has quadratic convergence and roughly doubles the number
  // of correct digits for each step.
  // This uses the formula y_{n+1} = y_n * (1.5 - y_n * (0.5 * x) * y_n).
  // It is essential to evaluate the inner term like this because forming
  // y_n^2 may over- or underflow.
  Packet8d y_newton = pmul(y_approx, pmadd(neg_half, pmul(y_approx, y_approx), p8d_one_point_five));
#if !defined(EIGEN_VECTORIZE_AVX512ER)
  y_newton = pmul(y_newton, pmadd(y_newton, pmul(neg_half, y_newton), p8d_one_point_five));
#endif
  // Select the result of the Newton-Raphson step for positive finite arguments.
  // For other arguments, choose the output of the intrinsic. This will
  // return rsqrt(+inf) = 0, rsqrt(x) = NaN if x < 0, and rsqrt(0) = +inf.
  return _mm512_mask_blend_pd(not_finite_pos_mask, y_newton, y_approx);
}
#else
template <>
EIGEN_STRONG_INLINE Packet8d prsqrt<Packet8d>(const Packet8d& x) {
  _EIGEN_DECLARE_CONST_Packet8d(one, 1.0f);
  return _mm512_div_pd(p8d_one, _mm512_sqrt_pd(x));
}
#endif

template<> EIGEN_DEFINE_FUNCTION_ALLOWING_MULTIPLE_DEFINITIONS EIGEN_UNUSED
Packet16f plog1p<Packet16f>(const Packet16f& _x) {
  return generic_plog1p(_x);
}

F16_PACKET_FUNCTION(Packet16f, Packet16h, plog1p)
BF16_PACKET_FUNCTION(Packet16f, Packet16bf, plog1p)

template<> EIGEN_DEFINE_FUNCTION_ALLOWING_MULTIPLE_DEFINITIONS EIGEN_UNUSED
Packet16f pexpm1<Packet16f>(const Packet16f& _x) {
  return generic_expm1(_x);
}

F16_PACKET_FUNCTION(Packet16f, Packet16h, pexpm1)
BF16_PACKET_FUNCTION(Packet16f, Packet16bf, pexpm1)

#endif


template <>
EIGEN_DEFINE_FUNCTION_ALLOWING_MULTIPLE_DEFINITIONS EIGEN_UNUSED Packet16f
psin<Packet16f>(const Packet16f& _x) {
  return psin_float(_x);
}

template <>
EIGEN_DEFINE_FUNCTION_ALLOWING_MULTIPLE_DEFINITIONS EIGEN_UNUSED Packet16f
pcos<Packet16f>(const Packet16f& _x) {
  return pcos_float(_x);
}

template <>
EIGEN_DEFINE_FUNCTION_ALLOWING_MULTIPLE_DEFINITIONS EIGEN_UNUSED Packet16f
ptanh<Packet16f>(const Packet16f& _x) {
  return internal::generic_fast_tanh_float(_x);
}

F16_PACKET_FUNCTION(Packet16f, Packet16h, psin)
F16_PACKET_FUNCTION(Packet16f, Packet16h, pcos)
F16_PACKET_FUNCTION(Packet16f, Packet16h, ptanh)

BF16_PACKET_FUNCTION(Packet16f, Packet16bf, psin)
BF16_PACKET_FUNCTION(Packet16f, Packet16bf, pcos)
BF16_PACKET_FUNCTION(Packet16f, Packet16bf, ptanh)

}  // end namespace internal

}  // end namespace Eigen

#endif  // THIRD_PARTY_EIGEN3_EIGEN_SRC_CORE_ARCH_AVX512_MATHFUNCTIONS_H_
```
