## Supplementary material for "Identification of QTL-by-Environment Interaction by Controlling Polygenic Background Effect": PacketMath.h

```
// This file is part of Eigen, a lightweight C++ template library
// for linear algebra.
//
// Copyright (C) 2016 Benoit Steiner (benoit.steiner.goog@gmail.com)
//
// This Source Code Form is subject to the terms of the Mozilla
// Public License v. 2.0. If a copy of the MPL was not distributed
// with this file, You can obtain one at http://mozilla.org/MPL/2.0/.

#ifndef EIGEN_PACKET_MATH_AVX512_H
#define EIGEN_PACKET_MATH_AVX512_H

namespace Eigen {

namespace internal {

#ifndef EIGEN_CACHEFRIENDLY_PRODUCT_THRESHOLD
#define EIGEN_CACHEFRIENDLY_PRODUCT_THRESHOLD 8
#endif

#ifndef EIGEN_ARCH_DEFAULT_NUMBER_OF_REGISTERS
#define EIGEN_ARCH_DEFAULT_NUMBER_OF_REGISTERS 32
#endif

#ifdef EIGEN_VECTORIZE_FMA
#ifndef EIGEN_HAS_SINGLE_INSTRUCTION_MADD
#define EIGEN_HAS_SINGLE_INSTRUCTION_MADD
#endif
#endif

typedef __m512 Packet16f;
typedef __m512i Packet16i;
typedef __m512d Packet8d;
typedef eigen_packet_wrapper<__m256i, 1> Packet16h;
typedef eigen_packet_wrapper<__m256i, 2> Packet16bf;

template <>
struct is_arithmetic<__m512> {
  enum { value = true };
};
template <>
struct is_arithmetic<__m512i> {
  enum { value = true };
};
template <>
struct is_arithmetic<__m512d> {
  enum { value = true };
};

template<> struct is_arithmetic<Packet16h> { enum { value = true }; };

template <>
struct packet_traits<half> : default_packet_traits {
  typedef Packet16h type;
  // There is no half-size packet for Packet16h.
  typedef Packet16h half;
  enum {
    Vectorizable = 1,
    AlignedOnScalar = 1,
    size = 16,
    HasHalfPacket = 1,

    HasCmp    = 1,
    HasAdd    = 1,
    HasSub    = 1,
    HasMul    = 1,
    HasDiv    = 1,
    HasNegate = 1,
    HasAbs    = 1,
    HasAbs2   = 0,
    HasMin    = 1,
    HasMax    = 1,
    HasConj   = 1,
    HasSetLinear = 0,
    HasLog    = 1,
    HasLog1p  = 1,
    HasExpm1  = 1,
    HasExp    = 1,
    HasSqrt   = 1,
    HasRsqrt  = 1,
    HasSin    = EIGEN_FAST_MATH,
    HasCos    = EIGEN_FAST_MATH,
    HasTanh   = EIGEN_FAST_MATH,
    HasErf    = EIGEN_FAST_MATH,
    HasBlend = 0,
    HasRound  = 1,
    HasFloor  = 1,
    HasCeil   = 1,
    HasRint   = 1,
    HasBessel = 1,
    HasNdtri  = 1
  };
};

template<> struct packet_traits<float>  : default_packet_traits
{
  typedef Packet16f type;
  typedef Packet8f half;
  enum {
    Vectorizable = 1,
    AlignedOnScalar = 1,
    size = 16,
    HasHalfPacket = 1,

    HasAbs = 1,
    HasMin    = 1,
    HasMax    = 1,
    HasConj   = 1,
    HasBlend = 0,
    HasSin = EIGEN_FAST_MATH,
    HasCos = EIGEN_FAST_MATH,
#if EIGEN_GNUC_AT_LEAST(5, 3) || (!EIGEN_COMP_GNUC_STRICT)
    HasLog = 1,
    HasLog1p  = 1,
    HasExpm1  = 1,
    HasNdtri = 1,
    HasBessel  = 1,
    HasExp = 1,
    HasSqrt = EIGEN_FAST_MATH,
    HasRsqrt = EIGEN_FAST_MATH,
    HasTanh = EIGEN_FAST_MATH,
    HasErf = EIGEN_FAST_MATH,
#endif
    HasCmp  = 1,
    HasDiv = 1,
    HasRound = 1,
    HasFloor = 1,
    HasCeil = 1,
    HasRint = 1
  };
 };
template<> struct packet_traits<double> : default_packet_traits
{
  typedef Packet8d type;
  typedef Packet4d half;
  enum {
    Vectorizable = 1,
    AlignedOnScalar = 1,
    size = 8,
    HasHalfPacket = 1,
#if EIGEN_GNUC_AT_LEAST(5, 3) || (!EIGEN_COMP_GNUC_STRICT)
    HasLog  = 1,
    HasExp = 1,
    HasSqrt = EIGEN_FAST_MATH,
    HasRsqrt = EIGEN_FAST_MATH,
#endif
    HasCmp  = 1,
    HasDiv = 1,
    HasRound = 1,
    HasFloor = 1,
    HasCeil = 1,
    HasRint = 1
  };
};

/* TODO Implement AVX512 for integers
template<> struct packet_traits<int>    : default_packet_traits
{
  typedef Packet16i type;
  enum {
    Vectorizable = 1,
    AlignedOnScalar = 1,
    size=8
  };
};
*/

template <>
struct unpacket_traits<Packet16f> {
  typedef float type;
  typedef Packet8f half;
  typedef Packet16i integer_packet;
  typedef uint16_t mask_t;
  enum { size = 16, alignment=Aligned64, vectorizable=true, masked_load_available=true, masked_store_available=true };
};
template <>
struct unpacket_traits<Packet8d> {
  typedef double type;
  typedef Packet4d half;
  enum { size = 8, alignment=Aligned64, vectorizable=true, masked_load_available=false, masked_store_available=false };
};
template <>
struct unpacket_traits<Packet16i> {
  typedef int type;
  typedef Packet8i half;
  enum { size = 16, alignment=Aligned64, vectorizable=false, masked_load_available=false, masked_store_available=false };
};

template<>
struct unpacket_traits<Packet16h> {
  typedef Eigen::half type;
  typedef Packet8h half;
  enum {size=16, alignment=Aligned32, vectorizable=true, masked_load_available=false, masked_store_available=false};
};

template <>
EIGEN_STRONG_INLINE Packet16f pset1<Packet16f>(const float& from) {
  return _mm512_set1_ps(from);
}
template <>
EIGEN_STRONG_INLINE Packet8d pset1<Packet8d>(const double& from) {
  return _mm512_set1_pd(from);
}
template <>
EIGEN_STRONG_INLINE Packet16i pset1<Packet16i>(const int& from) {
  return _mm512_set1_epi32(from);
}

template <>
EIGEN_STRONG_INLINE Packet16f pset1frombits<Packet16f>(unsigned int from) {
  return _mm512_castsi512_ps(_mm512_set1_epi32(from));
}

template <>
EIGEN_STRONG_INLINE Packet8d pset1frombits<Packet8d>(const numext::uint64_t from) {
  return _mm512_castsi512_pd(_mm512_set1_epi64(from));
}

template<> EIGEN_STRONG_INLINE Packet16f pzero(const Packet16f& /*a*/) { return _mm512_setzero_ps(); }
template<> EIGEN_STRONG_INLINE Packet8d pzero(const Packet8d& /*a*/) { return _mm512_setzero_pd(); }
template<> EIGEN_STRONG_INLINE Packet16i pzero(const Packet16i& /*a*/) { return _mm512_setzero_si512(); }

template<> EIGEN_STRONG_INLINE Packet16f peven_mask(const Packet16f& /*a*/) {
  return _mm512_castsi512_ps(_mm512_set_epi32(0, -1, 0, -1, 0, -1, 0, -1,
                                              0, -1, 0, -1, 0, -1, 0, -1));
}
template<> EIGEN_STRONG_INLINE Packet16i peven_mask(const Packet16i& /*a*/) {
  return _mm512_set_epi32(0, -1, 0, -1, 0, -1, 0, -1,
                          0, -1, 0, -1, 0, -1, 0, -1);
}
template<> EIGEN_STRONG_INLINE Packet8d peven_mask(const Packet8d& /*a*/) {
  return _mm512_castsi512_pd(_mm512_set_epi32(0, 0, -1, -1, 0, 0, -1, -1,
                                              0, 0, -1, -1, 0, 0, -1, -1));
}

template <>
EIGEN_STRONG_INLINE Packet16f pload1<Packet16f>(const float* from) {
  return _mm512_broadcastss_ps(_mm_load_ps1(from));
}
template <>
EIGEN_STRONG_INLINE Packet8d pload1<Packet8d>(const double* from) {
  return _mm512_set1_pd(*from);
}

template <>
EIGEN_STRONG_INLINE Packet16f plset<Packet16f>(const float& a) {
  return _mm512_add_ps(
      _mm512_set1_ps(a),
      _mm512_set_ps(15.0f, 14.0f, 13.0f, 12.0f, 11.0f, 10.0f, 9.0f, 8.0f, 7.0f, 6.0f, 5.0f,
                    4.0f, 3.0f, 2.0f, 1.0f, 0.0f));
}
template <>
EIGEN_STRONG_INLINE Packet8d plset<Packet8d>(const double& a) {
  return _mm512_add_pd(_mm512_set1_pd(a),
                       _mm512_set_pd(7.0, 6.0, 5.0, 4.0, 3.0, 2.0, 1.0, 0.0));
}

template <>
EIGEN_STRONG_INLINE Packet16f padd<Packet16f>(const Packet16f& a,
                                              const Packet16f& b) {
  return _mm512_add_ps(a, b);
}
template <>
EIGEN_STRONG_INLINE Packet8d padd<Packet8d>(const Packet8d& a,
                                            const Packet8d& b) {
  return _mm512_add_pd(a, b);
}
template <>
EIGEN_STRONG_INLINE Packet16i padd<Packet16i>(const Packet16i& a,
                                              const Packet16i& b) {
  return _mm512_add_epi32(a, b);
}

template <>
EIGEN_STRONG_INLINE Packet16f psub<Packet16f>(const Packet16f& a,
                                              const Packet16f& b) {
  return _mm512_sub_ps(a, b);
}
template <>
EIGEN_STRONG_INLINE Packet8d psub<Packet8d>(const Packet8d& a,
                                            const Packet8d& b) {
  return _mm512_sub_pd(a, b);
}
template <>
EIGEN_STRONG_INLINE Packet16i psub<Packet16i>(const Packet16i& a,
                                              const Packet16i& b) {
  return _mm512_sub_epi32(a, b);
}

template <>
EIGEN_STRONG_INLINE Packet16f pnegate(const Packet16f& a) {
  return _mm512_sub_ps(_mm512_set1_ps(0.0), a);
}
template <>
EIGEN_STRONG_INLINE Packet8d pnegate(const Packet8d& a) {
  return _mm512_sub_pd(_mm512_set1_pd(0.0), a);
}

template <>
EIGEN_STRONG_INLINE Packet16f pconj(const Packet16f& a) {
  return a;
}
template <>
EIGEN_STRONG_INLINE Packet8d pconj(const Packet8d& a) {
  return a;
}
template <>
EIGEN_STRONG_INLINE Packet16i pconj(const Packet16i& a) {
  return a;
}

template <>
EIGEN_STRONG_INLINE Packet16f pmul<Packet16f>(const Packet16f& a,
                                              const Packet16f& b) {
  return _mm512_mul_ps(a, b);
}
template <>
EIGEN_STRONG_INLINE Packet8d pmul<Packet8d>(const Packet8d& a,
                                            const Packet8d& b) {
  return _mm512_mul_pd(a, b);
}
template <>
EIGEN_STRONG_INLINE Packet16i pmul<Packet16i>(const Packet16i& a,
                                              const Packet16i& b) {
  return _mm512_mullo_epi32(a, b);
}

template <>
EIGEN_STRONG_INLINE Packet16f pdiv<Packet16f>(const Packet16f& a,
                                              const Packet16f& b) {
  return _mm512_div_ps(a, b);
}
template <>
EIGEN_STRONG_INLINE Packet8d pdiv<Packet8d>(const Packet8d& a,
                                            const Packet8d& b) {
  return _mm512_div_pd(a, b);
}

#ifdef EIGEN_VECTORIZE_FMA
template <>
EIGEN_STRONG_INLINE Packet16f pmadd(const Packet16f& a, const Packet16f& b,
                                    const Packet16f& c) {
  return _mm512_fmadd_ps(a, b, c);
}
template <>
EIGEN_STRONG_INLINE Packet8d pmadd(const Packet8d& a, const Packet8d& b,
                                   const Packet8d& c) {
  return _mm512_fmadd_pd(a, b, c);
}
#endif

template <>
EIGEN_DEVICE_FUNC inline Packet16f pselect(const Packet16f& mask,
                                           const Packet16f& a,
                                           const Packet16f& b) {
  __mmask16 mask16 = _mm512_cmp_epi32_mask(
      _mm512_castps_si512(mask), _mm512_setzero_epi32(), _MM_CMPINT_EQ);
  return _mm512_mask_blend_ps(mask16, a, b);
}

template <>
EIGEN_DEVICE_FUNC inline Packet8d pselect(const Packet8d& mask,
                                          const Packet8d& a,
                                          const Packet8d& b) {
  __mmask8 mask8 = _mm512_cmp_epi64_mask(_mm512_castpd_si512(mask),
                                         _mm512_setzero_epi32(), _MM_CMPINT_EQ);
  return _mm512_mask_blend_pd(mask8, a, b);
}

template <>
EIGEN_STRONG_INLINE Packet16f pmin<Packet16f>(const Packet16f& a,
                                              const Packet16f& b) {
  // Arguments are reversed to match NaN propagation behavior of std::min.
  return _mm512_min_ps(b, a);
}
template <>
EIGEN_STRONG_INLINE Packet8d pmin<Packet8d>(const Packet8d& a,
                                            const Packet8d& b) {
  // Arguments are reversed to match NaN propagation behavior of std::min.
  return _mm512_min_pd(b, a);
}

template <>
EIGEN_STRONG_INLINE Packet16f pmax<Packet16f>(const Packet16f& a,
                                              const Packet16f& b) {
  // Arguments are reversed to match NaN propagation behavior of std::max.
  return _mm512_max_ps(b, a);
}
template <>
EIGEN_STRONG_INLINE Packet8d pmax<Packet8d>(const Packet8d& a,
                                            const Packet8d& b) {
  // Arguments are reversed to match NaN propagation behavior of std::max.
  return _mm512_max_pd(b, a);
}

// Add specializations for min/max with prescribed NaN progation.
template<>
EIGEN_STRONG_INLINE Packet16f pmin<PropagateNumbers, Packet16f>(const Packet16f& a, const Packet16f& b) {
  return pminmax_propagate_numbers(a, b, pmin<Packet16f>);
}
template<>
EIGEN_STRONG_INLINE Packet8d pmin<PropagateNumbers, Packet8d>(const Packet8d& a, const Packet8d& b) {
  return pminmax_propagate_numbers(a, b, pmin<Packet8d>);
}
template<>
EIGEN_STRONG_INLINE Packet16f pmax<PropagateNumbers, Packet16f>(const Packet16f& a, const Packet16f& b) {
  return pminmax_propagate_numbers(a, b, pmax<Packet16f>);
}
template<>
EIGEN_STRONG_INLINE Packet8d pmax<PropagateNumbers, Packet8d>(const Packet8d& a, const Packet8d& b) {
  return pminmax_propagate_numbers(a, b, pmax<Packet8d>);
}
template<>
EIGEN_STRONG_INLINE Packet16f pmin<PropagateNaN, Packet16f>(const Packet16f& a, const Packet16f& b) {
  return pminmax_propagate_nan(a, b, pmin<Packet16f>);
}
template<>
EIGEN_STRONG_INLINE Packet8d pmin<PropagateNaN, Packet8d>(const Packet8d& a, const Packet8d& b) {
  return pminmax_propagate_nan(a, b, pmin<Packet8d>);
}
template<>
EIGEN_STRONG_INLINE Packet16f pmax<PropagateNaN, Packet16f>(const Packet16f& a, const Packet16f& b) {
  return pminmax_propagate_nan(a, b, pmax<Packet16f>);
}
template<>
EIGEN_STRONG_INLINE Packet8d pmax<PropagateNaN, Packet8d>(const Packet8d& a, const Packet8d& b) {
  return pminmax_propagate_nan(a, b, pmax<Packet8d>);
}


#ifdef EIGEN_VECTORIZE_AVX512DQ
template<int I_> EIGEN_STRONG_INLINE Packet8f extract256(Packet16f x) { return _mm512_extractf32x8_ps(x,I_); }
template<int I_> EIGEN_STRONG_INLINE Packet2d extract128(Packet8d x) { return _mm512_extractf64x2_pd(x,I_); }
EIGEN_STRONG_INLINE Packet16f cat256(Packet8f a, Packet8f b) { return _mm512_insertf32x8(_mm512_castps256_ps512(a),b,1); }
#else
// AVX512F does not define _mm512_extractf32x8_ps to extract _m256 from _m512
template<int I_> EIGEN_STRONG_INLINE Packet8f extract256(Packet16f x) {
  return  _mm256_castsi256_ps(_mm512_extracti64x4_epi64( _mm512_castps_si512(x),I_));
}

// AVX512F does not define _mm512_extractf64x2_pd to extract _m128 from _m512
template<int I_> EIGEN_STRONG_INLINE Packet2d extract128(Packet8d x) {
  return _mm_castsi128_pd(_mm512_extracti32x4_epi32( _mm512_castpd_si512(x),I_));
}

EIGEN_STRONG_INLINE Packet16f cat256(Packet8f a, Packet8f b) {
  return _mm512_castsi512_ps(_mm512_inserti64x4(_mm512_castsi256_si512(_mm256_castps_si256(a)),
                                                _mm256_castps_si256(b),1));
}
#endif

// Helper function for bit packing snippet of low precision comparison.
// It packs the flags from 32x16 to 16x16.
EIGEN_STRONG_INLINE __m256i Pack32To16(Packet16f rf) {
  // Split data into small pieces and handle with AVX instructions
  // to guarantee internal order of vector.
  // Operation:
  //   dst[15:0]    := Saturate16(rf[31:0])
  //   dst[31:16]   := Saturate16(rf[63:32])
  //   ...
  //   dst[255:240] := Saturate16(rf[255:224])
  __m256i lo = _mm256_castps_si256(extract256<0>(rf));
  __m256i hi = _mm256_castps_si256(extract256<1>(rf));
  __m128i result_lo = _mm_packs_epi32(_mm256_extractf128_si256(lo, 0),
                                      _mm256_extractf128_si256(lo, 1));
  __m128i result_hi = _mm_packs_epi32(_mm256_extractf128_si256(hi, 0),
                                      _mm256_extractf128_si256(hi, 1));
  return _mm256_insertf128_si256(_mm256_castsi128_si256(result_lo), result_hi, 1);
}

template <>
EIGEN_STRONG_INLINE Packet16f pcmp_eq(const Packet16f& a, const Packet16f& b) {
  __mmask16 mask = _mm512_cmp_ps_mask(a, b, _CMP_EQ_OQ);
  return _mm512_castsi512_ps(
      _mm512_mask_set1_epi32(_mm512_set1_epi32(0), mask, 0xffffffffu));
}
template<> EIGEN_STRONG_INLINE Packet16f pcmp_le(const Packet16f& a, const Packet16f& b) {
  __mmask16 mask = _mm512_cmp_ps_mask(a, b, _CMP_LE_OQ);
  return _mm512_castsi512_ps(
      _mm512_mask_set1_epi32(_mm512_set1_epi32(0), mask, 0xffffffffu));
}

template<> EIGEN_STRONG_INLINE Packet16f pcmp_lt(const Packet16f& a, const Packet16f& b) {
  __mmask16 mask = _mm512_cmp_ps_mask(a, b, _CMP_LT_OQ);
  return _mm512_castsi512_ps(
      _mm512_mask_set1_epi32(_mm512_set1_epi32(0), mask, 0xffffffffu));
}

template<> EIGEN_STRONG_INLINE Packet16f pcmp_lt_or_nan(const Packet16f& a, const Packet16f& b) {
  __mmask16 mask = _mm512_cmp_ps_mask(a, b, _CMP_NGE_UQ);
  return _mm512_castsi512_ps(
      _mm512_mask_set1_epi32(_mm512_set1_epi32(0), mask, 0xffffffffu));
}

template<> EIGEN_STRONG_INLINE Packet16i pcmp_eq(const Packet16i& a, const Packet16i& b) {
  __mmask16 mask = _mm512_cmp_epi32_mask(a, b, _CMP_EQ_OQ);
  return _mm512_mask_set1_epi32(_mm512_set1_epi32(0), mask, 0xffffffffu);
}


template <>
EIGEN_STRONG_INLINE Packet8d pcmp_eq(const Packet8d& a, const Packet8d& b) {
  __mmask8 mask = _mm512_cmp_pd_mask(a, b, _CMP_EQ_OQ);
  return _mm512_castsi512_pd(
      _mm512_mask_set1_epi64(_mm512_set1_epi64(0), mask, 0xffffffffffffffffu));
}
template <>
EIGEN_STRONG_INLINE Packet8d pcmp_le(const Packet8d& a, const Packet8d& b) {
  __mmask8 mask = _mm512_cmp_pd_mask(a, b, _CMP_LE_OQ);
  return _mm512_castsi512_pd(
      _mm512_mask_set1_epi64(_mm512_set1_epi64(0), mask, 0xffffffffffffffffu));
}
template <>
EIGEN_STRONG_INLINE Packet8d pcmp_lt(const Packet8d& a, const Packet8d& b) {
  __mmask8 mask = _mm512_cmp_pd_mask(a, b, _CMP_LT_OQ);
  return _mm512_castsi512_pd(
      _mm512_mask_set1_epi64(_mm512_set1_epi64(0), mask, 0xffffffffffffffffu));
}
template <>
EIGEN_STRONG_INLINE Packet8d pcmp_lt_or_nan(const Packet8d& a, const Packet8d& b) {
  __mmask8 mask = _mm512_cmp_pd_mask(a, b, _CMP_NGE_UQ);
  return _mm512_castsi512_pd(
      _mm512_mask_set1_epi64(_mm512_set1_epi64(0), mask, 0xffffffffffffffffu));
}

template<> EIGEN_STRONG_INLINE Packet16f print<Packet16f>(const Packet16f& a) { return _mm512_roundscale_ps(a, _MM_FROUND_CUR_DIRECTION); }
template<> EIGEN_STRONG_INLINE Packet8d print<Packet8d>(const Packet8d& a) { return _mm512_roundscale_pd(a, _MM_FROUND_CUR_DIRECTION); }

template<> EIGEN_STRONG_INLINE Packet16f pceil<Packet16f>(const Packet16f& a) { return _mm512_roundscale_ps(a, _MM_FROUND_TO_POS_INF); }
template<> EIGEN_STRONG_INLINE Packet8d pceil<Packet8d>(const Packet8d& a) { return _mm512_roundscale_pd(a, _MM_FROUND_TO_POS_INF); }

template<> EIGEN_STRONG_INLINE Packet16f pfloor<Packet16f>(const Packet16f& a) { return _mm512_roundscale_ps(a, _MM_FROUND_TO_NEG_INF); }
template<> EIGEN_STRONG_INLINE Packet8d pfloor<Packet8d>(const Packet8d& a) { return _mm512_roundscale_pd(a, _MM_FROUND_TO_NEG_INF); }

template <>
EIGEN_STRONG_INLINE Packet16i ptrue<Packet16i>(const Packet16i& /*a*/) {
  return _mm512_set1_epi32(0xffffffffu);
}

template <>
EIGEN_STRONG_INLINE Packet16f ptrue<Packet16f>(const Packet16f& a) {
  return _mm512_castsi512_ps(ptrue<Packet16i>(_mm512_castps_si512(a)));
}

template <>
EIGEN_STRONG_INLINE Packet8d ptrue<Packet8d>(const Packet8d& a) {
  return _mm512_castsi512_pd(ptrue<Packet16i>(_mm512_castpd_si512(a)));
}

template <>
EIGEN_STRONG_INLINE Packet16i pand<Packet16i>(const Packet16i& a,
                                              const Packet16i& b) {
  return _mm512_and_si512(a,b);
}

template <>
EIGEN_STRONG_INLINE Packet16f pand<Packet16f>(const Packet16f& a,
                                              const Packet16f& b) {
#ifdef EIGEN_VECTORIZE_AVX512DQ
  return _mm512_and_ps(a, b);
#else
  return _mm512_castsi512_ps(pand(_mm512_castps_si512(a),_mm512_castps_si512(b)));
#endif
}
template <>
EIGEN_STRONG_INLINE Packet8d pand<Packet8d>(const Packet8d& a,
                                            const Packet8d& b) {
#ifdef EIGEN_VECTORIZE_AVX512DQ
  return _mm512_and_pd(a, b);
#else
  Packet8d res = _mm512_undefined_pd();
  Packet4d lane0_a = _mm512_extractf64x4_pd(a, 0);
  Packet4d lane0_b = _mm512_extractf64x4_pd(b, 0);
  res = _mm512_insertf64x4(res, _mm256_and_pd(lane0_a, lane0_b), 0);

  Packet4d lane1_a = _mm512_extractf64x4_pd(a, 1);
  Packet4d lane1_b = _mm512_extractf64x4_pd(b, 1);
  return _mm512_insertf64x4(res, _mm256_and_pd(lane1_a, lane1_b), 1);
#endif
}

template <>
EIGEN_STRONG_INLINE Packet16i por<Packet16i>(const Packet16i& a, const Packet16i& b) {
  return _mm512_or_si512(a, b);
}

template <>
EIGEN_STRONG_INLINE Packet16f por<Packet16f>(const Packet16f& a, const Packet16f& b) {
#ifdef EIGEN_VECTORIZE_AVX512DQ
  return _mm512_or_ps(a, b);
#else
  return _mm512_castsi512_ps(por(_mm512_castps_si512(a),_mm512_castps_si512(b)));
#endif
}

template <>
EIGEN_STRONG_INLINE Packet8d por<Packet8d>(const Packet8d& a,
                                           const Packet8d& b) {
#ifdef EIGEN_VECTORIZE_AVX512DQ
  return _mm512_or_pd(a, b);
#else
  return _mm512_castsi512_pd(por(_mm512_castpd_si512(a),_mm512_castpd_si512(b)));
#endif
}

template <>
EIGEN_STRONG_INLINE Packet16i pxor<Packet16i>(const Packet16i& a, const Packet16i& b) {
  return _mm512_xor_si512(a, b);
}

template <>
EIGEN_STRONG_INLINE Packet16f pxor<Packet16f>(const Packet16f& a, const Packet16f& b) {
#ifdef EIGEN_VECTORIZE_AVX512DQ
  return _mm512_xor_ps(a, b);
#else
  return _mm512_castsi512_ps(pxor(_mm512_castps_si512(a),_mm512_castps_si512(b)));
#endif
}

template <>
EIGEN_STRONG_INLINE Packet8d pxor<Packet8d>(const Packet8d& a, const Packet8d& b) {
#ifdef EIGEN_VECTORIZE_AVX512DQ
  return _mm512_xor_pd(a, b);
#else
  return _mm512_castsi512_pd(pxor(_mm512_castpd_si512(a),_mm512_castpd_si512(b)));
#endif
}

template <>
EIGEN_STRONG_INLINE Packet16i pandnot<Packet16i>(const Packet16i& a, const Packet16i& b) {
  return _mm512_andnot_si512(b, a);
}

template <>
EIGEN_STRONG_INLINE Packet16f pandnot<Packet16f>(const Packet16f& a, const Packet16f& b) {
#ifdef EIGEN_VECTORIZE_AVX512DQ
  return _mm512_andnot_ps(b, a);
#else
  return _mm512_castsi512_ps(pandnot(_mm512_castps_si512(a),_mm512_castps_si512(b)));
#endif
}
template <>
EIGEN_STRONG_INLINE Packet8d pandnot<Packet8d>(const Packet8d& a,const Packet8d& b) {
#ifdef EIGEN_VECTORIZE_AVX512DQ
  return _mm512_andnot_pd(b, a);
#else
  return _mm512_castsi512_pd(pandnot(_mm512_castpd_si512(a),_mm512_castpd_si512(b)));
#endif
}

template<> EIGEN_STRONG_INLINE Packet16f pround<Packet16f>(const Packet16f& a)
{
  // Work-around for default std::round rounding mode.
  const Packet16f mask = pset1frombits<Packet16f>(static_cast<numext::uint32_t>(0x80000000u));
  const Packet16f prev0dot5 = pset1frombits<Packet16f>(static_cast<numext::uint32_t>(0x3EFFFFFFu));
  return _mm512_roundscale_ps(padd(por(pand(a, mask), prev0dot5), a), _MM_FROUND_TO_ZERO);
}
template<> EIGEN_STRONG_INLINE Packet8d pround<Packet8d>(const Packet8d& a)
{
  // Work-around for default std::round rounding mode.
  const Packet8d mask = pset1frombits<Packet8d>(static_cast<numext::uint64_t>(0x8000000000000000ull));
  const Packet8d prev0dot5 = pset1frombits<Packet8d>(static_cast<numext::uint64_t>(0x3FDFFFFFFFFFFFFFull));
  return _mm512_roundscale_pd(padd(por(pand(a, mask), prev0dot5), a), _MM_FROUND_TO_ZERO);
}

template<int N> EIGEN_STRONG_INLINE Packet16i parithmetic_shift_right(Packet16i a) {
  return _mm512_srai_epi32(a, N);
}

template<int N> EIGEN_STRONG_INLINE Packet16i plogical_shift_right(Packet16i a) {
  return _mm512_srli_epi32(a, N);
}

template<int N> EIGEN_STRONG_INLINE Packet16i plogical_shift_left(Packet16i a) {
  return _mm512_slli_epi32(a, N);
}

template <>
EIGEN_STRONG_INLINE Packet16f pload<Packet16f>(const float* from) {
  EIGEN_DEBUG_ALIGNED_LOAD return _mm512_load_ps(from);
}
template <>
EIGEN_STRONG_INLINE Packet8d pload<Packet8d>(const double* from) {
  EIGEN_DEBUG_ALIGNED_LOAD return _mm512_load_pd(from);
}
template <>
EIGEN_STRONG_INLINE Packet16i pload<Packet16i>(const int* from) {
  EIGEN_DEBUG_ALIGNED_LOAD return _mm512_load_si512(
      reinterpret_cast<const __m512i*>(from));
}

template <>
EIGEN_STRONG_INLINE Packet16f ploadu<Packet16f>(const float* from) {
  EIGEN_DEBUG_UNALIGNED_LOAD return _mm512_loadu_ps(from);
}
template <>
EIGEN_STRONG_INLINE Packet8d ploadu<Packet8d>(const double* from) {
  EIGEN_DEBUG_UNALIGNED_LOAD return _mm512_loadu_pd(from);
}
template <>
EIGEN_STRONG_INLINE Packet16i ploadu<Packet16i>(const int* from) {
  EIGEN_DEBUG_UNALIGNED_LOAD return _mm512_loadu_si512(
      reinterpret_cast<const __m512i*>(from));
}

template <>
EIGEN_STRONG_INLINE Packet16f ploadu<Packet16f>(const float* from, uint16_t umask) {
  __mmask16 mask = static_cast<__mmask16>(umask);
  EIGEN_DEBUG_UNALIGNED_LOAD return _mm512_maskz_loadu_ps(mask, from);
}

// Loads 8 floats from memory a returns the packet
// {a0, a0  a1, a1, a2, a2, a3, a3, a4, a4, a5, a5, a6, a6, a7, a7}
template <>
EIGEN_STRONG_INLINE Packet16f ploaddup<Packet16f>(const float* from) {
  // an unaligned load is required here as there is no requirement
  // on the alignment of input pointer 'from'
  __m256i low_half = _mm256_loadu_si256(reinterpret_cast<const __m256i*>(from));
  __m512 even_elements = _mm512_castsi512_ps(_mm512_cvtepu32_epi64(low_half));
  __m512 pairs = _mm512_permute_ps(even_elements, _MM_SHUFFLE(2, 2, 0, 0));
  return pairs;
}

#ifdef EIGEN_VECTORIZE_AVX512DQ
// FIXME: this does not look optimal, better load a Packet4d and shuffle...
// Loads 4 doubles from memory a returns the packet {a0, a0  a1, a1, a2, a2, a3,
// a3}
template <>
EIGEN_STRONG_INLINE Packet8d ploaddup<Packet8d>(const double* from) {
 __m512d x = _mm512_setzero_pd();
  x = _mm512_insertf64x2(x, _mm_loaddup_pd(&from[0]), 0);
  x = _mm512_insertf64x2(x, _mm_loaddup_pd(&from[1]), 1);
  x = _mm512_insertf64x2(x, _mm_loaddup_pd(&from[2]), 2);
  x = _mm512_insertf64x2(x, _mm_loaddup_pd(&from[3]), 3);
  return x;
}
#else
template <>
EIGEN_STRONG_INLINE Packet8d ploaddup<Packet8d>(const double* from) {
  __m512d x = _mm512_setzero_pd();
  x = _mm512_mask_broadcastsd_pd(x, 0x3<<0, _mm_load_sd(from+0));
  x = _mm512_mask_broadcastsd_pd(x, 0x3<<2, _mm_load_sd(from+1));
  x = _mm512_mask_broadcastsd_pd(x, 0x3<<4, _mm_load_sd(from+2));
  x = _mm512_mask_broadcastsd_pd(x, 0x3<<6, _mm_load_sd(from+3));
  return x;
}
#endif

// Loads 4 floats from memory a returns the packet
// {a0, a0  a0, a0, a1, a1, a1, a1, a2, a2, a2, a2, a3, a3, a3, a3}
template <>
EIGEN_STRONG_INLINE Packet16f ploadquad<Packet16f>(const float* from) {
  Packet16f tmp = _mm512_castps128_ps512(ploadu<Packet4f>(from));
  const Packet16i scatter_mask = _mm512_set_epi32(3,3,3,3, 2,2,2,2, 1,1,1,1, 0,0,0,0);
  return _mm512_permutexvar_ps(scatter_mask, tmp);
}

// Loads 2 doubles from memory a returns the packet
// {a0, a0  a0, a0, a1, a1, a1, a1}
template <>
EIGEN_STRONG_INLINE Packet8d ploadquad<Packet8d>(const double* from) {
  __m256d lane0 = _mm256_set1_pd(*from);
  __m256d lane1 = _mm256_set1_pd(*(from+1));
  __m512d tmp = _mm512_undefined_pd();
  tmp = _mm512_insertf64x4(tmp, lane0, 0);
  return _mm512_insertf64x4(tmp, lane1, 1);
}

template <>
EIGEN_STRONG_INLINE void pstore<float>(float* to, const Packet16f& from) {
  EIGEN_DEBUG_ALIGNED_STORE _mm512_store_ps(to, from);
}
template <>
EIGEN_STRONG_INLINE void pstore<double>(double* to, const Packet8d& from) {
  EIGEN_DEBUG_ALIGNED_STORE _mm512_store_pd(to, from);
}
template <>
EIGEN_STRONG_INLINE void pstore<int>(int* to, const Packet16i& from) {
  EIGEN_DEBUG_ALIGNED_STORE _mm512_storeu_si512(reinterpret_cast<__m512i*>(to),
                                                from);
}

template <>
EIGEN_STRONG_INLINE void pstoreu<float>(float* to, const Packet16f& from) {
  EIGEN_DEBUG_UNALIGNED_STORE _mm512_storeu_ps(to, from);
}
template <>
EIGEN_STRONG_INLINE void pstoreu<double>(double* to, const Packet8d& from) {
  EIGEN_DEBUG_UNALIGNED_STORE _mm512_storeu_pd(to, from);
}
template <>
EIGEN_STRONG_INLINE void pstoreu<int>(int* to, const Packet16i& from) {
  EIGEN_DEBUG_UNALIGNED_STORE _mm512_storeu_si512(
      reinterpret_cast<__m512i*>(to), from);
}
template <>
EIGEN_STRONG_INLINE void pstoreu<float>(float* to, const Packet16f& from, uint16_t umask) {
  __mmask16 mask = static_cast<__mmask16>(umask);
  EIGEN_DEBUG_UNALIGNED_STORE return _mm512_mask_storeu_ps(to, mask, from);
}

template <>
EIGEN_DEVICE_FUNC inline Packet16f pgather<float, Packet16f>(const float* from,
                                                             Index stride) {
  Packet16i stride_vector = _mm512_set1_epi32(convert_index<int>(stride));
  Packet16i stride_multiplier =
      _mm512_set_epi32(15, 14, 13, 12, 11, 10, 9, 8, 7, 6, 5, 4, 3, 2, 1, 0);
  Packet16i indices = _mm512_mullo_epi32(stride_vector, stride_multiplier);

  return _mm512_i32gather_ps(indices, from, 4);
}
template <>
EIGEN_DEVICE_FUNC inline Packet8d pgather<double, Packet8d>(const double* from,
                                                            Index stride) {
  Packet8i stride_vector = _mm256_set1_epi32(convert_index<int>(stride));
  Packet8i stride_multiplier = _mm256_set_epi32(7, 6, 5, 4, 3, 2, 1, 0);
  Packet8i indices = _mm256_mullo_epi32(stride_vector, stride_multiplier);

  return _mm512_i32gather_pd(indices, from, 8);
}

template <>
EIGEN_DEVICE_FUNC inline void pscatter<float, Packet16f>(float* to,
                                                         const Packet16f& from,
                                                         Index stride) {
  Packet16i stride_vector = _mm512_set1_epi32(convert_index<int>(stride));
  Packet16i stride_multiplier =
      _mm512_set_epi32(15, 14, 13, 12, 11, 10, 9, 8, 7, 6, 5, 4, 3, 2, 1, 0);
  Packet16i indices = _mm512_mullo_epi32(stride_vector, stride_multiplier);
  _mm512_i32scatter_ps(to, indices, from, 4);
}
template <>
EIGEN_DEVICE_FUNC inline void pscatter<double, Packet8d>(double* to,
                                                         const Packet8d& from,
                                                         Index stride) {
  Packet8i stride_vector = _mm256_set1_epi32(convert_index<int>(stride));
  Packet8i stride_multiplier = _mm256_set_epi32(7, 6, 5, 4, 3, 2, 1, 0);
  Packet8i indices = _mm256_mullo_epi32(stride_vector, stride_multiplier);
  _mm512_i32scatter_pd(to, indices, from, 8);
}

template <>
EIGEN_STRONG_INLINE void pstore1<Packet16f>(float* to, const float& a) {
  Packet16f pa = pset1<Packet16f>(a);
  pstore(to, pa);
}
template <>
EIGEN_STRONG_INLINE void pstore1<Packet8d>(double* to, const double& a) {
  Packet8d pa = pset1<Packet8d>(a);
  pstore(to, pa);
}
template <>
EIGEN_STRONG_INLINE void pstore1<Packet16i>(int* to, const int& a) {
  Packet16i pa = pset1<Packet16i>(a);
  pstore(to, pa);
}

template<> EIGEN_STRONG_INLINE void prefetch<float>(const float*   addr) { _mm_prefetch((SsePrefetchPtrType)(addr), _MM_HINT_T0); }
template<> EIGEN_STRONG_INLINE void prefetch<double>(const double* addr) { _mm_prefetch((SsePrefetchPtrType)(addr), _MM_HINT_T0); }
template<> EIGEN_STRONG_INLINE void prefetch<int>(const int*       addr) { _mm_prefetch((SsePrefetchPtrType)(addr), _MM_HINT_T0); }

template <>
EIGEN_STRONG_INLINE float pfirst<Packet16f>(const Packet16f& a) {
  return _mm_cvtss_f32(_mm512_extractf32x4_ps(a, 0));
}
template <>
EIGEN_STRONG_INLINE double pfirst<Packet8d>(const Packet8d& a) {
  return _mm_cvtsd_f64(_mm256_extractf128_pd(_mm512_extractf64x4_pd(a, 0), 0));
}
template <>
EIGEN_STRONG_INLINE int pfirst<Packet16i>(const Packet16i& a) {
  return _mm_extract_epi32(_mm512_extracti32x4_epi32(a, 0), 0);
}

template<> EIGEN_STRONG_INLINE Packet16f preverse(const Packet16f& a)
{
  return _mm512_permutexvar_ps(_mm512_set_epi32(0, 1, 2, 3, 4, 5, 6, 7, 8, 9, 10, 11, 12, 13, 14, 15), a);
}

template<> EIGEN_STRONG_INLINE Packet8d preverse(const Packet8d& a)
{
  return _mm512_permutexvar_pd(_mm512_set_epi32(0, 0, 0, 1, 0, 2, 0, 3, 0, 4, 0, 5, 0, 6, 0, 7), a);
}

template<> EIGEN_STRONG_INLINE Packet16f pabs(const Packet16f& a)
{
  // _mm512_abs_ps intrinsic not found, so hack around it
  return _mm512_castsi512_ps(_mm512_and_si512(_mm512_castps_si512(a), _mm512_set1_epi32(0x7fffffff)));
}
template <>
EIGEN_STRONG_INLINE Packet8d pabs(const Packet8d& a) {
  // _mm512_abs_ps intrinsic not found, so hack around it
  return _mm512_castsi512_pd(_mm512_and_si512(_mm512_castpd_si512(a),
                                   _mm512_set1_epi64(0x7fffffffffffffff)));
}

template<>
EIGEN_STRONG_INLINE Packet16f pfrexp<Packet16f>(const Packet16f& a, Packet16f& exponent){
  return pfrexp_generic(a, exponent);
}

// Extract exponent without existence of Packet8l.
template<>
EIGEN_STRONG_INLINE  
Packet8d pfrexp_generic_get_biased_exponent(const Packet8d& a) {
  const Packet8d cst_exp_mask  = pset1frombits<Packet8d>(static_cast<uint64_t>(0x7ff0000000000000ull));
  #ifdef EIGEN_VECTORIZE_AVX512DQ
  return _mm512_cvtepi64_pd(_mm512_srli_epi64(_mm512_castpd_si512(pand(a, cst_exp_mask)), 52));
  #else
  return _mm512_cvtepi32_pd(_mm512_cvtepi64_epi32(_mm512_srli_epi64(_mm512_castpd_si512(pand(a, cst_exp_mask)), 52)));
  #endif
}

template<>
EIGEN_STRONG_INLINE Packet8d pfrexp<Packet8d>(const Packet8d& a, Packet8d& exponent) {
  return pfrexp_generic(a, exponent);
}

template<> EIGEN_STRONG_INLINE Packet16f pldexp<Packet16f>(const Packet16f& a, const Packet16f& exponent) {
  return pldexp_generic(a, exponent);
}

template<> EIGEN_STRONG_INLINE Packet8d pldexp<Packet8d>(const Packet8d& a, const Packet8d& exponent) {
  // Clamp exponent to [-2099, 2099]
  const Packet8d max_exponent = pset1<Packet8d>(2099.0);
  const Packet8i e = _mm512_cvtpd_epi32(pmin(pmax(exponent, pnegate(max_exponent)), max_exponent));
  
  // Split 2^e into four factors and multiply.
  const Packet8i bias = pset1<Packet8i>(1023);
  Packet8i b = parithmetic_shift_right<2>(e);  // floor(e/4)
  
  // 2^b
  const Packet8i permute_idx = _mm256_setr_epi32(0, 4, 1, 5, 2, 6, 3, 7);
  Packet8i hi = _mm256_permutevar8x32_epi32(padd(b, bias), permute_idx);
  Packet8i lo = _mm256_slli_epi64(hi, 52);
  hi = _mm256_slli_epi64(_mm256_srli_epi64(hi, 32), 52);
  Packet8d c = _mm512_castsi512_pd(_mm512_inserti64x4(_mm512_castsi256_si512(lo), hi, 1));
  Packet8d out = pmul(pmul(pmul(a, c), c), c);  // a * 2^(3b)
  
  // 2^(e - 3b)
  b = psub(psub(psub(e, b), b), b);  // e - 3b
  hi = _mm256_permutevar8x32_epi32(padd(b, bias), permute_idx);
  lo = _mm256_slli_epi64(hi, 52);
  hi = _mm256_slli_epi64(_mm256_srli_epi64(hi, 32), 52);
  c = _mm512_castsi512_pd(_mm512_inserti64x4(_mm512_castsi256_si512(lo), hi, 1));
  out = pmul(out, c);  // a * 2^e
  return out;
}

#ifdef EIGEN_VECTORIZE_AVX512DQ
// AVX512F does not define _mm512_extractf32x8_ps to extract _m256 from _m512
#define EIGEN_EXTRACT_8f_FROM_16f(INPUT, OUTPUT)                           \
  __m256 OUTPUT##_0 = _mm512_extractf32x8_ps(INPUT, 0);                    \
  __m256 OUTPUT##_1 = _mm512_extractf32x8_ps(INPUT, 1)
#else
#define EIGEN_EXTRACT_8f_FROM_16f(INPUT, OUTPUT)                \
  __m256 OUTPUT##_0 = _mm256_insertf128_ps(                     \
      _mm256_castps128_ps256(_mm512_extractf32x4_ps(INPUT, 0)), \
      _mm512_extractf32x4_ps(INPUT, 1), 1);                     \
  __m256 OUTPUT##_1 = _mm256_insertf128_ps(                     \
      _mm256_castps128_ps256(_mm512_extractf32x4_ps(INPUT, 2)), \
      _mm512_extractf32x4_ps(INPUT, 3), 1);
#endif

#ifdef EIGEN_VECTORIZE_AVX512DQ
#define EIGEN_INSERT_8f_INTO_16f(OUTPUT, INPUTA, INPUTB) \
  OUTPUT = _mm512_insertf32x8(_mm512_castps256_ps512(INPUTA), INPUTB, 1);
#else
#define EIGEN_INSERT_8f_INTO_16f(OUTPUT, INPUTA, INPUTB)                    \
  OUTPUT = _mm512_undefined_ps();                                           \
  OUTPUT = _mm512_insertf32x4(OUTPUT, _mm256_extractf128_ps(INPUTA, 0), 0); \
  OUTPUT = _mm512_insertf32x4(OUTPUT, _mm256_extractf128_ps(INPUTA, 1), 1); \
  OUTPUT = _mm512_insertf32x4(OUTPUT, _mm256_extractf128_ps(INPUTB, 0), 2); \
  OUTPUT = _mm512_insertf32x4(OUTPUT, _mm256_extractf128_ps(INPUTB, 1), 3);
#endif

template <>
EIGEN_STRONG_INLINE float predux<Packet16f>(const Packet16f& a) {
#ifdef EIGEN_VECTORIZE_AVX512DQ
  __m256 lane0 = _mm512_extractf32x8_ps(a, 0);
  __m256 lane1 = _mm512_extractf32x8_ps(a, 1);
  Packet8f x = _mm256_add_ps(lane0, lane1);
  return predux<Packet8f>(x);
#else
  __m128 lane0 = _mm512_extractf32x4_ps(a, 0);
  __m128 lane1 = _mm512_extractf32x4_ps(a, 1);
  __m128 lane2 = _mm512_extractf32x4_ps(a, 2);
  __m128 lane3 = _mm512_extractf32x4_ps(a, 3);
  __m128 sum = _mm_add_ps(_mm_add_ps(lane0, lane1), _mm_add_ps(lane2, lane3));
  sum = _mm_hadd_ps(sum, sum);
  sum = _mm_hadd_ps(sum, _mm_permute_ps(sum, 1));
  return _mm_cvtss_f32(sum);
#endif
}
template <>
EIGEN_STRONG_INLINE double predux<Packet8d>(const Packet8d& a) {
  __m256d lane0 = _mm512_extractf64x4_pd(a, 0);
  __m256d lane1 = _mm512_extractf64x4_pd(a, 1);
  __m256d sum = _mm256_add_pd(lane0, lane1);
  __m256d tmp0 = _mm256_hadd_pd(sum, _mm256_permute2f128_pd(sum, sum, 1));
  return _mm_cvtsd_f64(_mm256_castpd256_pd128(_mm256_hadd_pd(tmp0, tmp0)));
}

template <>
EIGEN_STRONG_INLINE Packet8f predux_half_dowto4<Packet16f>(const Packet16f& a) {
#ifdef EIGEN_VECTORIZE_AVX512DQ
  __m256 lane0 = _mm512_extractf32x8_ps(a, 0);
  __m256 lane1 = _mm512_extractf32x8_ps(a, 1);
  return _mm256_add_ps(lane0, lane1);
#else
  __m128 lane0 = _mm512_extractf32x4_ps(a, 0);
  __m128 lane1 = _mm512_extractf32x4_ps(a, 1);
  __m128 lane2 = _mm512_extractf32x4_ps(a, 2);
  __m128 lane3 = _mm512_extractf32x4_ps(a, 3);
  __m128 sum0 = _mm_add_ps(lane0, lane2);
  __m128 sum1 = _mm_add_ps(lane1, lane3);
  return _mm256_insertf128_ps(_mm256_castps128_ps256(sum0), sum1, 1);
#endif
}
template <>
EIGEN_STRONG_INLINE Packet4d predux_half_dowto4<Packet8d>(const Packet8d& a) {
  __m256d lane0 = _mm512_extractf64x4_pd(a, 0);
  __m256d lane1 = _mm512_extractf64x4_pd(a, 1);
  return _mm256_add_pd(lane0, lane1);
}

template <>
EIGEN_STRONG_INLINE float predux_mul<Packet16f>(const Packet16f& a) {
//#ifdef EIGEN_VECTORIZE_AVX512DQ
#if 0
  Packet8f lane0 = _mm512_extractf32x8_ps(a, 0);
  Packet8f lane1 = _mm512_extractf32x8_ps(a, 1);
  Packet8f res = pmul(lane0, lane1);
  res = pmul(res, _mm256_permute2f128_ps(res, res, 1));
  res = pmul(res, _mm_permute_ps(res, _MM_SHUFFLE(0, 0, 3, 2)));
  return pfirst(pmul(res, _mm_permute_ps(res, _MM_SHUFFLE(0, 0, 0, 1))));
#else
  __m128 lane0 = _mm512_extractf32x4_ps(a, 0);
  __m128 lane1 = _mm512_extractf32x4_ps(a, 1);
  __m128 lane2 = _mm512_extractf32x4_ps(a, 2);
  __m128 lane3 = _mm512_extractf32x4_ps(a, 3);
  __m128 res = pmul(pmul(lane0, lane1), pmul(lane2, lane3));
  res = pmul(res, _mm_permute_ps(res, _MM_SHUFFLE(0, 0, 3, 2)));
  return pfirst(pmul(res, _mm_permute_ps(res, _MM_SHUFFLE(0, 0, 0, 1))));
#endif
}
template <>
EIGEN_STRONG_INLINE double predux_mul<Packet8d>(const Packet8d& a) {
  __m256d lane0 = _mm512_extractf64x4_pd(a, 0);
  __m256d lane1 = _mm512_extractf64x4_pd(a, 1);
  __m256d res = pmul(lane0, lane1);
  res = pmul(res, _mm256_permute2f128_pd(res, res, 1));
  return pfirst(pmul(res, _mm256_shuffle_pd(res, res, 1)));
}

template <>
EIGEN_STRONG_INLINE float predux_min<Packet16f>(const Packet16f& a) {
  __m128 lane0 = _mm512_extractf32x4_ps(a, 0);
  __m128 lane1 = _mm512_extractf32x4_ps(a, 1);
  __m128 lane2 = _mm512_extractf32x4_ps(a, 2);
  __m128 lane3 = _mm512_extractf32x4_ps(a, 3);
  __m128 res = _mm_min_ps(_mm_min_ps(lane0, lane1), _mm_min_ps(lane2, lane3));
  res = _mm_min_ps(res, _mm_permute_ps(res, _MM_SHUFFLE(0, 0, 3, 2)));
  return pfirst(_mm_min_ps(res, _mm_permute_ps(res, _MM_SHUFFLE(0, 0, 0, 1))));
}
template <>
EIGEN_STRONG_INLINE double predux_min<Packet8d>(const Packet8d& a) {
  __m256d lane0 = _mm512_extractf64x4_pd(a, 0);
  __m256d lane1 = _mm512_extractf64x4_pd(a, 1);
  __m256d res = _mm256_min_pd(lane0, lane1);
  res = _mm256_min_pd(res, _mm256_permute2f128_pd(res, res, 1));
  return pfirst(_mm256_min_pd(res, _mm256_shuffle_pd(res, res, 1)));
}

template <>
EIGEN_STRONG_INLINE float predux_max<Packet16f>(const Packet16f& a) {
  __m128 lane0 = _mm512_extractf32x4_ps(a, 0);
  __m128 lane1 = _mm512_extractf32x4_ps(a, 1);
  __m128 lane2 = _mm512_extractf32x4_ps(a, 2);
  __m128 lane3 = _mm512_extractf32x4_ps(a, 3);
  __m128 res = _mm_max_ps(_mm_max_ps(lane0, lane1), _mm_max_ps(lane2, lane3));
  res = _mm_max_ps(res, _mm_permute_ps(res, _MM_SHUFFLE(0, 0, 3, 2)));
  return pfirst(_mm_max_ps(res, _mm_permute_ps(res, _MM_SHUFFLE(0, 0, 0, 1))));
}

template <>
EIGEN_STRONG_INLINE double predux_max<Packet8d>(const Packet8d& a) {
  __m256d lane0 = _mm512_extractf64x4_pd(a, 0);
  __m256d lane1 = _mm512_extractf64x4_pd(a, 1);
  __m256d res = _mm256_max_pd(lane0, lane1);
  res = _mm256_max_pd(res, _mm256_permute2f128_pd(res, res, 1));
  return pfirst(_mm256_max_pd(res, _mm256_shuffle_pd(res, res, 1)));
}

template<> EIGEN_STRONG_INLINE bool predux_any(const Packet16f& x)
{
  Packet16i xi = _mm512_castps_si512(x);
  __mmask16 tmp = _mm512_test_epi32_mask(xi,xi);
  return !_mm512_kortestz(tmp,tmp);
}


#define PACK_OUTPUT(OUTPUT, INPUT, INDEX, STRIDE) \
  EIGEN_INSERT_8f_INTO_16f(OUTPUT[INDEX], INPUT[INDEX], INPUT[INDEX + STRIDE]);

EIGEN_DEVICE_FUNC inline void ptranspose(PacketBlock<Packet16f, 16>& kernel) {
  __m512 T0 = _mm512_unpacklo_ps(kernel.packet[0], kernel.packet[1]);
  __m512 T1 = _mm512_unpackhi_ps(kernel.packet[0], kernel.packet[1]);
  __m512 T2 = _mm512_unpacklo_ps(kernel.packet[2], kernel.packet[3]);
  __m512 T3 = _mm512_unpackhi_ps(kernel.packet[2], kernel.packet[3]);
  __m512 T4 = _mm512_unpacklo_ps(kernel.packet[4], kernel.packet[5]);
  __m512 T5 = _mm512_unpackhi_ps(kernel.packet[4], kernel.packet[5]);
  __m512 T6 = _mm512_unpacklo_ps(kernel.packet[6], kernel.packet[7]);
  __m512 T7 = _mm512_unpackhi_ps(kernel.packet[6], kernel.packet[7]);
  __m512 T8 = _mm512_unpacklo_ps(kernel.packet[8], kernel.packet[9]);
  __m512 T9 = _mm512_unpackhi_ps(kernel.packet[8], kernel.packet[9]);
  __m512 T10 = _mm512_unpacklo_ps(kernel.packet[10], kernel.packet[11]);
  __m512 T11 = _mm512_unpackhi_ps(kernel.packet[10], kernel.packet[11]);
  __m512 T12 = _mm512_unpacklo_ps(kernel.packet[12], kernel.packet[13]);
  __m512 T13 = _mm512_unpackhi_ps(kernel.packet[12], kernel.packet[13]);
  __m512 T14 = _mm512_unpacklo_ps(kernel.packet[14], kernel.packet[15]);
  __m512 T15 = _mm512_unpackhi_ps(kernel.packet[14], kernel.packet[15]);
  __m512 S0 = _mm512_shuffle_ps(T0, T2, _MM_SHUFFLE(1, 0, 1, 0));
  __m512 S1 = _mm512_shuffle_ps(T0, T2, _MM_SHUFFLE(3, 2, 3, 2));
  __m512 S2 = _mm512_shuffle_ps(T1, T3, _MM_SHUFFLE(1, 0, 1, 0));
  __m512 S3 = _mm512_shuffle_ps(T1, T3, _MM_SHUFFLE(3, 2, 3, 2));
  __m512 S4 = _mm512_shuffle_ps(T4, T6, _MM_SHUFFLE(1, 0, 1, 0));
  __m512 S5 = _mm512_shuffle_ps(T4, T6, _MM_SHUFFLE(3, 2, 3, 2));
  __m512 S6 = _mm512_shuffle_ps(T5, T7, _MM_SHUFFLE(1, 0, 1, 0));
  __m512 S7 = _mm512_shuffle_ps(T5, T7, _MM_SHUFFLE(3, 2, 3, 2));
  __m512 S8 = _mm512_shuffle_ps(T8, T10, _MM_SHUFFLE(1, 0, 1, 0));
  __m512 S9 = _mm512_shuffle_ps(T8, T10, _MM_SHUFFLE(3, 2, 3, 2));
  __m512 S10 = _mm512_shuffle_ps(T9, T11, _MM_SHUFFLE(1, 0, 1, 0));
  __m512 S11 = _mm512_shuffle_ps(T9, T11, _MM_SHUFFLE(3, 2, 3, 2));
  __m512 S12 = _mm512_shuffle_ps(T12, T14, _MM_SHUFFLE(1, 0, 1, 0));
  __m512 S13 = _mm512_shuffle_ps(T12, T14, _MM_SHUFFLE(3, 2, 3, 2));
  __m512 S14 = _mm512_shuffle_ps(T13, T15, _MM_SHUFFLE(1, 0, 1, 0));
  __m512 S15 = _mm512_shuffle_ps(T13, T15, _MM_SHUFFLE(3, 2, 3, 2));

  EIGEN_EXTRACT_8f_FROM_16f(S0, S0);
  EIGEN_EXTRACT_8f_FROM_16f(S1, S1);
  EIGEN_EXTRACT_8f_FROM_16f(S2, S2);
  EIGEN_EXTRACT_8f_FROM_16f(S3, S3);
  EIGEN_EXTRACT_8f_FROM_16f(S4, S4);
  EIGEN_EXTRACT_8f_FROM_16f(S5, S5);
  EIGEN_EXTRACT_8f_FROM_16f(S6, S6);
  EIGEN_EXTRACT_8f_FROM_16f(S7, S7);
  EIGEN_EXTRACT_8f_FROM_16f(S8, S8);
  EIGEN_EXTRACT_8f_FROM_16f(S9, S9);
  EIGEN_EXTRACT_8f_FROM_16f(S10, S10);
  EIGEN_EXTRACT_8f_FROM_16f(S11, S11);
  EIGEN_EXTRACT_8f_FROM_16f(S12, S12);
  EIGEN_EXTRACT_8f_FROM_16f(S13, S13);
  EIGEN_EXTRACT_8f_FROM_16f(S14, S14);
  EIGEN_EXTRACT_8f_FROM_16f(S15, S15);

  PacketBlock<Packet8f, 32> tmp;

  tmp.packet[0] = _mm256_permute2f128_ps(S0_0, S4_0, 0x20);
  tmp.packet[1] = _mm256_permute2f128_ps(S1_0, S5_0, 0x20);
  tmp.packet[2] = _mm256_permute2f128_ps(S2_0, S6_0, 0x20);
  tmp.packet[3] = _mm256_permute2f128_ps(S3_0, S7_0, 0x20);
  tmp.packet[4] = _mm256_permute2f128_ps(S0_0, S4_0, 0x31);
  tmp.packet[5] = _mm256_permute2f128_ps(S1_0, S5_0, 0x31);
  tmp.packet[6] = _mm256_permute2f128_ps(S2_0, S6_0, 0x31);
  tmp.packet[7] = _mm256_permute2f128_ps(S3_0, S7_0, 0x31);

  tmp.packet[8] = _mm256_permute2f128_ps(S0_1, S4_1, 0x20);
  tmp.packet[9] = _mm256_permute2f128_ps(S1_1, S5_1, 0x20);
  tmp.packet[10] = _mm256_permute2f128_ps(S2_1, S6_1, 0x20);
  tmp.packet[11] = _mm256_permute2f128_ps(S3_1, S7_1, 0x20);
  tmp.packet[12] = _mm256_permute2f128_ps(S0_1, S4_1, 0x31);
  tmp.packet[13] = _mm256_permute2f128_ps(S1_1, S5_1, 0x31);
  tmp.packet[14] = _mm256_permute2f128_ps(S2_1, S6_1, 0x31);
  tmp.packet[15] = _mm256_permute2f128_ps(S3_1, S7_1, 0x31);

  // Second set of _m256 outputs
  tmp.packet[16] = _mm256_permute2f128_ps(S8_0, S12_0, 0x20);
  tmp.packet[17] = _mm256_permute2f128_ps(S9_0, S13_0, 0x20);
  tmp.packet[18] = _mm256_permute2f128_ps(S10_0, S14_0, 0x20);
  tmp.packet[19] = _mm256_permute2f128_ps(S11_0, S15_0, 0x20);
  tmp.packet[20] = _mm256_permute2f128_ps(S8_0, S12_0, 0x31);
  tmp.packet[21] = _mm256_permute2f128_ps(S9_0, S13_0, 0x31);
  tmp.packet[22] = _mm256_permute2f128_ps(S10_0, S14_0, 0x31);
  tmp.packet[23] = _mm256_permute2f128_ps(S11_0, S15_0, 0x31);

  tmp.packet[24] = _mm256_permute2f128_ps(S8_1, S12_1, 0x20);
  tmp.packet[25] = _mm256_permute2f128_ps(S9_1, S13_1, 0x20);
  tmp.packet[26] = _mm256_permute2f128_ps(S10_1, S14_1, 0x20);
  tmp.packet[27] = _mm256_permute2f128_ps(S11_1, S15_1, 0x20);
  tmp.packet[28] = _mm256_permute2f128_ps(S8_1, S12_1, 0x31);
  tmp.packet[29] = _mm256_permute2f128_ps(S9_1, S13_1, 0x31);
  tmp.packet[30] = _mm256_permute2f128_ps(S10_1, S14_1, 0x31);
  tmp.packet[31] = _mm256_permute2f128_ps(S11_1, S15_1, 0x31);

  // Pack them into the output
  PACK_OUTPUT(kernel.packet, tmp.packet, 0, 16);
  PACK_OUTPUT(kernel.packet, tmp.packet, 1, 16);
  PACK_OUTPUT(kernel.packet, tmp.packet, 2, 16);
  PACK_OUTPUT(kernel.packet, tmp.packet, 3, 16);

  PACK_OUTPUT(kernel.packet, tmp.packet, 4, 16);
  PACK_OUTPUT(kernel.packet, tmp.packet, 5, 16);
  PACK_OUTPUT(kernel.packet, tmp.packet, 6, 16);
  PACK_OUTPUT(kernel.packet, tmp.packet, 7, 16);

  PACK_OUTPUT(kernel.packet, tmp.packet, 8, 16);
  PACK_OUTPUT(kernel.packet, tmp.packet, 9, 16);
  PACK_OUTPUT(kernel.packet, tmp.packet, 10, 16);
  PACK_OUTPUT(kernel.packet, tmp.packet, 11, 16);

  PACK_OUTPUT(kernel.packet, tmp.packet, 12, 16);
  PACK_OUTPUT(kernel.packet, tmp.packet, 13, 16);
  PACK_OUTPUT(kernel.packet, tmp.packet, 14, 16);
  PACK_OUTPUT(kernel.packet, tmp.packet, 15, 16);
}
#define PACK_OUTPUT_2(OUTPUT, INPUT, INDEX, STRIDE)         \
  EIGEN_INSERT_8f_INTO_16f(OUTPUT[INDEX], INPUT[2 * INDEX], \
                           INPUT[2 * INDEX + STRIDE]);

EIGEN_DEVICE_FUNC inline void ptranspose(PacketBlock<Packet16f, 4>& kernel) {
  __m512 T0 = _mm512_unpacklo_ps(kernel.packet[0], kernel.packet[1]);
  __m512 T1 = _mm512_unpackhi_ps(kernel.packet[0], kernel.packet[1]);
  __m512 T2 = _mm512_unpacklo_ps(kernel.packet[2], kernel.packet[3]);
  __m512 T3 = _mm512_unpackhi_ps(kernel.packet[2], kernel.packet[3]);

  __m512 S0 = _mm512_shuffle_ps(T0, T2, _MM_SHUFFLE(1, 0, 1, 0));
  __m512 S1 = _mm512_shuffle_ps(T0, T2, _MM_SHUFFLE(3, 2, 3, 2));
  __m512 S2 = _mm512_shuffle_ps(T1, T3, _MM_SHUFFLE(1, 0, 1, 0));
  __m512 S3 = _mm512_shuffle_ps(T1, T3, _MM_SHUFFLE(3, 2, 3, 2));

  EIGEN_EXTRACT_8f_FROM_16f(S0, S0);
  EIGEN_EXTRACT_8f_FROM_16f(S1, S1);
  EIGEN_EXTRACT_8f_FROM_16f(S2, S2);
  EIGEN_EXTRACT_8f_FROM_16f(S3, S3);

  PacketBlock<Packet8f, 8> tmp;

  tmp.packet[0] = _mm256_permute2f128_ps(S0_0, S1_0, 0x20);
  tmp.packet[1] = _mm256_permute2f128_ps(S2_0, S3_0, 0x20);
  tmp.packet[2] = _mm256_permute2f128_ps(S0_0, S1_0, 0x31);
  tmp.packet[3] = _mm256_permute2f128_ps(S2_0, S3_0, 0x31);

  tmp.packet[4] = _mm256_permute2f128_ps(S0_1, S1_1, 0x20);
  tmp.packet[5] = _mm256_permute2f128_ps(S2_1, S3_1, 0x20);
  tmp.packet[6] = _mm256_permute2f128_ps(S0_1, S1_1, 0x31);
  tmp.packet[7] = _mm256_permute2f128_ps(S2_1, S3_1, 0x31);

  PACK_OUTPUT_2(kernel.packet, tmp.packet, 0, 1);
  PACK_OUTPUT_2(kernel.packet, tmp.packet, 1, 1);
  PACK_OUTPUT_2(kernel.packet, tmp.packet, 2, 1);
  PACK_OUTPUT_2(kernel.packet, tmp.packet, 3, 1);
}

#define PACK_OUTPUT_SQ_D(OUTPUT, INPUT, INDEX, STRIDE)                \
  OUTPUT[INDEX] = _mm512_insertf64x4(OUTPUT[INDEX], INPUT[INDEX], 0); \
  OUTPUT[INDEX] = _mm512_insertf64x4(OUTPUT[INDEX], INPUT[INDEX + STRIDE], 1);

#define PACK_OUTPUT_D(OUTPUT, INPUT, INDEX, STRIDE)                         \
  OUTPUT[INDEX] = _mm512_insertf64x4(OUTPUT[INDEX], INPUT[(2 * INDEX)], 0); \
  OUTPUT[INDEX] =                                                           \
      _mm512_insertf64x4(OUTPUT[INDEX], INPUT[(2 * INDEX) + STRIDE], 1);

EIGEN_DEVICE_FUNC inline void ptranspose(PacketBlock<Packet8d, 4>& kernel) {
  __m512d T0 = _mm512_shuffle_pd(kernel.packet[0], kernel.packet[1], 0);
  __m512d T1 = _mm512_shuffle_pd(kernel.packet[0], kernel.packet[1], 0xff);
  __m512d T2 = _mm512_shuffle_pd(kernel.packet[2], kernel.packet[3], 0);
  __m512d T3 = _mm512_shuffle_pd(kernel.packet[2], kernel.packet[3], 0xff);

  PacketBlock<Packet4d, 8> tmp;

  tmp.packet[0] = _mm256_permute2f128_pd(_mm512_extractf64x4_pd(T0, 0),
                                         _mm512_extractf64x4_pd(T2, 0), 0x20);
  tmp.packet[1] = _mm256_permute2f128_pd(_mm512_extractf64x4_pd(T1, 0),
                                         _mm512_extractf64x4_pd(T3, 0), 0x20);
  tmp.packet[2] = _mm256_permute2f128_pd(_mm512_extractf64x4_pd(T0, 0),
                                         _mm512_extractf64x4_pd(T2, 0), 0x31);
  tmp.packet[3] = _mm256_permute2f128_pd(_mm512_extractf64x4_pd(T1, 0),
                                         _mm512_extractf64x4_pd(T3, 0), 0x31);

  tmp.packet[4] = _mm256_permute2f128_pd(_mm512_extractf64x4_pd(T0, 1),
                                         _mm512_extractf64x4_pd(T2, 1), 0x20);
  tmp.packet[5] = _mm256_permute2f128_pd(_mm512_extractf64x4_pd(T1, 1),
                                         _mm512_extractf64x4_pd(T3, 1), 0x20);
  tmp.packet[6] = _mm256_permute2f128_pd(_mm512_extractf64x4_pd(T0, 1),
                                         _mm512_extractf64x4_pd(T2, 1), 0x31);
  tmp.packet[7] = _mm256_permute2f128_pd(_mm512_extractf64x4_pd(T1, 1),
                                         _mm512_extractf64x4_pd(T3, 1), 0x31);

  PACK_OUTPUT_D(kernel.packet, tmp.packet, 0, 1);
  PACK_OUTPUT_D(kernel.packet, tmp.packet, 1, 1);
  PACK_OUTPUT_D(kernel.packet, tmp.packet, 2, 1);
  PACK_OUTPUT_D(kernel.packet, tmp.packet, 3, 1);
}

EIGEN_DEVICE_FUNC inline void ptranspose(PacketBlock<Packet8d, 8>& kernel) {
  __m512d T0 = _mm512_unpacklo_pd(kernel.packet[0], kernel.packet[1]);
  __m512d T1 = _mm512_unpackhi_pd(kernel.packet[0], kernel.packet[1]);
  __m512d T2 = _mm512_unpacklo_pd(kernel.packet[2], kernel.packet[3]);
  __m512d T3 = _mm512_unpackhi_pd(kernel.packet[2], kernel.packet[3]);
  __m512d T4 = _mm512_unpacklo_pd(kernel.packet[4], kernel.packet[5]);
  __m512d T5 = _mm512_unpackhi_pd(kernel.packet[4], kernel.packet[5]);
  __m512d T6 = _mm512_unpacklo_pd(kernel.packet[6], kernel.packet[7]);
  __m512d T7 = _mm512_unpackhi_pd(kernel.packet[6], kernel.packet[7]);

  PacketBlock<Packet4d, 16> tmp;

  tmp.packet[0] = _mm256_permute2f128_pd(_mm512_extractf64x4_pd(T0, 0),
                                         _mm512_extractf64x4_pd(T2, 0), 0x20);
  tmp.packet[1] = _mm256_permute2f128_pd(_mm512_extractf64x4_pd(T1, 0),
                                         _mm512_extractf64x4_pd(T3, 0), 0x20);
  tmp.packet[2] = _mm256_permute2f128_pd(_mm512_extractf64x4_pd(T0, 0),
                                         _mm512_extractf64x4_pd(T2, 0), 0x31);
  tmp.packet[3] = _mm256_permute2f128_pd(_mm512_extractf64x4_pd(T1, 0),
                                         _mm512_extractf64x4_pd(T3, 0), 0x31);

  tmp.packet[4] = _mm256_permute2f128_pd(_mm512_extractf64x4_pd(T0, 1),
                                         _mm512_extractf64x4_pd(T2, 1), 0x20);
  tmp.packet[5] = _mm256_permute2f128_pd(_mm512_extractf64x4_pd(T1, 1),
                                         _mm512_extractf64x4_pd(T3, 1), 0x20);
  tmp.packet[6] = _mm256_permute2f128_pd(_mm512_extractf64x4_pd(T0, 1),
                                         _mm512_extractf64x4_pd(T2, 1), 0x31);
  tmp.packet[7] = _mm256_permute2f128_pd(_mm512_extractf64x4_pd(T1, 1),
                                         _mm512_extractf64x4_pd(T3, 1), 0x31);

  tmp.packet[8] = _mm256_permute2f128_pd(_mm512_extractf64x4_pd(T4, 0),
                                         _mm512_extractf64x4_pd(T6, 0), 0x20);
  tmp.packet[9] = _mm256_permute2f128_pd(_mm512_extractf64x4_pd(T5, 0),
                                         _mm512_extractf64x4_pd(T7, 0), 0x20);
  tmp.packet[10] = _mm256_permute2f128_pd(_mm512_extractf64x4_pd(T4, 0),
                                          _mm512_extractf64x4_pd(T6, 0), 0x31);
  tmp.packet[11] = _mm256_permute2f128_pd(_mm512_extractf64x4_pd(T5, 0),
                                          _mm512_extractf64x4_pd(T7, 0), 0x31);

  tmp.packet[12] = _mm256_permute2f128_pd(_mm512_extractf64x4_pd(T4, 1),
                                          _mm512_extractf64x4_pd(T6, 1), 0x20);
  tmp.packet[13] = _mm256_permute2f128_pd(_mm512_extractf64x4_pd(T5, 1),
                                          _mm512_extractf64x4_pd(T7, 1), 0x20);
  tmp.packet[14] = _mm256_permute2f128_pd(_mm512_extractf64x4_pd(T4, 1),
                                          _mm512_extractf64x4_pd(T6, 1), 0x31);
  tmp.packet[15] = _mm256_permute2f128_pd(_mm512_extractf64x4_pd(T5, 1),
                                          _mm512_extractf64x4_pd(T7, 1), 0x31);

  PACK_OUTPUT_SQ_D(kernel.packet, tmp.packet, 0, 8);
  PACK_OUTPUT_SQ_D(kernel.packet, tmp.packet, 1, 8);
  PACK_OUTPUT_SQ_D(kernel.packet, tmp.packet, 2, 8);
  PACK_OUTPUT_SQ_D(kernel.packet, tmp.packet, 3, 8);

  PACK_OUTPUT_SQ_D(kernel.packet, tmp.packet, 4, 8);
  PACK_OUTPUT_SQ_D(kernel.packet, tmp.packet, 5, 8);
  PACK_OUTPUT_SQ_D(kernel.packet, tmp.packet, 6, 8);
  PACK_OUTPUT_SQ_D(kernel.packet, tmp.packet, 7, 8);
}
template <>
EIGEN_STRONG_INLINE Packet16f pblend(const Selector<16>& /*ifPacket*/,
                                     const Packet16f& /*thenPacket*/,
                                     const Packet16f& /*elsePacket*/) {
  assert(false && "To be implemented");
  return Packet16f();
}
template <>
EIGEN_STRONG_INLINE Packet8d pblend(const Selector<8>& ifPacket,
                                    const Packet8d& thenPacket,
                                    const Packet8d& elsePacket) {
  __mmask8 m = (ifPacket.select[0]   )
             | (ifPacket.select[1]<<1)
             | (ifPacket.select[2]<<2)
             | (ifPacket.select[3]<<3)
             | (ifPacket.select[4]<<4)
             | (ifPacket.select[5]<<5)
             | (ifPacket.select[6]<<6)
             | (ifPacket.select[7]<<7);
  return _mm512_mask_blend_pd(m, elsePacket, thenPacket);
}

// Packet math for Eigen::half
template<> EIGEN_STRONG_INLINE Packet16h pset1<Packet16h>(const Eigen::half& from) {
  return _mm256_set1_epi16(from.x);
}

template<> EIGEN_STRONG_INLINE Eigen::half pfirst<Packet16h>(const Packet16h& from) {
  return half_impl::raw_uint16_to_half(static_cast<unsigned short>(_mm256_extract_epi16(from, 0)));
}

template<> EIGEN_STRONG_INLINE Packet16h pload<Packet16h>(const Eigen::half* from) {
  return _mm256_load_si256(reinterpret_cast<const __m256i*>(from));
}

template<> EIGEN_STRONG_INLINE Packet16h ploadu<Packet16h>(const Eigen::half* from) {
  return _mm256_loadu_si256(reinterpret_cast<const __m256i*>(from));
}

template<> EIGEN_STRONG_INLINE void pstore<half>(Eigen::half* to, const Packet16h& from) {
  // (void*) -> workaround clang warning:
  // cast from 'Eigen::half *' to '__m256i *' increases required alignment from 2 to 32
  _mm256_store_si256((__m256i*)(void*)to, from);
}

template<> EIGEN_STRONG_INLINE void pstoreu<half>(Eigen::half* to, const Packet16h& from) {
  // (void*) -> workaround clang warning:
  // cast from 'Eigen::half *' to '__m256i *' increases required alignment from 2 to 32
  _mm256_storeu_si256((__m256i*)(void*)to, from);
}

template<> EIGEN_STRONG_INLINE Packet16h
ploaddup<Packet16h>(const Eigen::half*  from) {
  unsigned short a = from[0].x;
  unsigned short b = from[1].x;
  unsigned short c = from[2].x;
  unsigned short d = from[3].x;
  unsigned short e = from[4].x;
  unsigned short f = from[5].x;
  unsigned short g = from[6].x;
  unsigned short h = from[7].x;
  return _mm256_set_epi16(h, h, g, g, f, f, e, e, d, d, c, c, b, b, a, a);
}

template<> EIGEN_STRONG_INLINE Packet16h
ploadquad(const Eigen::half* from) {
  unsigned short a = from[0].x;
  unsigned short b = from[1].x;
  unsigned short c = from[2].x;
  unsigned short d = from[3].x;
  return _mm256_set_epi16(d, d, d, d, c, c, c, c, b, b, b, b, a, a, a, a);
}

EIGEN_STRONG_INLINE Packet16f half2float(const Packet16h& a) {
#ifdef EIGEN_HAS_FP16_C
  return _mm512_cvtph_ps(a);
#else
  EIGEN_ALIGN64 half aux[16];
  pstore(aux, a);
  float f0(aux[0]);
  float f1(aux[1]);
  float f2(aux[2]);
  float f3(aux[3]);
  float f4(aux[4]);
  float f5(aux[5]);
  float f6(aux[6]);
  float f7(aux[7]);
  float f8(aux[8]);
  float f9(aux[9]);
  float fa(aux[10]);
  float fb(aux[11]);
  float fc(aux[12]);
  float fd(aux[13]);
  float fe(aux[14]);
  float ff(aux[15]);

  return _mm512_set_ps(
      ff, fe, fd, fc, fb, fa, f9, f8, f7, f6, f5, f4, f3, f2, f1, f0);
#endif
}

EIGEN_STRONG_INLINE Packet16h float2half(const Packet16f& a) {
#ifdef EIGEN_HAS_FP16_C
  return _mm512_cvtps_ph(a, _MM_FROUND_TO_NEAREST_INT|_MM_FROUND_NO_EXC);
#else
  EIGEN_ALIGN64 float aux[16];
  pstore(aux, a);
  half h0(aux[0]);
  half h1(aux[1]);
  half h2(aux[2]);
  half h3(aux[3]);
  half h4(aux[4]);
  half h5(aux[5]);
  half h6(aux[6]);
  half h7(aux[7]);
  half h8(aux[8]);
  half h9(aux[9]);
  half ha(aux[10]);
  half hb(aux[11]);
  half hc(aux[12]);
  half hd(aux[13]);
  half he(aux[14]);
  half hf(aux[15]);

  return _mm256_set_epi16(
      hf.x, he.x, hd.x, hc.x, hb.x, ha.x, h9.x, h8.x,
      h7.x, h6.x, h5.x, h4.x, h3.x, h2.x, h1.x, h0.x);
#endif
}

template<> EIGEN_STRONG_INLINE Packet16h ptrue(const Packet16h& a) {
  return ptrue(Packet8i(a));
}

template <>
EIGEN_STRONG_INLINE Packet16h pabs(const Packet16h& a) {
  const __m256i sign_mask = _mm256_set1_epi16(static_cast<numext::uint16_t>(0x8000));
  return _mm256_andnot_si256(sign_mask, a);
}

template <>
EIGEN_STRONG_INLINE Packet16h pmin<Packet16h>(const Packet16h& a,
                                              const Packet16h& b) {
  return float2half(pmin<Packet16f>(half2float(a), half2float(b)));
}

template <>
EIGEN_STRONG_INLINE Packet16h pmax<Packet16h>(const Packet16h& a,
                                              const Packet16h& b) {
  return float2half(pmax<Packet16f>(half2float(a), half2float(b)));
}

template <>
EIGEN_STRONG_INLINE Packet16h plset<Packet16h>(const half& a) {
  return float2half(plset<Packet16f>(static_cast<float>(a)));
}

template<> EIGEN_STRONG_INLINE Packet16h por(const Packet16h& a,const Packet16h& b) {
  // in some cases Packet8i is a wrapper around __m256i, so we need to
  // cast to Packet8i to call the correct overload.
  return por(Packet8i(a),Packet8i(b));
}
template<> EIGEN_STRONG_INLINE Packet16h pxor(const Packet16h& a,const Packet16h& b) {
  return pxor(Packet8i(a),Packet8i(b));
}
template<> EIGEN_STRONG_INLINE Packet16h pand(const Packet16h& a,const Packet16h& b) {
  return pand(Packet8i(a),Packet8i(b));
}
template<> EIGEN_STRONG_INLINE Packet16h pandnot(const Packet16h& a,const Packet16h& b) {
  return pandnot(Packet8i(a),Packet8i(b));
}

template<> EIGEN_STRONG_INLINE Packet16h pselect(const Packet16h& mask, const Packet16h& a, const Packet16h& b) {
  return _mm256_blendv_epi8(b, a, mask);
}

template<> EIGEN_STRONG_INLINE Packet16h pround<Packet16h>(const Packet16h& a) {
  return float2half(pround<Packet16f>(half2float(a)));
}

template<> EIGEN_STRONG_INLINE Packet16h print<Packet16h>(const Packet16h& a) {
  return float2half(print<Packet16f>(half2float(a)));
}

template<> EIGEN_STRONG_INLINE Packet16h pceil<Packet16h>(const Packet16h& a) {
  return float2half(pceil<Packet16f>(half2float(a)));
}

template<> EIGEN_STRONG_INLINE Packet16h pfloor<Packet16h>(const Packet16h& a) {
  return float2half(pfloor<Packet16f>(half2float(a)));
}

template<> EIGEN_STRONG_INLINE Packet16h pcmp_eq(const Packet16h& a,const Packet16h& b) {
  Packet16f af = half2float(a);
  Packet16f bf = half2float(b);
  return Pack32To16(pcmp_eq(af, bf));
}

template<> EIGEN_STRONG_INLINE Packet16h pcmp_le(const Packet16h& a,const Packet16h& b) {
  return Pack32To16(pcmp_le(half2float(a), half2float(b)));
}

template<> EIGEN_STRONG_INLINE Packet16h pcmp_lt(const Packet16h& a,const Packet16h& b) {
  return Pack32To16(pcmp_lt(half2float(a), half2float(b)));
}

template<> EIGEN_STRONG_INLINE Packet16h pcmp_lt_or_nan(const Packet16h& a,const Packet16h& b) {
  return Pack32To16(pcmp_lt_or_nan(half2float(a), half2float(b)));
}

template<> EIGEN_STRONG_INLINE Packet16h pconj(const Packet16h& a) { return a; }

template<> EIGEN_STRONG_INLINE Packet16h pnegate(const Packet16h& a) {
  Packet16h sign_mask = _mm256_set1_epi16(static_cast<unsigned short>(0x8000));
  return _mm256_xor_si256(a, sign_mask);
}

template<> EIGEN_STRONG_INLINE Packet16h padd<Packet16h>(const Packet16h& a, const Packet16h& b) {
  Packet16f af = half2float(a);
  Packet16f bf = half2float(b);
  Packet16f rf = padd(af, bf);
  return float2half(rf);
}

template<> EIGEN_STRONG_INLINE Packet16h psub<Packet16h>(const Packet16h& a, const Packet16h& b) {
  Packet16f af = half2float(a);
  Packet16f bf = half2float(b);
  Packet16f rf = psub(af, bf);
  return float2half(rf);
}

template<> EIGEN_STRONG_INLINE Packet16h pmul<Packet16h>(const Packet16h& a, const Packet16h& b) {
  Packet16f af = half2float(a);
  Packet16f bf = half2float(b);
  Packet16f rf = pmul(af, bf);
  return float2half(rf);
}

template<> EIGEN_STRONG_INLINE Packet16h pdiv<Packet16h>(const Packet16h& a, const Packet16h& b) {
  Packet16f af = half2float(a);
  Packet16f bf = half2float(b);
  Packet16f rf = pdiv(af, bf);
  return float2half(rf);
}

template<> EIGEN_STRONG_INLINE half predux<Packet16h>(const Packet16h& from) {
  Packet16f from_float = half2float(from);
  return half(predux(from_float));
}

template <>
EIGEN_STRONG_INLINE Packet8h predux_half_dowto4<Packet16h>(const Packet16h& a) {
  Packet8h lane0 = _mm256_extractf128_si256(a, 0);
  Packet8h lane1 = _mm256_extractf128_si256(a, 1);
  return padd<Packet8h>(lane0, lane1);
}

template<> EIGEN_STRONG_INLINE Eigen::half predux_max<Packet16h>(const Packet16h& a) {
  Packet16f af = half2float(a);
  float reduced = predux_max<Packet16f>(af);
  return Eigen::half(reduced);
}

template<> EIGEN_STRONG_INLINE Eigen::half predux_min<Packet16h>(const Packet16h& a) {
  Packet16f af = half2float(a);
  float reduced = predux_min<Packet16f>(af);
  return Eigen::half(reduced);
}

template<> EIGEN_STRONG_INLINE half predux_mul<Packet16h>(const Packet16h& from) {
  Packet16f from_float = half2float(from);
  return half(predux_mul(from_float));
}

template<> EIGEN_STRONG_INLINE Packet16h preverse(const Packet16h& a)
{
  __m128i m = _mm_setr_epi8(14,15,12,13,10,11,8,9,6,7,4,5,2,3,0,1);
  return _mm256_insertf128_si256(
                    _mm256_castsi128_si256(_mm_shuffle_epi8(_mm256_extractf128_si256(a,1),m)),
                                           _mm_shuffle_epi8(_mm256_extractf128_si256(a,0),m), 1);
}

template<> EIGEN_STRONG_INLINE Packet16h pgather<Eigen::half, Packet16h>(const Eigen::half* from, Index stride)
{
  return _mm256_set_epi16(
      from[15*stride].x, from[14*stride].x, from[13*stride].x, from[12*stride].x,
      from[11*stride].x, from[10*stride].x, from[9*stride].x, from[8*stride].x,
      from[7*stride].x, from[6*stride].x, from[5*stride].x, from[4*stride].x,
      from[3*stride].x, from[2*stride].x, from[1*stride].x, from[0*stride].x);
}

template<> EIGEN_STRONG_INLINE void pscatter<half, Packet16h>(half* to, const Packet16h& from, Index stride)
{
  EIGEN_ALIGN64 half aux[16];
  pstore(aux, from);
  to[stride*0] = aux[0];
  to[stride*1] = aux[1];
  to[stride*2] = aux[2];
  to[stride*3] = aux[3];
  to[stride*4] = aux[4];
  to[stride*5] = aux[5];
  to[stride*6] = aux[6];
  to[stride*7] = aux[7];
  to[stride*8] = aux[8];
  to[stride*9] = aux[9];
  to[stride*10] = aux[10];
  to[stride*11] = aux[11];
  to[stride*12] = aux[12];
  to[stride*13] = aux[13];
  to[stride*14] = aux[14];
  to[stride*15] = aux[15];
}

EIGEN_STRONG_INLINE void
ptranspose(PacketBlock<Packet16h,16>& kernel) {
  __m256i a = kernel.packet[0];
  __m256i b = kernel.packet[1];
  __m256i c = kernel.packet[2];
  __m256i d = kernel.packet[3];
  __m256i e = kernel.packet[4];
  __m256i f = kernel.packet[5];
  __m256i g = kernel.packet[6];
  __m256i h = kernel.packet[7];
  __m256i i = kernel.packet[8];
  __m256i j = kernel.packet[9];
  __m256i k = kernel.packet[10];
  __m256i l = kernel.packet[11];
  __m256i m = kernel.packet[12];
  __m256i n = kernel.packet[13];
  __m256i o = kernel.packet[14];
  __m256i p = kernel.packet[15];

  __m256i ab_07 = _mm256_unpacklo_epi16(a, b);
  __m256i cd_07 = _mm256_unpacklo_epi16(c, d);
  __m256i ef_07 = _mm256_unpacklo_epi16(e, f);
  __m256i gh_07 = _mm256_unpacklo_epi16(g, h);
  __m256i ij_07 = _mm256_unpacklo_epi16(i, j);
  __m256i kl_07 = _mm256_unpacklo_epi16(k, l);
  __m256i mn_07 = _mm256_unpacklo_epi16(m, n);
  __m256i op_07 = _mm256_unpacklo_epi16(o, p);

  __m256i ab_8f = _mm256_unpackhi_epi16(a, b);
  __m256i cd_8f = _mm256_unpackhi_epi16(c, d);
  __m256i ef_8f = _mm256_unpackhi_epi16(e, f);
  __m256i gh_8f = _mm256_unpackhi_epi16(g, h);
  __m256i ij_8f = _mm256_unpackhi_epi16(i, j);
  __m256i kl_8f = _mm256_unpackhi_epi16(k, l);
  __m256i mn_8f = _mm256_unpackhi_epi16(m, n);
  __m256i op_8f = _mm256_unpackhi_epi16(o, p);

  __m256i abcd_03 = _mm256_unpacklo_epi32(ab_07, cd_07);
  __m256i abcd_47 = _mm256_unpackhi_epi32(ab_07, cd_07);
  __m256i efgh_03 = _mm256_unpacklo_epi32(ef_07, gh_07);
  __m256i efgh_47 = _mm256_unpackhi_epi32(ef_07, gh_07);
  __m256i ijkl_03 = _mm256_unpacklo_epi32(ij_07, kl_07);
  __m256i ijkl_47 = _mm256_unpackhi_epi32(ij_07, kl_07);
  __m256i mnop_03 = _mm256_unpacklo_epi32(mn_07, op_07);
  __m256i mnop_47 = _mm256_unpackhi_epi32(mn_07, op_07);

  __m256i abcd_8b = _mm256_unpacklo_epi32(ab_8f, cd_8f);
  __m256i abcd_cf = _mm256_unpackhi_epi32(ab_8f, cd_8f);
  __m256i efgh_8b = _mm256_unpacklo_epi32(ef_8f, gh_8f);
  __m256i efgh_cf = _mm256_unpackhi_epi32(ef_8f, gh_8f);
  __m256i ijkl_8b = _mm256_unpacklo_epi32(ij_8f, kl_8f);
  __m256i ijkl_cf = _mm256_unpackhi_epi32(ij_8f, kl_8f);
  __m256i mnop_8b = _mm256_unpacklo_epi32(mn_8f, op_8f);
  __m256i mnop_cf = _mm256_unpackhi_epi32(mn_8f, op_8f);

  __m256i abcdefgh_01 = _mm256_unpacklo_epi64(abcd_03, efgh_03);
  __m256i abcdefgh_23 = _mm256_unpackhi_epi64(abcd_03, efgh_03);
  __m256i ijklmnop_01 = _mm256_unpacklo_epi64(ijkl_03, mnop_03);
  __m256i ijklmnop_23 = _mm256_unpackhi_epi64(ijkl_03, mnop_03);
  __m256i abcdefgh_45 = _mm256_unpacklo_epi64(abcd_47, efgh_47);
  __m256i abcdefgh_67 = _mm256_unpackhi_epi64(abcd_47, efgh_47);
  __m256i ijklmnop_45 = _mm256_unpacklo_epi64(ijkl_47, mnop_47);
  __m256i ijklmnop_67 = _mm256_unpackhi_epi64(ijkl_47, mnop_47);
  __m256i abcdefgh_89 = _mm256_unpacklo_epi64(abcd_8b, efgh_8b);
  __m256i abcdefgh_ab = _mm256_unpackhi_epi64(abcd_8b, efgh_8b);
  __m256i ijklmnop_89 = _mm256_unpacklo_epi64(ijkl_8b, mnop_8b);
  __m256i ijklmnop_ab = _mm256_unpackhi_epi64(ijkl_8b, mnop_8b);
  __m256i abcdefgh_cd = _mm256_unpacklo_epi64(abcd_cf, efgh_cf);
  __m256i abcdefgh_ef = _mm256_unpackhi_epi64(abcd_cf, efgh_cf);
  __m256i ijklmnop_cd = _mm256_unpacklo_epi64(ijkl_cf, mnop_cf);
  __m256i ijklmnop_ef = _mm256_unpackhi_epi64(ijkl_cf, mnop_cf);

  // NOTE: no unpacklo/hi instr in this case, so using permute instr.
  __m256i a_p_0 = _mm256_permute2x128_si256(abcdefgh_01, ijklmnop_01, 0x20);
  __m256i a_p_1 = _mm256_permute2x128_si256(abcdefgh_23, ijklmnop_23, 0x20);
  __m256i a_p_2 = _mm256_permute2x128_si256(abcdefgh_45, ijklmnop_45, 0x20);
  __m256i a_p_3 = _mm256_permute2x128_si256(abcdefgh_67, ijklmnop_67, 0x20);
  __m256i a_p_4 = _mm256_permute2x128_si256(abcdefgh_89, ijklmnop_89, 0x20);
  __m256i a_p_5 = _mm256_permute2x128_si256(abcdefgh_ab, ijklmnop_ab, 0x20);
  __m256i a_p_6 = _mm256_permute2x128_si256(abcdefgh_cd, ijklmnop_cd, 0x20);
  __m256i a_p_7 = _mm256_permute2x128_si256(abcdefgh_ef, ijklmnop_ef, 0x20);
  __m256i a_p_8 = _mm256_permute2x128_si256(abcdefgh_01, ijklmnop_01, 0x31);
  __m256i a_p_9 = _mm256_permute2x128_si256(abcdefgh_23, ijklmnop_23, 0x31);
  __m256i a_p_a = _mm256_permute2x128_si256(abcdefgh_45, ijklmnop_45, 0x31);
  __m256i a_p_b = _mm256_permute2x128_si256(abcdefgh_67, ijklmnop_67, 0x31);
  __m256i a_p_c = _mm256_permute2x128_si256(abcdefgh_89, ijklmnop_89, 0x31);
  __m256i a_p_d = _mm256_permute2x128_si256(abcdefgh_ab, ijklmnop_ab, 0x31);
  __m256i a_p_e = _mm256_permute2x128_si256(abcdefgh_cd, ijklmnop_cd, 0x31);
  __m256i a_p_f = _mm256_permute2x128_si256(abcdefgh_ef, ijklmnop_ef, 0x31);

  kernel.packet[0] = a_p_0;
  kernel.packet[1] = a_p_1;
  kernel.packet[2] = a_p_2;
  kernel.packet[3] = a_p_3;
  kernel.packet[4] = a_p_4;
  kernel.packet[5] = a_p_5;
  kernel.packet[6] = a_p_6;
  kernel.packet[7] = a_p_7;
  kernel.packet[8] = a_p_8;
  kernel.packet[9] = a_p_9;
  kernel.packet[10] = a_p_a;
  kernel.packet[11] = a_p_b;
  kernel.packet[12] = a_p_c;
  kernel.packet[13] = a_p_d;
  kernel.packet[14] = a_p_e;
  kernel.packet[15] = a_p_f;
}

EIGEN_STRONG_INLINE void
ptranspose(PacketBlock<Packet16h,8>& kernel) {
  EIGEN_ALIGN64 half in[8][16];
  pstore<half>(in[0], kernel.packet[0]);
  pstore<half>(in[1], kernel.packet[1]);
  pstore<half>(in[2], kernel.packet[2]);
  pstore<half>(in[3], kernel.packet[3]);
  pstore<half>(in[4], kernel.packet[4]);
  pstore<half>(in[5], kernel.packet[5]);
  pstore<half>(in[6], kernel.packet[6]);
  pstore<half>(in[7], kernel.packet[7]);

  EIGEN_ALIGN64 half out[8][16];

  for (int i = 0; i < 8; ++i) {
    for (int j = 0; j < 8; ++j) {
      out[i][j] = in[j][2*i];
    }
    for (int j = 0; j < 8; ++j) {
      out[i][j+8] = in[j][2*i+1];
    }
  }

  kernel.packet[0] = pload<Packet16h>(out[0]);
  kernel.packet[1] = pload<Packet16h>(out[1]);
  kernel.packet[2] = pload<Packet16h>(out[2]);
  kernel.packet[3] = pload<Packet16h>(out[3]);
  kernel.packet[4] = pload<Packet16h>(out[4]);
  kernel.packet[5] = pload<Packet16h>(out[5]);
  kernel.packet[6] = pload<Packet16h>(out[6]);
  kernel.packet[7] = pload<Packet16h>(out[7]);
}

EIGEN_STRONG_INLINE void
ptranspose(PacketBlock<Packet16h,4>& kernel) {
  EIGEN_ALIGN64 half in[4][16];
  pstore<half>(in[0], kernel.packet[0]);
  pstore<half>(in[1], kernel.packet[1]);
  pstore<half>(in[2], kernel.packet[2]);
  pstore<half>(in[3], kernel.packet[3]);

  EIGEN_ALIGN64 half out[4][16];

  for (int i = 0; i < 4; ++i) {
    for (int j = 0; j < 4; ++j) {
      out[i][j] = in[j][4*i];
    }
    for (int j = 0; j < 4; ++j) {
      out[i][j+4] = in[j][4*i+1];
    }
    for (int j = 0; j < 4; ++j) {
      out[i][j+8] = in[j][4*i+2];
    }
    for (int j = 0; j < 4; ++j) {
      out[i][j+12] = in[j][4*i+3];
    }
  }

  kernel.packet[0] = pload<Packet16h>(out[0]);
  kernel.packet[1] = pload<Packet16h>(out[1]);
  kernel.packet[2] = pload<Packet16h>(out[2]);
  kernel.packet[3] = pload<Packet16h>(out[3]);
}

template <> struct is_arithmetic<Packet16bf> { enum { value = true }; };

template <>
struct packet_traits<bfloat16> : default_packet_traits {
  typedef Packet16bf type;
  typedef Packet8bf half;
  enum {
    Vectorizable = 1,
    AlignedOnScalar = 1,
    size = 16,
    HasHalfPacket = 1,
    HasBlend = 0,
    HasInsert = 1,
    HasSin = EIGEN_FAST_MATH,
    HasCos = EIGEN_FAST_MATH,
#if EIGEN_GNUC_AT_LEAST(5, 3) || (!EIGEN_COMP_GNUC_STRICT)
#ifdef EIGEN_VECTORIZE_AVX512DQ
    HasLog = 1,  // Currently fails test with bad accuracy.
    HasLog1p  = 1,
    HasExpm1  = 1,
    HasNdtri = 1,
    HasBessel  = 1,
#endif
    HasExp = 1,
    HasSqrt = EIGEN_FAST_MATH,
    HasRsqrt = EIGEN_FAST_MATH,
    HasTanh = EIGEN_FAST_MATH,
    HasErf = EIGEN_FAST_MATH,
#endif
    HasCmp  = 1,
    HasDiv = 1
  };
};

template <>
struct unpacket_traits<Packet16bf>
{
  typedef bfloat16 type;
  enum {size=16, alignment=Aligned32, vectorizable=true, masked_load_available=false, masked_store_available=false};
  typedef Packet8bf half;
};

template <>
EIGEN_STRONG_INLINE Packet16bf pset1<Packet16bf>(const bfloat16& from) {
  return _mm256_set1_epi16(from.value);
}

template <>
EIGEN_STRONG_INLINE bfloat16 pfirst<Packet16bf>(const Packet16bf& from) {
  bfloat16 t;
  t.value = static_cast<unsigned short>(_mm256_extract_epi16(from, 0));
  return t;
}

template <>
EIGEN_STRONG_INLINE Packet16bf pload<Packet16bf>(const bfloat16* from) {
  return _mm256_load_si256(reinterpret_cast<const __m256i*>(from));
}

template <>
EIGEN_STRONG_INLINE Packet16bf ploadu<Packet16bf>(const bfloat16* from) {
  return _mm256_loadu_si256(reinterpret_cast<const __m256i*>(from));
}

template <>
EIGEN_STRONG_INLINE void pstore<bfloat16>(bfloat16* to,
                                          const Packet16bf& from) {
  _mm256_store_si256(reinterpret_cast<__m256i*>(to), from);
}

template <>
EIGEN_STRONG_INLINE void pstoreu<bfloat16>(bfloat16* to,
                                           const Packet16bf& from) {
  _mm256_storeu_si256(reinterpret_cast<__m256i*>(to), from);
}

template<> EIGEN_STRONG_INLINE Packet16bf
ploaddup<Packet16bf>(const bfloat16* from) {
  Packet16bf r;
  unsigned short a = from[0].value;
  unsigned short b = from[1].value;
  unsigned short c = from[2].value;
  unsigned short d = from[3].value;
  unsigned short e = from[4].value;
  unsigned short f = from[5].value;
  unsigned short g = from[6].value;
  unsigned short h = from[7].value;
  return _mm256_set_epi16(h, h, g, g, f, f, e, e, d, d, c, c, b, b, a, a);
}

template<> EIGEN_STRONG_INLINE Packet16bf
ploadquad(const bfloat16* from) {
  Packet16bf r;
  unsigned short a = from[0].value;
  unsigned short b = from[1].value;
  unsigned short c = from[2].value;
  unsigned short d = from[3].value;
  return _mm256_set_epi16(d, d, d, d, c, c, c, c, b, b, b, b, a, a, a, a);
}

EIGEN_STRONG_INLINE Packet16f Bf16ToF32(const Packet16bf& a) {
  return _mm512_castsi512_ps(_mm512_slli_epi32(_mm512_cvtepu16_epi32(a), 16));
}

// Convert float to bfloat16 according to round-to-nearest-even/denormals algorithm.
EIGEN_STRONG_INLINE Packet16bf F32ToBf16(const Packet16f& a) {
  Packet16bf r;

#if defined(EIGEN_VECTORIZE_AVX512BF16) && EIGEN_GNUC_AT_LEAST(10, 1)
  // Since GCC 10.1 supports avx512bf16 and C style explicit cast
  // (C++ static_cast is not supported yet), do converion via intrinsic
  // and register path for performance.
  r = (__m256i)(_mm512_cvtneps_pbh(a));

#else
  __m512i t;
  __m512i input = _mm512_castps_si512(a);
  __m512i nan = _mm512_set1_epi32(0x7fc0);

  // uint32_t lsb = (input >> 16) & 1;
  t = _mm512_and_si512(_mm512_srli_epi32(input, 16), _mm512_set1_epi32(1));
  // uint32_t rounding_bias = 0x7fff + lsb;
  t = _mm512_add_epi32(t, _mm512_set1_epi32(0x7fff));
  // input += rounding_bias;
  t = _mm512_add_epi32(t, input);
  // input = input >> 16;
  t = _mm512_srli_epi32(t, 16);

  // Check NaN before converting back to bf16
  __mmask16 mask = _mm512_cmp_ps_mask(a, a, _CMP_ORD_Q);

  t = _mm512_mask_blend_epi32(mask, nan, t);
  // output.value = static_cast<uint16_t>(input);
  r = _mm512_cvtepi32_epi16(t);
#endif // EIGEN_VECTORIZE_AVX512BF16

  return r;
}

template <>
EIGEN_STRONG_INLINE Packet16bf ptrue(const Packet16bf& a) {
  return ptrue<Packet8i>(a);
}

template <>
EIGEN_STRONG_INLINE Packet16bf por(const Packet16bf& a, const Packet16bf& b) {
  return por<Packet8i>(a, b);
}

template <>
EIGEN_STRONG_INLINE Packet16bf pxor(const Packet16bf& a, const Packet16bf& b) {
  return pxor<Packet8i>(a, b);
}

template <>
EIGEN_STRONG_INLINE Packet16bf pand(const Packet16bf& a, const Packet16bf& b) {
  return pand<Packet8i>(a, b);
}

template <>
EIGEN_STRONG_INLINE Packet16bf pandnot(const Packet16bf& a,
                                       const Packet16bf& b) {
  return pandnot<Packet8i>(a, b);
}

template <>
EIGEN_STRONG_INLINE Packet16bf pselect(const Packet16bf& mask,
                                       const Packet16bf& a,
                                       const Packet16bf& b) {
  // Input mask is expected to be all 0/1, handle it with 8-bit
  // intrinsic for performance.
  return _mm256_blendv_epi8(b, a, mask);
}

template<> EIGEN_STRONG_INLINE Packet16bf pround<Packet16bf>(const Packet16bf& a)
{
  return F32ToBf16(pround<Packet16f>(Bf16ToF32(a)));
}

template<> EIGEN_STRONG_INLINE Packet16bf print<Packet16bf>(const Packet16bf& a) {
  return F32ToBf16(print<Packet16f>(Bf16ToF32(a)));
}

template<> EIGEN_STRONG_INLINE Packet16bf pceil<Packet16bf>(const Packet16bf& a) {
  return F32ToBf16(pceil<Packet16f>(Bf16ToF32(a)));
}

template<> EIGEN_STRONG_INLINE Packet16bf pfloor<Packet16bf>(const Packet16bf& a) {
  return F32ToBf16(pfloor<Packet16f>(Bf16ToF32(a)));
}

template <>
EIGEN_STRONG_INLINE Packet16bf pcmp_eq(const Packet16bf& a,
                                       const Packet16bf& b) {
  return Pack32To16(pcmp_eq(Bf16ToF32(a), Bf16ToF32(b)));
}

template <>
EIGEN_STRONG_INLINE Packet16bf pcmp_le(const Packet16bf& a,
                                       const Packet16bf& b) {
  return Pack32To16(pcmp_le(Bf16ToF32(a), Bf16ToF32(b)));
}

template <>
EIGEN_STRONG_INLINE Packet16bf pcmp_lt(const Packet16bf& a,
                                       const Packet16bf& b) {
  return Pack32To16(pcmp_lt(Bf16ToF32(a), Bf16ToF32(b)));
}

template <>
EIGEN_STRONG_INLINE Packet16bf pcmp_lt_or_nan(const Packet16bf& a,
                                              const Packet16bf& b) {
  return Pack32To16(pcmp_lt_or_nan(Bf16ToF32(a), Bf16ToF32(b)));
}

template <>
EIGEN_STRONG_INLINE Packet16bf pnegate(const Packet16bf& a) {
  Packet16bf sign_mask = _mm256_set1_epi16(static_cast<unsigned short>(0x8000));
  return _mm256_xor_si256(a, sign_mask);
}

template <>
EIGEN_STRONG_INLINE Packet16bf pconj(const Packet16bf& a) {
  return a;
}

template <>
EIGEN_STRONG_INLINE Packet16bf pabs(const Packet16bf& a) {
  const __m256i sign_mask = _mm256_set1_epi16(static_cast<numext::uint16_t>(0x8000));
  return _mm256_andnot_si256(sign_mask, a);
}

template <>
EIGEN_STRONG_INLINE Packet16bf padd<Packet16bf>(const Packet16bf& a,
                                                const Packet16bf& b) {
  return F32ToBf16(padd<Packet16f>(Bf16ToF32(a), Bf16ToF32(b)));
}

template <>
EIGEN_STRONG_INLINE Packet16bf psub<Packet16bf>(const Packet16bf& a,
                                                const Packet16bf& b) {
  return F32ToBf16(psub<Packet16f>(Bf16ToF32(a), Bf16ToF32(b)));
}

template <>
EIGEN_STRONG_INLINE Packet16bf pmul<Packet16bf>(const Packet16bf& a,
                                                const Packet16bf& b) {
  return F32ToBf16(pmul<Packet16f>(Bf16ToF32(a), Bf16ToF32(b)));
}

template <>
EIGEN_STRONG_INLINE Packet16bf pdiv<Packet16bf>(const Packet16bf& a,
                                                const Packet16bf& b) {
  return F32ToBf16(pdiv<Packet16f>(Bf16ToF32(a), Bf16ToF32(b)));
}

template <>
EIGEN_STRONG_INLINE Packet16bf pmin<Packet16bf>(const Packet16bf& a,
                                                const Packet16bf& b) {
  return F32ToBf16(pmin<Packet16f>(Bf16ToF32(a), Bf16ToF32(b)));
}

template <>
EIGEN_STRONG_INLINE Packet16bf pmax<Packet16bf>(const Packet16bf& a,
                                                const Packet16bf& b) {
  return F32ToBf16(pmax<Packet16f>(Bf16ToF32(a), Bf16ToF32(b)));
}

template <>
EIGEN_STRONG_INLINE Packet16bf plset<Packet16bf>(const bfloat16& a) {
  return F32ToBf16(plset<Packet16f>(static_cast<float>(a)));
}

template <>
EIGEN_STRONG_INLINE Packet8bf predux_half_dowto4<Packet16bf>(const Packet16bf& a) {
  Packet8bf lane0 = _mm256_extractf128_si256(a, 0);
  Packet8bf lane1 = _mm256_extractf128_si256(a, 1);
  return padd<Packet8bf>(lane0, lane1);
}

template <>
EIGEN_STRONG_INLINE bfloat16 predux<Packet16bf>(const Packet16bf& p) {
  return static_cast<bfloat16>(predux<Packet16f>(Bf16ToF32(p)));
}

template <>
EIGEN_STRONG_INLINE bfloat16 predux_mul<Packet16bf>(const Packet16bf& from) {
  return static_cast<bfloat16>(predux_mul<Packet16f>(Bf16ToF32(from)));
}

template <>
EIGEN_STRONG_INLINE bfloat16 predux_min<Packet16bf>(const Packet16bf& from) {
  return static_cast<bfloat16>(predux_min<Packet16f>(Bf16ToF32(from)));
}

template <>
EIGEN_STRONG_INLINE bfloat16 predux_max<Packet16bf>(const Packet16bf& from) {
  return static_cast<bfloat16>(predux_max<Packet16f>(Bf16ToF32(from)));
}

template <>
EIGEN_STRONG_INLINE Packet16bf preverse(const Packet16bf& a) {
  __m256i m = _mm256_setr_epi8(14,15,12,13,10,11,8,9,6,7,4,5,2,3,0,1,
                               14,15,12,13,10,11,8,9,6,7,4,5,2,3,0,1);

  Packet16bf res;
  // Swap hi and lo first because shuffle is in 128-bit lanes.
  res = _mm256_permute2x128_si256(a, a, 1);
  // Shuffle 8-bit values in src within 2*128-bit lanes.
  return _mm256_shuffle_epi8(res, m);
}

template <>
EIGEN_STRONG_INLINE Packet16bf pgather<bfloat16, Packet16bf>(const bfloat16* from,
                                                             Index stride) {
  return _mm256_set_epi16(
      from[15*stride].value, from[14*stride].value, from[13*stride].value, from[12*stride].value,
      from[11*stride].value, from[10*stride].value, from[9*stride].value, from[8*stride].value,
      from[7*stride].value, from[6*stride].value, from[5*stride].value, from[4*stride].value,
      from[3*stride].value, from[2*stride].value, from[1*stride].value, from[0*stride].value);
}

template <>
EIGEN_STRONG_INLINE void pscatter<bfloat16, Packet16bf>(bfloat16* to,
                                                        const Packet16bf& from,
                                                        Index stride) {
  EIGEN_ALIGN64 bfloat16 aux[16];
  pstore(aux, from);
  to[stride*0] = aux[0];
  to[stride*1] = aux[1];
  to[stride*2] = aux[2];
  to[stride*3] = aux[3];
  to[stride*4] = aux[4];
  to[stride*5] = aux[5];
  to[stride*6] = aux[6];
  to[stride*7] = aux[7];
  to[stride*8] = aux[8];
  to[stride*9] = aux[9];
  to[stride*10] = aux[10];
  to[stride*11] = aux[11];
  to[stride*12] = aux[12];
  to[stride*13] = aux[13];
  to[stride*14] = aux[14];
  to[stride*15] = aux[15];
}

EIGEN_STRONG_INLINE void ptranspose(PacketBlock<Packet16bf,16>& kernel) {
  __m256i a = kernel.packet[0];
  __m256i b = kernel.packet[1];
  __m256i c = kernel.packet[2];
  __m256i d = kernel.packet[3];
  __m256i e = kernel.packet[4];
  __m256i f = kernel.packet[5];
  __m256i g = kernel.packet[6];
  __m256i h = kernel.packet[7];
  __m256i i = kernel.packet[8];
  __m256i j = kernel.packet[9];
  __m256i k = kernel.packet[10];
  __m256i l = kernel.packet[11];
  __m256i m = kernel.packet[12];
  __m256i n = kernel.packet[13];
  __m256i o = kernel.packet[14];
  __m256i p = kernel.packet[15];

  __m256i ab_07 = _mm256_unpacklo_epi16(a, b);
  __m256i cd_07 = _mm256_unpacklo_epi16(c, d);
  __m256i ef_07 = _mm256_unpacklo_epi16(e, f);
  __m256i gh_07 = _mm256_unpacklo_epi16(g, h);
  __m256i ij_07 = _mm256_unpacklo_epi16(i, j);
  __m256i kl_07 = _mm256_unpacklo_epi16(k, l);
  __m256i mn_07 = _mm256_unpacklo_epi16(m, n);
  __m256i op_07 = _mm256_unpacklo_epi16(o, p);

  __m256i ab_8f = _mm256_unpackhi_epi16(a, b);
  __m256i cd_8f = _mm256_unpackhi_epi16(c, d);
  __m256i ef_8f = _mm256_unpackhi_epi16(e, f);
  __m256i gh_8f = _mm256_unpackhi_epi16(g, h);
  __m256i ij_8f = _mm256_unpackhi_epi16(i, j);
  __m256i kl_8f = _mm256_unpackhi_epi16(k, l);
  __m256i mn_8f = _mm256_unpackhi_epi16(m, n);
  __m256i op_8f = _mm256_unpackhi_epi16(o, p);

  __m256i abcd_03 = _mm256_unpacklo_epi32(ab_07, cd_07);
  __m256i abcd_47 = _mm256_unpackhi_epi32(ab_07, cd_07);
  __m256i efgh_03 = _mm256_unpacklo_epi32(ef_07, gh_07);
  __m256i efgh_47 = _mm256_unpackhi_epi32(ef_07, gh_07);
  __m256i ijkl_03 = _mm256_unpacklo_epi32(ij_07, kl_07);
  __m256i ijkl_47 = _mm256_unpackhi_epi32(ij_07, kl_07);
  __m256i mnop_03 = _mm256_unpacklo_epi32(mn_07, op_07);
  __m256i mnop_47 = _mm256_unpackhi_epi32(mn_07, op_07);

  __m256i abcd_8b = _mm256_unpacklo_epi32(ab_8f, cd_8f);
  __m256i abcd_cf = _mm256_unpackhi_epi32(ab_8f, cd_8f);
  __m256i efgh_8b = _mm256_unpacklo_epi32(ef_8f, gh_8f);
  __m256i efgh_cf = _mm256_unpackhi_epi32(ef_8f, gh_8f);
  __m256i ijkl_8b = _mm256_unpacklo_epi32(ij_8f, kl_8f);
  __m256i ijkl_cf = _mm256_unpackhi_epi32(ij_8f, kl_8f);
  __m256i mnop_8b = _mm256_unpacklo_epi32(mn_8f, op_8f);
  __m256i mnop_cf = _mm256_unpackhi_epi32(mn_8f, op_8f);

  __m256i abcdefgh_01 = _mm256_unpacklo_epi64(abcd_03, efgh_03);
  __m256i abcdefgh_23 = _mm256_unpackhi_epi64(abcd_03, efgh_03);
  __m256i ijklmnop_01 = _mm256_unpacklo_epi64(ijkl_03, mnop_03);
  __m256i ijklmnop_23 = _mm256_unpackhi_epi64(ijkl_03, mnop_03);
  __m256i abcdefgh_45 = _mm256_unpacklo_epi64(abcd_47, efgh_47);
  __m256i abcdefgh_67 = _mm256_unpackhi_epi64(abcd_47, efgh_47);
  __m256i ijklmnop_45 = _mm256_unpacklo_epi64(ijkl_47, mnop_47);
  __m256i ijklmnop_67 = _mm256_unpackhi_epi64(ijkl_47, mnop_47);
  __m256i abcdefgh_89 = _mm256_unpacklo_epi64(abcd_8b, efgh_8b);
  __m256i abcdefgh_ab = _mm256_unpackhi_epi64(abcd_8b, efgh_8b);
  __m256i ijklmnop_89 = _mm256_unpacklo_epi64(ijkl_8b, mnop_8b);
  __m256i ijklmnop_ab = _mm256_unpackhi_epi64(ijkl_8b, mnop_8b);
  __m256i abcdefgh_cd = _mm256_unpacklo_epi64(abcd_cf, efgh_cf);
  __m256i abcdefgh_ef = _mm256_unpackhi_epi64(abcd_cf, efgh_cf);
  __m256i ijklmnop_cd = _mm256_unpacklo_epi64(ijkl_cf, mnop_cf);
  __m256i ijklmnop_ef = _mm256_unpackhi_epi64(ijkl_cf, mnop_cf);

  // NOTE: no unpacklo/hi instr in this case, so using permute instr.
  kernel.packet[0] = _mm256_permute2x128_si256(abcdefgh_01, ijklmnop_01, 0x20);
  kernel.packet[1] = _mm256_permute2x128_si256(abcdefgh_23, ijklmnop_23, 0x20);
  kernel.packet[2] = _mm256_permute2x128_si256(abcdefgh_45, ijklmnop_45, 0x20);
  kernel.packet[3] = _mm256_permute2x128_si256(abcdefgh_67, ijklmnop_67, 0x20);
  kernel.packet[4] = _mm256_permute2x128_si256(abcdefgh_89, ijklmnop_89, 0x20);
  kernel.packet[5] = _mm256_permute2x128_si256(abcdefgh_ab, ijklmnop_ab, 0x20);
  kernel.packet[6] = _mm256_permute2x128_si256(abcdefgh_cd, ijklmnop_cd, 0x20);
  kernel.packet[7] = _mm256_permute2x128_si256(abcdefgh_ef, ijklmnop_ef, 0x20);
  kernel.packet[8] = _mm256_permute2x128_si256(abcdefgh_01, ijklmnop_01, 0x31);
  kernel.packet[9] = _mm256_permute2x128_si256(abcdefgh_23, ijklmnop_23, 0x31);
  kernel.packet[10] = _mm256_permute2x128_si256(abcdefgh_45, ijklmnop_45, 0x31);
  kernel.packet[11] = _mm256_permute2x128_si256(abcdefgh_67, ijklmnop_67, 0x31);
  kernel.packet[12] = _mm256_permute2x128_si256(abcdefgh_89, ijklmnop_89, 0x31);
  kernel.packet[13] = _mm256_permute2x128_si256(abcdefgh_ab, ijklmnop_ab, 0x31);
  kernel.packet[14] = _mm256_permute2x128_si256(abcdefgh_cd, ijklmnop_cd, 0x31);
  kernel.packet[15] = _mm256_permute2x128_si256(abcdefgh_ef, ijklmnop_ef, 0x31);
}

EIGEN_STRONG_INLINE void ptranspose(PacketBlock<Packet16bf,4>& kernel) {
  __m256i a = kernel.packet[0];
  __m256i b = kernel.packet[1];
  __m256i c = kernel.packet[2];
  __m256i d = kernel.packet[3];

  __m256i ab_07 = _mm256_unpacklo_epi16(a, b);
  __m256i cd_07 = _mm256_unpacklo_epi16(c, d);
  __m256i ab_8f = _mm256_unpackhi_epi16(a, b);
  __m256i cd_8f = _mm256_unpackhi_epi16(c, d);

  __m256i abcd_03 = _mm256_unpacklo_epi32(ab_07, cd_07);
  __m256i abcd_47 = _mm256_unpackhi_epi32(ab_07, cd_07);
  __m256i abcd_8b = _mm256_unpacklo_epi32(ab_8f, cd_8f);
  __m256i abcd_cf = _mm256_unpackhi_epi32(ab_8f, cd_8f);

  // NOTE: no unpacklo/hi instr in this case, so using permute instr.
  kernel.packet[0] = _mm256_permute2x128_si256(abcd_03, abcd_47, 0x20);
  kernel.packet[1] = _mm256_permute2x128_si256(abcd_8b, abcd_cf, 0x20);
  kernel.packet[2] = _mm256_permute2x128_si256(abcd_03, abcd_47, 0x31);
  kernel.packet[3] = _mm256_permute2x128_si256(abcd_8b, abcd_cf, 0x31);
}

} // end namespace internal

} // end namespace Eigen

#endif // EIGEN_PACKET_MATH_AVX512_H
```
