## Supplementary material for "Identification of QTL-by-Environment Interaction by Controlling Polygenic Background Effect": TypeCasting.h

```
// This file is part of Eigen, a lightweight C++ template library
// for linear algebra.
//
// Copyright (C) 2019 Rasmus Munk Larsen <rmlarsen@google.com>
//
// This Source Code Form is subject to the terms of the Mozilla
// Public License v. 2.0. If a copy of the MPL was not distributed
// with this file, You can obtain one at http://mozilla.org/MPL/2.0/.

#ifndef EIGEN_TYPE_CASTING_AVX512_H
#define EIGEN_TYPE_CASTING_AVX512_H

namespace Eigen {

namespace internal {

template<> EIGEN_STRONG_INLINE Packet16i pcast<Packet16f, Packet16i>(const Packet16f& a) {
  return _mm512_cvttps_epi32(a);
}

template<> EIGEN_STRONG_INLINE Packet16f pcast<Packet16i, Packet16f>(const Packet16i& a) {
  return _mm512_cvtepi32_ps(a);
}

template<> EIGEN_STRONG_INLINE Packet16i preinterpret<Packet16i, Packet16f>(const Packet16f& a) {
  return _mm512_castps_si512(a);
}

template<> EIGEN_STRONG_INLINE Packet16f preinterpret<Packet16f, Packet16i>(const Packet16i& a) {
  return _mm512_castsi512_ps(a);
}

template <>
struct type_casting_traits<half, float> {
  enum {
    VectorizedCast = 1,
    SrcCoeffRatio = 1,
    TgtCoeffRatio = 1
  };
};

template<> EIGEN_STRONG_INLINE Packet16f pcast<Packet16h, Packet16f>(const Packet16h& a) {
  return half2float(a);
}

template <>
struct type_casting_traits<float, half> {
  enum {
    VectorizedCast = 1,
    SrcCoeffRatio = 1,
    TgtCoeffRatio = 1
  };
};

template<> EIGEN_STRONG_INLINE Packet16h pcast<Packet16f, Packet16h>(const Packet16f& a) {
  return float2half(a);
}

template <>
struct type_casting_traits<bfloat16, float> {
  enum {
    VectorizedCast = 1,
    SrcCoeffRatio = 1,
    TgtCoeffRatio = 1
  };
};

template<> EIGEN_STRONG_INLINE Packet16f pcast<Packet16bf, Packet16f>(const Packet16bf& a) {
  return Bf16ToF32(a);
}

template <>
struct type_casting_traits<float, bfloat16> {
  enum {
    VectorizedCast = 1,
    SrcCoeffRatio = 1,
    TgtCoeffRatio = 1
  };
};

template<> EIGEN_STRONG_INLINE Packet16bf pcast<Packet16f, Packet16bf>(const Packet16f& a) {
  return F32ToBf16(a);
}

} // end namespace internal

} // end namespace Eigen

#endif // EIGEN_TYPE_CASTING_AVX512_H
```
