## Supplementary material for "Identification of QTL-by-Environment Interaction by Controlling Polygenic Background Effect": Complex.h

```
// This file is part of Eigen, a lightweight C++ template library
// for linear algebra.
//
// Copyright (C) 2014 Benoit Steiner (benoit.steiner.goog@gmail.com)
//
// This Source Code Form is subject to the terms of the Mozilla
// Public License v. 2.0. If a copy of the MPL was not distributed
// with this file, You can obtain one at http://mozilla.org/MPL/2.0/.

#ifndef EIGEN_COMPLEX_AVX_H
#define EIGEN_COMPLEX_AVX_H

namespace Eigen {

namespace internal {

//---------- float ----------
struct Packet4cf
{
  EIGEN_STRONG_INLINE Packet4cf() {}
  EIGEN_STRONG_INLINE explicit Packet4cf(const __m256& a) : v(a) {}
  __m256  v;
};

#ifndef EIGEN_VECTORIZE_AVX512
template<> struct packet_traits<std::complex<float> >  : default_packet_traits
{
  typedef Packet4cf type;
  typedef Packet2cf half;
  enum {
    Vectorizable = 1,
    AlignedOnScalar = 1,
    size = 4,
    HasHalfPacket = 1,

    HasAdd    = 1,
    HasSub    = 1,
    HasMul    = 1,
    HasDiv    = 1,
    HasNegate = 1,
    HasSqrt   = 1,
    HasAbs    = 0,
    HasAbs2   = 0,
    HasMin    = 0,
    HasMax    = 0,
    HasSetLinear = 0
  };
};
#endif

template<> struct unpacket_traits<Packet4cf> {
  typedef std::complex<float> type;
  typedef Packet2cf half;
  typedef Packet8f as_real;
  enum {
    size=4,
    alignment=Aligned32,
    vectorizable=true,
    masked_load_available=false,
    masked_store_available=false
  };
};

template<> EIGEN_STRONG_INLINE Packet4cf padd<Packet4cf>(const Packet4cf& a, const Packet4cf& b) { return Packet4cf(_mm256_add_ps(a.v,b.v)); }
template<> EIGEN_STRONG_INLINE Packet4cf psub<Packet4cf>(const Packet4cf& a, const Packet4cf& b) { return Packet4cf(_mm256_sub_ps(a.v,b.v)); }
template<> EIGEN_STRONG_INLINE Packet4cf pnegate(const Packet4cf& a)
{
  return Packet4cf(pnegate(a.v));
}
template<> EIGEN_STRONG_INLINE Packet4cf pconj(const Packet4cf& a)
{
  const __m256 mask = _mm256_castsi256_ps(_mm256_setr_epi32(0x00000000,0x80000000,0x00000000,0x80000000,0x00000000,0x80000000,0x00000000,0x80000000));
  return Packet4cf(_mm256_xor_ps(a.v,mask));
}

template<> EIGEN_STRONG_INLINE Packet4cf pmul<Packet4cf>(const Packet4cf& a, const Packet4cf& b)
{
  __m256 tmp1 = _mm256_mul_ps(_mm256_moveldup_ps(a.v), b.v);
  __m256 tmp2 = _mm256_mul_ps(_mm256_movehdup_ps(a.v), _mm256_permute_ps(b.v, _MM_SHUFFLE(2,3,0,1)));
  __m256 result = _mm256_addsub_ps(tmp1, tmp2);
  return Packet4cf(result);
}

template <>
EIGEN_STRONG_INLINE Packet4cf pcmp_eq(const Packet4cf& a, const Packet4cf& b) {
  __m256 eq = _mm256_cmp_ps(a.v, b.v, _CMP_EQ_OQ);
  return Packet4cf(_mm256_and_ps(eq, _mm256_permute_ps(eq, 0xb1)));
}

template<> EIGEN_STRONG_INLINE Packet4cf ptrue<Packet4cf>(const Packet4cf& a) { return Packet4cf(ptrue(Packet8f(a.v))); }
template<> EIGEN_STRONG_INLINE Packet4cf pand   <Packet4cf>(const Packet4cf& a, const Packet4cf& b) { return Packet4cf(_mm256_and_ps(a.v,b.v)); }
template<> EIGEN_STRONG_INLINE Packet4cf por    <Packet4cf>(const Packet4cf& a, const Packet4cf& b) { return Packet4cf(_mm256_or_ps(a.v,b.v)); }
template<> EIGEN_STRONG_INLINE Packet4cf pxor   <Packet4cf>(const Packet4cf& a, const Packet4cf& b) { return Packet4cf(_mm256_xor_ps(a.v,b.v)); }
template<> EIGEN_STRONG_INLINE Packet4cf pandnot<Packet4cf>(const Packet4cf& a, const Packet4cf& b) { return Packet4cf(_mm256_andnot_ps(b.v,a.v)); }

template<> EIGEN_STRONG_INLINE Packet4cf pload <Packet4cf>(const std::complex<float>* from) { EIGEN_DEBUG_ALIGNED_LOAD return Packet4cf(pload<Packet8f>(&numext::real_ref(*from))); }
template<> EIGEN_STRONG_INLINE Packet4cf ploadu<Packet4cf>(const std::complex<float>* from) { EIGEN_DEBUG_UNALIGNED_LOAD return Packet4cf(ploadu<Packet8f>(&numext::real_ref(*from))); }


template<> EIGEN_STRONG_INLINE Packet4cf pset1<Packet4cf>(const std::complex<float>& from)
{
  return Packet4cf(_mm256_castpd_ps(_mm256_broadcast_sd((const double*)(const void*)&from)));
}

template<> EIGEN_STRONG_INLINE Packet4cf ploaddup<Packet4cf>(const std::complex<float>* from)
{
  // FIXME The following might be optimized using _mm256_movedup_pd
  Packet2cf a = ploaddup<Packet2cf>(from);
  Packet2cf b = ploaddup<Packet2cf>(from+1);
  return  Packet4cf(_mm256_insertf128_ps(_mm256_castps128_ps256(a.v), b.v, 1));
}

template<> EIGEN_STRONG_INLINE void pstore <std::complex<float> >(std::complex<float>* to, const Packet4cf& from) { EIGEN_DEBUG_ALIGNED_STORE pstore(&numext::real_ref(*to), from.v); }
template<> EIGEN_STRONG_INLINE void pstoreu<std::complex<float> >(std::complex<float>* to, const Packet4cf& from) { EIGEN_DEBUG_UNALIGNED_STORE pstoreu(&numext::real_ref(*to), from.v); }

template<> EIGEN_DEVICE_FUNC inline Packet4cf pgather<std::complex<float>, Packet4cf>(const std::complex<float>* from, Index stride)
{
  return Packet4cf(_mm256_set_ps(std::imag(from[3*stride]), std::real(from[3*stride]),
                                 std::imag(from[2*stride]), std::real(from[2*stride]),
                                 std::imag(from[1*stride]), std::real(from[1*stride]),
                                 std::imag(from[0*stride]), std::real(from[0*stride])));
}

template<> EIGEN_DEVICE_FUNC inline void pscatter<std::complex<float>, Packet4cf>(std::complex<float>* to, const Packet4cf& from, Index stride)
{
  __m128 low = _mm256_extractf128_ps(from.v, 0);
  to[stride*0] = std::complex<float>(_mm_cvtss_f32(_mm_shuffle_ps(low, low, 0)),
                                     _mm_cvtss_f32(_mm_shuffle_ps(low, low, 1)));
  to[stride*1] = std::complex<float>(_mm_cvtss_f32(_mm_shuffle_ps(low, low, 2)),
                                     _mm_cvtss_f32(_mm_shuffle_ps(low, low, 3)));

  __m128 high = _mm256_extractf128_ps(from.v, 1);
  to[stride*2] = std::complex<float>(_mm_cvtss_f32(_mm_shuffle_ps(high, high, 0)),
                                     _mm_cvtss_f32(_mm_shuffle_ps(high, high, 1)));
  to[stride*3] = std::complex<float>(_mm_cvtss_f32(_mm_shuffle_ps(high, high, 2)),
                                     _mm_cvtss_f32(_mm_shuffle_ps(high, high, 3)));

}

template<> EIGEN_STRONG_INLINE std::complex<float>  pfirst<Packet4cf>(const Packet4cf& a)
{
  return pfirst(Packet2cf(_mm256_castps256_ps128(a.v)));
}

template<> EIGEN_STRONG_INLINE Packet4cf preverse(const Packet4cf& a) {
  __m128 low  = _mm256_extractf128_ps(a.v, 0);
  __m128 high = _mm256_extractf128_ps(a.v, 1);
  __m128d lowd  = _mm_castps_pd(low);
  __m128d highd = _mm_castps_pd(high);
  low  = _mm_castpd_ps(_mm_shuffle_pd(lowd,lowd,0x1));
  high = _mm_castpd_ps(_mm_shuffle_pd(highd,highd,0x1));
  __m256 result = _mm256_setzero_ps();
  result = _mm256_insertf128_ps(result, low, 1);
  result = _mm256_insertf128_ps(result, high, 0);
  return Packet4cf(result);
}

template<> EIGEN_STRONG_INLINE std::complex<float> predux<Packet4cf>(const Packet4cf& a)
{
  return predux(padd(Packet2cf(_mm256_extractf128_ps(a.v,0)),
                     Packet2cf(_mm256_extractf128_ps(a.v,1))));
}

template<> EIGEN_STRONG_INLINE std::complex<float> predux_mul<Packet4cf>(const Packet4cf& a)
{
  return predux_mul(pmul(Packet2cf(_mm256_extractf128_ps(a.v, 0)),
                         Packet2cf(_mm256_extractf128_ps(a.v, 1))));
}

EIGEN_MAKE_CONJ_HELPER_CPLX_REAL(Packet4cf,Packet8f)

template<> EIGEN_STRONG_INLINE Packet4cf pdiv<Packet4cf>(const Packet4cf& a, const Packet4cf& b)
{
  Packet4cf num = pmul(a, pconj(b));
  __m256 tmp = _mm256_mul_ps(b.v, b.v);
  __m256 tmp2    = _mm256_shuffle_ps(tmp,tmp,0xB1);
  __m256 denom = _mm256_add_ps(tmp, tmp2);
  return Packet4cf(_mm256_div_ps(num.v, denom));
}

template<> EIGEN_STRONG_INLINE Packet4cf pcplxflip<Packet4cf>(const Packet4cf& x)
{
  return Packet4cf(_mm256_shuffle_ps(x.v, x.v, _MM_SHUFFLE(2, 3, 0 ,1)));
}

//---------- double ----------
struct Packet2cd
{
  EIGEN_STRONG_INLINE Packet2cd() {}
  EIGEN_STRONG_INLINE explicit Packet2cd(const __m256d& a) : v(a) {}
  __m256d  v;
};

#ifndef EIGEN_VECTORIZE_AVX512
template<> struct packet_traits<std::complex<double> >  : default_packet_traits
{
  typedef Packet2cd type;
  typedef Packet1cd half;
  enum {
    Vectorizable = 1,
    AlignedOnScalar = 0,
    size = 2,
    HasHalfPacket = 1,

    HasAdd    = 1,
    HasSub    = 1,
    HasMul    = 1,
    HasDiv    = 1,
    HasNegate = 1,
    HasSqrt   = 1,
    HasAbs    = 0,
    HasAbs2   = 0,
    HasMin    = 0,
    HasMax    = 0,
    HasSetLinear = 0
  };
};
#endif

template<> struct unpacket_traits<Packet2cd> {
  typedef std::complex<double> type;
  typedef Packet1cd half;
  typedef Packet4d as_real;
  enum {
    size=2,
    alignment=Aligned32,
    vectorizable=true,
    masked_load_available=false,
    masked_store_available=false
  };
};

template<> EIGEN_STRONG_INLINE Packet2cd padd<Packet2cd>(const Packet2cd& a, const Packet2cd& b) { return Packet2cd(_mm256_add_pd(a.v,b.v)); }
template<> EIGEN_STRONG_INLINE Packet2cd psub<Packet2cd>(const Packet2cd& a, const Packet2cd& b) { return Packet2cd(_mm256_sub_pd(a.v,b.v)); }
template<> EIGEN_STRONG_INLINE Packet2cd pnegate(const Packet2cd& a) { return Packet2cd(pnegate(a.v)); }
template<> EIGEN_STRONG_INLINE Packet2cd pconj(const Packet2cd& a)
{
  const __m256d mask = _mm256_castsi256_pd(_mm256_set_epi32(0x80000000,0x0,0x0,0x0,0x80000000,0x0,0x0,0x0));
  return Packet2cd(_mm256_xor_pd(a.v,mask));
}

template<> EIGEN_STRONG_INLINE Packet2cd pmul<Packet2cd>(const Packet2cd& a, const Packet2cd& b)
{
  __m256d tmp1 = _mm256_shuffle_pd(a.v,a.v,0x0);
  __m256d even = _mm256_mul_pd(tmp1, b.v);
  __m256d tmp2 = _mm256_shuffle_pd(a.v,a.v,0xF);
  __m256d tmp3 = _mm256_shuffle_pd(b.v,b.v,0x5);
  __m256d odd  = _mm256_mul_pd(tmp2, tmp3);
  return Packet2cd(_mm256_addsub_pd(even, odd));
}

template <>
EIGEN_STRONG_INLINE Packet2cd pcmp_eq(const Packet2cd& a, const Packet2cd& b) {
  __m256d eq = _mm256_cmp_pd(a.v, b.v, _CMP_EQ_OQ);
  return Packet2cd(pand(eq, _mm256_permute_pd(eq, 0x5)));
}

template<> EIGEN_STRONG_INLINE Packet2cd ptrue<Packet2cd>(const Packet2cd& a) { return Packet2cd(ptrue(Packet4d(a.v))); }
template<> EIGEN_STRONG_INLINE Packet2cd pand   <Packet2cd>(const Packet2cd& a, const Packet2cd& b) { return Packet2cd(_mm256_and_pd(a.v,b.v)); }
template<> EIGEN_STRONG_INLINE Packet2cd por    <Packet2cd>(const Packet2cd& a, const Packet2cd& b) { return Packet2cd(_mm256_or_pd(a.v,b.v)); }
template<> EIGEN_STRONG_INLINE Packet2cd pxor   <Packet2cd>(const Packet2cd& a, const Packet2cd& b) { return Packet2cd(_mm256_xor_pd(a.v,b.v)); }
template<> EIGEN_STRONG_INLINE Packet2cd pandnot<Packet2cd>(const Packet2cd& a, const Packet2cd& b) { return Packet2cd(_mm256_andnot_pd(b.v,a.v)); }

template<> EIGEN_STRONG_INLINE Packet2cd pload <Packet2cd>(const std::complex<double>* from)
{ EIGEN_DEBUG_ALIGNED_LOAD return Packet2cd(pload<Packet4d>((const double*)from)); }
template<> EIGEN_STRONG_INLINE Packet2cd ploadu<Packet2cd>(const std::complex<double>* from)
{ EIGEN_DEBUG_UNALIGNED_LOAD return Packet2cd(ploadu<Packet4d>((const double*)from)); }

template<> EIGEN_STRONG_INLINE Packet2cd pset1<Packet2cd>(const std::complex<double>& from)
{
  // in case casting to a __m128d* is really not safe, then we can still fallback to this version: (much slower though)
//   return Packet2cd(_mm256_loadu2_m128d((const double*)&from,(const double*)&from));
    return Packet2cd(_mm256_broadcast_pd((const __m128d*)(const void*)&from));
}

template<> EIGEN_STRONG_INLINE Packet2cd ploaddup<Packet2cd>(const std::complex<double>* from) { return pset1<Packet2cd>(*from); }

template<> EIGEN_STRONG_INLINE void pstore <std::complex<double> >(std::complex<double> *   to, const Packet2cd& from) { EIGEN_DEBUG_ALIGNED_STORE pstore((double*)to, from.v); }
template<> EIGEN_STRONG_INLINE void pstoreu<std::complex<double> >(std::complex<double> *   to, const Packet2cd& from) { EIGEN_DEBUG_UNALIGNED_STORE pstoreu((double*)to, from.v); }

template<> EIGEN_DEVICE_FUNC inline Packet2cd pgather<std::complex<double>, Packet2cd>(const std::complex<double>* from, Index stride)
{
  return Packet2cd(_mm256_set_pd(std::imag(from[1*stride]), std::real(from[1*stride]),
				 std::imag(from[0*stride]), std::real(from[0*stride])));
}

template<> EIGEN_DEVICE_FUNC inline void pscatter<std::complex<double>, Packet2cd>(std::complex<double>* to, const Packet2cd& from, Index stride)
{
  __m128d low = _mm256_extractf128_pd(from.v, 0);
  to[stride*0] = std::complex<double>(_mm_cvtsd_f64(low), _mm_cvtsd_f64(_mm_shuffle_pd(low, low, 1)));
  __m128d high = _mm256_extractf128_pd(from.v, 1);
  to[stride*1] = std::complex<double>(_mm_cvtsd_f64(high), _mm_cvtsd_f64(_mm_shuffle_pd(high, high, 1)));
}

template<> EIGEN_STRONG_INLINE std::complex<double> pfirst<Packet2cd>(const Packet2cd& a)
{
  __m128d low = _mm256_extractf128_pd(a.v, 0);
  EIGEN_ALIGN16 double res[2];
  _mm_store_pd(res, low);
  return std::complex<double>(res[0],res[1]);
}

template<> EIGEN_STRONG_INLINE Packet2cd preverse(const Packet2cd& a) {
  __m256d result = _mm256_permute2f128_pd(a.v, a.v, 1);
  return Packet2cd(result);
}

template<> EIGEN_STRONG_INLINE std::complex<double> predux<Packet2cd>(const Packet2cd& a)
{
  return predux(padd(Packet1cd(_mm256_extractf128_pd(a.v,0)),
                     Packet1cd(_mm256_extractf128_pd(a.v,1))));
}

template<> EIGEN_STRONG_INLINE std::complex<double> predux_mul<Packet2cd>(const Packet2cd& a)
{
  return predux(pmul(Packet1cd(_mm256_extractf128_pd(a.v,0)),
                     Packet1cd(_mm256_extractf128_pd(a.v,1))));
}

EIGEN_MAKE_CONJ_HELPER_CPLX_REAL(Packet2cd,Packet4d)

template<> EIGEN_STRONG_INLINE Packet2cd pdiv<Packet2cd>(const Packet2cd& a, const Packet2cd& b)
{
  Packet2cd num = pmul(a, pconj(b));
  __m256d tmp = _mm256_mul_pd(b.v, b.v);
  __m256d denom = _mm256_hadd_pd(tmp, tmp);
  return Packet2cd(_mm256_div_pd(num.v, denom));
}

template<> EIGEN_STRONG_INLINE Packet2cd pcplxflip<Packet2cd>(const Packet2cd& x)
{
  return Packet2cd(_mm256_shuffle_pd(x.v, x.v, 0x5));
}

EIGEN_DEVICE_FUNC inline void
ptranspose(PacketBlock<Packet4cf,4>& kernel) {
  __m256d P0 = _mm256_castps_pd(kernel.packet[0].v);
  __m256d P1 = _mm256_castps_pd(kernel.packet[1].v);
  __m256d P2 = _mm256_castps_pd(kernel.packet[2].v);
  __m256d P3 = _mm256_castps_pd(kernel.packet[3].v);

  __m256d T0 = _mm256_shuffle_pd(P0, P1, 15);
  __m256d T1 = _mm256_shuffle_pd(P0, P1, 0);
  __m256d T2 = _mm256_shuffle_pd(P2, P3, 15);
  __m256d T3 = _mm256_shuffle_pd(P2, P3, 0);

  kernel.packet[1].v = _mm256_castpd_ps(_mm256_permute2f128_pd(T0, T2, 32));
  kernel.packet[3].v = _mm256_castpd_ps(_mm256_permute2f128_pd(T0, T2, 49));
  kernel.packet[0].v = _mm256_castpd_ps(_mm256_permute2f128_pd(T1, T3, 32));
  kernel.packet[2].v = _mm256_castpd_ps(_mm256_permute2f128_pd(T1, T3, 49));
}

EIGEN_DEVICE_FUNC inline void
ptranspose(PacketBlock<Packet2cd,2>& kernel) {
  __m256d tmp = _mm256_permute2f128_pd(kernel.packet[0].v, kernel.packet[1].v, 0+(2<<4));
  kernel.packet[1].v = _mm256_permute2f128_pd(kernel.packet[0].v, kernel.packet[1].v, 1+(3<<4));
 kernel.packet[0].v = tmp;
}

template<> EIGEN_STRONG_INLINE Packet2cd psqrt<Packet2cd>(const Packet2cd& a) {
  return psqrt_complex<Packet2cd>(a);
}

template<> EIGEN_STRONG_INLINE Packet4cf psqrt<Packet4cf>(const Packet4cf& a) {
  return psqrt_complex<Packet4cf>(a);
}

} // end namespace internal

} // end namespace Eigen

#endif // EIGEN_COMPLEX_AVX_H
```
