## Supplementary material for "Identification of QTL-by-Environment Interaction by Controlling Polygenic Background Effect": MathFunctions.h

```
// This file is part of Eigen, a lightweight C++ template library
// for linear algebra.
//
// Copyright (C) 2014 Pedro Gonnet (pedro.gonnet@gmail.com)
//
// This Source Code Form is subject to the terms of the Mozilla
// Public License v. 2.0. If a copy of the MPL was not distributed
// with this file, You can obtain one at http://mozilla.org/MPL/2.0/.

#ifndef EIGEN_MATH_FUNCTIONS_AVX_H
#define EIGEN_MATH_FUNCTIONS_AVX_H

/* The sin and cos functions of this file are loosely derived from
 * Julien Pommier's sse math library: http://gruntthepeon.free.fr/ssemath/
 */

namespace Eigen {

namespace internal {

template <>
EIGEN_DEFINE_FUNCTION_ALLOWING_MULTIPLE_DEFINITIONS EIGEN_UNUSED Packet8f
psin<Packet8f>(const Packet8f& _x) {
  return psin_float(_x);
}

template <>
EIGEN_DEFINE_FUNCTION_ALLOWING_MULTIPLE_DEFINITIONS EIGEN_UNUSED Packet8f
pcos<Packet8f>(const Packet8f& _x) {
  return pcos_float(_x);
}

template <>
EIGEN_DEFINE_FUNCTION_ALLOWING_MULTIPLE_DEFINITIONS EIGEN_UNUSED Packet8f
plog<Packet8f>(const Packet8f& _x) {
  return plog_float(_x);
}

template <>
EIGEN_DEFINE_FUNCTION_ALLOWING_MULTIPLE_DEFINITIONS EIGEN_UNUSED Packet4d
plog<Packet4d>(const Packet4d& _x) {
  return plog_double(_x);
}

template <>
EIGEN_DEFINE_FUNCTION_ALLOWING_MULTIPLE_DEFINITIONS EIGEN_UNUSED Packet8f
plog2<Packet8f>(const Packet8f& _x) {
  return plog2_float(_x);
}

template <>
EIGEN_DEFINE_FUNCTION_ALLOWING_MULTIPLE_DEFINITIONS EIGEN_UNUSED Packet4d
plog2<Packet4d>(const Packet4d& _x) {
  return plog2_double(_x);
}

template<> EIGEN_DEFINE_FUNCTION_ALLOWING_MULTIPLE_DEFINITIONS EIGEN_UNUSED
Packet8f plog1p<Packet8f>(const Packet8f& _x) {
  return generic_plog1p(_x);
}

template<> EIGEN_DEFINE_FUNCTION_ALLOWING_MULTIPLE_DEFINITIONS EIGEN_UNUSED
Packet8f pexpm1<Packet8f>(const Packet8f& _x) {
  return generic_expm1(_x);
}

// Exponential function. Works by writing "x = m*log(2) + r" where
// "m = floor(x/log(2)+1/2)" and "r" is the remainder. The result is then
// "exp(x) = 2^m*exp(r)" where exp(r) is in the range [-1,1).
template <>
EIGEN_DEFINE_FUNCTION_ALLOWING_MULTIPLE_DEFINITIONS EIGEN_UNUSED Packet8f
pexp<Packet8f>(const Packet8f& _x) {
  return pexp_float(_x);
}

// Hyperbolic Tangent function.
template <>
EIGEN_DEFINE_FUNCTION_ALLOWING_MULTIPLE_DEFINITIONS EIGEN_UNUSED Packet8f
ptanh<Packet8f>(const Packet8f& _x) {
  return internal::generic_fast_tanh_float(_x);
}

// Exponential function for doubles.
template <>
EIGEN_DEFINE_FUNCTION_ALLOWING_MULTIPLE_DEFINITIONS EIGEN_UNUSED Packet4d
pexp<Packet4d>(const Packet4d& _x) {
  return pexp_double(_x);
}

// Functions for sqrt.
// The EIGEN_FAST_MATH version uses the _mm_rsqrt_ps approximation and one step
// of Newton's method, at a cost of 1-2 bits of precision as opposed to the
// exact solution. It does not handle +inf, or denormalized numbers correctly.
// The main advantage of this approach is not just speed, but also the fact that
// it can be inlined and pipelined with other computations, further reducing its
// effective latency. This is similar to Quake3's fast inverse square root.
// For detail see here: http://www.beyond3d.com/content/articles/8/
#if EIGEN_FAST_MATH
template <>
EIGEN_DEFINE_FUNCTION_ALLOWING_MULTIPLE_DEFINITIONS EIGEN_UNUSED
Packet8f psqrt<Packet8f>(const Packet8f& _x) {
  Packet8f minus_half_x = pmul(_x, pset1<Packet8f>(-0.5f));
  Packet8f denormal_mask = pandnot(
      pcmp_lt(_x, pset1<Packet8f>((std::numeric_limits<float>::min)())),
      pcmp_lt(_x, pzero(_x)));

  // Compute approximate reciprocal sqrt.
  Packet8f x = _mm256_rsqrt_ps(_x);
  // Do a single step of Newton's iteration.
  x = pmul(x, pmadd(minus_half_x, pmul(x,x), pset1<Packet8f>(1.5f)));
  // Flush results for denormals to zero.
  return pandnot(pmul(_x,x), denormal_mask);
}

#else

template <> EIGEN_DEFINE_FUNCTION_ALLOWING_MULTIPLE_DEFINITIONS EIGEN_UNUSED
Packet8f psqrt<Packet8f>(const Packet8f& _x) {
  return _mm256_sqrt_ps(_x);
}

#endif

template <> EIGEN_DEFINE_FUNCTION_ALLOWING_MULTIPLE_DEFINITIONS EIGEN_UNUSED
Packet4d psqrt<Packet4d>(const Packet4d& _x) {
  return _mm256_sqrt_pd(_x);
}

#if EIGEN_FAST_MATH
template<> EIGEN_DEFINE_FUNCTION_ALLOWING_MULTIPLE_DEFINITIONS EIGEN_UNUSED
Packet8f prsqrt<Packet8f>(const Packet8f& _x) {
  _EIGEN_DECLARE_CONST_Packet8f_FROM_INT(inf, 0x7f800000);
  _EIGEN_DECLARE_CONST_Packet8f(one_point_five, 1.5f);
  _EIGEN_DECLARE_CONST_Packet8f(minus_half, -0.5f);
  _EIGEN_DECLARE_CONST_Packet8f_FROM_INT(flt_min, 0x00800000);

  Packet8f neg_half = pmul(_x, p8f_minus_half);

  // select only the inverse sqrt of positive normal inputs (denormals are
  // flushed to zero and cause infs as well).
  Packet8f lt_min_mask = _mm256_cmp_ps(_x, p8f_flt_min, _CMP_LT_OQ);
  Packet8f inf_mask =  _mm256_cmp_ps(_x, p8f_inf, _CMP_EQ_OQ);
  Packet8f not_normal_finite_mask = _mm256_or_ps(lt_min_mask, inf_mask);

  // Compute an approximate result using the rsqrt intrinsic.
  Packet8f y_approx = _mm256_rsqrt_ps(_x);

  // Do a single step of Newton-Raphson iteration to improve the approximation.
  // This uses the formula y_{n+1} = y_n * (1.5 - y_n * (0.5 * x) * y_n).
  // It is essential to evaluate the inner term like this because forming
  // y_n^2 may over- or underflow.
  Packet8f y_newton = pmul(y_approx, pmadd(y_approx, pmul(neg_half, y_approx), p8f_one_point_five));

  // Select the result of the Newton-Raphson step for positive normal arguments.
  // For other arguments, choose the output of the intrinsic. This will
  // return rsqrt(+inf) = 0, rsqrt(x) = NaN if x < 0, and rsqrt(x) = +inf if
  // x is zero or a positive denormalized float (equivalent to flushing positive
  // denormalized inputs to zero).
  return pselect<Packet8f>(not_normal_finite_mask, y_approx, y_newton);
}

#else
template <> EIGEN_DEFINE_FUNCTION_ALLOWING_MULTIPLE_DEFINITIONS EIGEN_UNUSED
Packet8f prsqrt<Packet8f>(const Packet8f& _x) {
  _EIGEN_DECLARE_CONST_Packet8f(one, 1.0f);
  return _mm256_div_ps(p8f_one, _mm256_sqrt_ps(_x));
}
#endif

template <> EIGEN_DEFINE_FUNCTION_ALLOWING_MULTIPLE_DEFINITIONS EIGEN_UNUSED
Packet4d prsqrt<Packet4d>(const Packet4d& _x) {
  _EIGEN_DECLARE_CONST_Packet4d(one, 1.0);
  return _mm256_div_pd(p4d_one, _mm256_sqrt_pd(_x));
}

F16_PACKET_FUNCTION(Packet8f, Packet8h, psin)
F16_PACKET_FUNCTION(Packet8f, Packet8h, pcos)
F16_PACKET_FUNCTION(Packet8f, Packet8h, plog)
F16_PACKET_FUNCTION(Packet8f, Packet8h, plog2)
F16_PACKET_FUNCTION(Packet8f, Packet8h, plog1p)
F16_PACKET_FUNCTION(Packet8f, Packet8h, pexpm1)
F16_PACKET_FUNCTION(Packet8f, Packet8h, pexp)
F16_PACKET_FUNCTION(Packet8f, Packet8h, ptanh)
F16_PACKET_FUNCTION(Packet8f, Packet8h, psqrt)
F16_PACKET_FUNCTION(Packet8f, Packet8h, prsqrt)

template <>
EIGEN_STRONG_INLINE Packet8h pfrexp(const Packet8h& a, Packet8h& exponent) {
  Packet8f fexponent;
  const Packet8h out = float2half(pfrexp<Packet8f>(half2float(a), fexponent));
  exponent = float2half(fexponent);
  return out;
}

template <>
EIGEN_STRONG_INLINE Packet8h pldexp(const Packet8h& a, const Packet8h& exponent) {
  return float2half(pldexp<Packet8f>(half2float(a), half2float(exponent)));
}

BF16_PACKET_FUNCTION(Packet8f, Packet8bf, psin)
BF16_PACKET_FUNCTION(Packet8f, Packet8bf, pcos)
BF16_PACKET_FUNCTION(Packet8f, Packet8bf, plog)
BF16_PACKET_FUNCTION(Packet8f, Packet8bf, plog2)
BF16_PACKET_FUNCTION(Packet8f, Packet8bf, plog1p)
BF16_PACKET_FUNCTION(Packet8f, Packet8bf, pexpm1)
BF16_PACKET_FUNCTION(Packet8f, Packet8bf, pexp)
BF16_PACKET_FUNCTION(Packet8f, Packet8bf, ptanh)
BF16_PACKET_FUNCTION(Packet8f, Packet8bf, psqrt)
BF16_PACKET_FUNCTION(Packet8f, Packet8bf, prsqrt)

template <>
EIGEN_STRONG_INLINE Packet8bf pfrexp(const Packet8bf& a, Packet8bf& exponent) {
  Packet8f fexponent;
  const Packet8bf out = F32ToBf16(pfrexp<Packet8f>(Bf16ToF32(a), fexponent));
  exponent = F32ToBf16(fexponent);
  return out;
}

template <>
EIGEN_STRONG_INLINE Packet8bf pldexp(const Packet8bf& a, const Packet8bf& exponent) {
  return F32ToBf16(pldexp<Packet8f>(Bf16ToF32(a), Bf16ToF32(exponent)));
}

}  // end namespace internal

}  // end namespace Eigen

#endif  // EIGEN_MATH_FUNCTIONS_AVX_H
```
