## Supplementary material for "Identification of QTL-by-Environment Interaction by Controlling Polygenic Background Effect": PacketMath.h

```
// This file is part of Eigen, a lightweight C++ template library
// for linear algebra.
//
// Copyright (C) 2014 Benoit Steiner (benoit.steiner.goog@gmail.com)
//
// This Source Code Form is subject to the terms of the Mozilla
// Public License v. 2.0. If a copy of the MPL was not distributed
// with this file, You can obtain one at http://mozilla.org/MPL/2.0/.

#ifndef EIGEN_PACKET_MATH_AVX_H
#define EIGEN_PACKET_MATH_AVX_H

namespace Eigen {

namespace internal {

#ifndef EIGEN_CACHEFRIENDLY_PRODUCT_THRESHOLD
#define EIGEN_CACHEFRIENDLY_PRODUCT_THRESHOLD 8
#endif

#if !defined(EIGEN_VECTORIZE_AVX512) && !defined(EIGEN_ARCH_DEFAULT_NUMBER_OF_REGISTERS)
#define EIGEN_ARCH_DEFAULT_NUMBER_OF_REGISTERS 16
#endif

#ifdef EIGEN_VECTORIZE_FMA
#ifndef EIGEN_HAS_SINGLE_INSTRUCTION_MADD
#define EIGEN_HAS_SINGLE_INSTRUCTION_MADD
#endif
#endif

typedef __m256  Packet8f;
typedef __m256i Packet8i;
typedef __m256d Packet4d;
typedef eigen_packet_wrapper<__m128i, 2> Packet8h;
typedef eigen_packet_wrapper<__m128i, 3> Packet8bf;

template<> struct is_arithmetic<__m256>  { enum { value = true }; };
template<> struct is_arithmetic<__m256i> { enum { value = true }; };
template<> struct is_arithmetic<__m256d> { enum { value = true }; };
template<> struct is_arithmetic<Packet8h> { enum { value = true }; };
template<> struct is_arithmetic<Packet8bf> { enum { value = true }; };

#define _EIGEN_DECLARE_CONST_Packet8f(NAME,X) \
  const Packet8f p8f_##NAME = pset1<Packet8f>(X)

#define _EIGEN_DECLARE_CONST_Packet4d(NAME,X) \
  const Packet4d p4d_##NAME = pset1<Packet4d>(X)

#define _EIGEN_DECLARE_CONST_Packet8f_FROM_INT(NAME,X) \
  const Packet8f p8f_##NAME = _mm256_castsi256_ps(pset1<Packet8i>(X))

#define _EIGEN_DECLARE_CONST_Packet8i(NAME,X) \
  const Packet8i p8i_##NAME = pset1<Packet8i>(X)

// Use the packet_traits defined in AVX512/PacketMath.h instead if we're going
// to leverage AVX512 instructions.
#ifndef EIGEN_VECTORIZE_AVX512
template<> struct packet_traits<float>  : default_packet_traits
{
  typedef Packet8f type;
  typedef Packet4f half;
  enum {
    Vectorizable = 1,
    AlignedOnScalar = 1,
    size = 8,
    HasHalfPacket = 1,

    HasCmp  = 1,
    HasDiv = 1,
    HasSin = EIGEN_FAST_MATH,
    HasCos = EIGEN_FAST_MATH,
    HasLog = 1,
    HasLog1p = 1,
    HasExpm1 = 1,
    HasExp = 1,
    HasNdtri = 1,
    HasBessel = 1,
    HasSqrt = 1,
    HasRsqrt = 1,
    HasTanh = EIGEN_FAST_MATH,
    HasErf = EIGEN_FAST_MATH,
    HasBlend = 1,
    HasRound = 1,
    HasFloor = 1,
    HasCeil = 1,
    HasRint = 1
  };
};
template<> struct packet_traits<double> : default_packet_traits
{
  typedef Packet4d type;
  typedef Packet2d half;
  enum {
    Vectorizable = 1,
    AlignedOnScalar = 1,
    size=4,
    HasHalfPacket = 1,

    HasCmp  = 1,
    HasDiv  = 1,
    HasLog  = 1,
    HasExp  = 1,
    HasSqrt = 1,
    HasRsqrt = 1,
    HasBlend = 1,
    HasRound = 1,
    HasFloor = 1,
    HasCeil = 1,
    HasRint = 1
  };
};

template <>
struct packet_traits<Eigen::half> : default_packet_traits {
  typedef Packet8h type;
  // There is no half-size packet for Packet8h.
  typedef Packet8h half;
  enum {
    Vectorizable = 1,
    AlignedOnScalar = 1,
    size = 8,
    HasHalfPacket = 0,

    HasCmp    = 1,
    HasAdd    = 1,
    HasSub    = 1,
    HasMul    = 1,
    HasDiv    = 1,
    HasSin    = EIGEN_FAST_MATH,
    HasCos    = EIGEN_FAST_MATH,
    HasNegate = 1,
    HasAbs    = 1,
    HasAbs2   = 0,
    HasMin    = 1,
    HasMax    = 1,
    HasConj   = 1,
    HasSetLinear = 0,
    HasLog    = 1,
    HasLog1p  = 1,
    HasExpm1  = 1,
    HasExp    = 1,
    HasSqrt   = 1,
    HasRsqrt  = 1,
    HasTanh   = EIGEN_FAST_MATH,
    HasErf    = EIGEN_FAST_MATH,
    HasBlend  = 0,
    HasRound  = 1,
    HasFloor  = 1,
    HasCeil   = 1,
    HasRint   = 1,
    HasBessel = 1,
    HasNdtri  = 1
  };
};

template <>
struct packet_traits<bfloat16> : default_packet_traits {
  typedef Packet8bf type;
  // There is no half-size packet for current Packet8bf.
  // TODO: support as SSE path.
  typedef Packet8bf half;
  enum {
    Vectorizable = 1,
    AlignedOnScalar = 1,
    size = 8,
    HasHalfPacket = 0,

    HasCmp = 1,
    HasAdd = 1,
    HasSub = 1,
    HasMul = 1,
    HasDiv = 1,
    HasSin = EIGEN_FAST_MATH,
    HasCos = EIGEN_FAST_MATH,
    HasNegate = 1,
    HasAbs    = 1,
    HasAbs2   = 0,
    HasMin    = 1,
    HasMax    = 1,
    HasConj   = 1,
    HasSetLinear = 0,
    HasLog = 1,
    HasLog1p  = 1,
    HasExpm1  = 1,
    HasExp = 1,
    HasSqrt = 1,
    HasRsqrt = 1,
    HasTanh = EIGEN_FAST_MATH,
    HasErf = EIGEN_FAST_MATH,
    HasBlend = 0,
    HasRound = 1,
    HasFloor = 1,
    HasCeil = 1,
    HasRint = 1,
    HasBessel = 1,
    HasNdtri  = 1
  };
};
#endif

template<> struct scalar_div_cost<float,true> { enum { value = 14 }; };
template<> struct scalar_div_cost<double,true> { enum { value = 16 }; };

/* Proper support for integers is only provided by AVX2. In the meantime, we'll
   use SSE instructions and packets to deal with integers.
template<> struct packet_traits<int>    : default_packet_traits
{
  typedef Packet8i type;
  enum {
    Vectorizable = 1,
    AlignedOnScalar = 1,
    size=8
  };
};
*/

template<> struct unpacket_traits<Packet8f> {
  typedef float     type;
  typedef Packet4f  half;
  typedef Packet8i  integer_packet;
  typedef uint8_t   mask_t;
  enum {size=8, alignment=Aligned32, vectorizable=true, masked_load_available=true, masked_store_available=true};
};
template<> struct unpacket_traits<Packet4d> {
  typedef double type;
  typedef Packet2d half;
  enum {size=4, alignment=Aligned32, vectorizable=true, masked_load_available=false, masked_store_available=false};
};
template<> struct unpacket_traits<Packet8i> { typedef int    type; typedef Packet4i half; enum {size=8, alignment=Aligned32, vectorizable=false, masked_load_available=false, masked_store_available=false}; };
template<> struct unpacket_traits<Packet8bf> { typedef bfloat16 type; typedef Packet8bf half; enum {size=8, alignment=Aligned16, vectorizable=true, masked_load_available=false, masked_store_available=false}; };

// Helper function for bit packing snippet of low precision comparison.
// It packs the flags from 16x16 to 8x16.
EIGEN_STRONG_INLINE __m128i Pack16To8(Packet8f rf) {
  return _mm_packs_epi32(_mm256_extractf128_si256(_mm256_castps_si256(rf), 0),
                         _mm256_extractf128_si256(_mm256_castps_si256(rf), 1));
}


template<> EIGEN_STRONG_INLINE Packet8f pset1<Packet8f>(const float&  from) { return _mm256_set1_ps(from); }
template<> EIGEN_STRONG_INLINE Packet4d pset1<Packet4d>(const double& from) { return _mm256_set1_pd(from); }
template<> EIGEN_STRONG_INLINE Packet8i pset1<Packet8i>(const int&    from) { return _mm256_set1_epi32(from); }

template<> EIGEN_STRONG_INLINE Packet8f pset1frombits<Packet8f>(unsigned int from) { return _mm256_castsi256_ps(pset1<Packet8i>(from)); }
template<> EIGEN_STRONG_INLINE Packet4d pset1frombits<Packet4d>(uint64_t from) { return _mm256_castsi256_pd(_mm256_set1_epi64x(from)); }

template<> EIGEN_STRONG_INLINE Packet8f pzero(const Packet8f& /*a*/) { return _mm256_setzero_ps(); }
template<> EIGEN_STRONG_INLINE Packet4d pzero(const Packet4d& /*a*/) { return _mm256_setzero_pd(); }
template<> EIGEN_STRONG_INLINE Packet8i pzero(const Packet8i& /*a*/) { return _mm256_setzero_si256(); }


template<> EIGEN_STRONG_INLINE Packet8f peven_mask(const Packet8f& /*a*/) { return _mm256_castsi256_ps(_mm256_set_epi32(0, -1, 0, -1, 0, -1, 0, -1)); }
template<> EIGEN_STRONG_INLINE Packet8i peven_mask(const Packet8i& /*a*/) { return _mm256_set_epi32(0, -1, 0, -1, 0, -1, 0, -1); }
template<> EIGEN_STRONG_INLINE Packet4d peven_mask(const Packet4d& /*a*/) { return _mm256_castsi256_pd(_mm256_set_epi32(0, 0, -1, -1, 0, 0, -1, -1)); }

template<> EIGEN_STRONG_INLINE Packet8f pload1<Packet8f>(const float*  from) { return _mm256_broadcast_ss(from); }
template<> EIGEN_STRONG_INLINE Packet4d pload1<Packet4d>(const double* from) { return _mm256_broadcast_sd(from); }

template<> EIGEN_STRONG_INLINE Packet8f plset<Packet8f>(const float& a) { return _mm256_add_ps(_mm256_set1_ps(a), _mm256_set_ps(7.0,6.0,5.0,4.0,3.0,2.0,1.0,0.0)); }
template<> EIGEN_STRONG_INLINE Packet4d plset<Packet4d>(const double& a) { return _mm256_add_pd(_mm256_set1_pd(a), _mm256_set_pd(3.0,2.0,1.0,0.0)); }

template<> EIGEN_STRONG_INLINE Packet8f padd<Packet8f>(const Packet8f& a, const Packet8f& b) { return _mm256_add_ps(a,b); }
template<> EIGEN_STRONG_INLINE Packet4d padd<Packet4d>(const Packet4d& a, const Packet4d& b) { return _mm256_add_pd(a,b); }
template<> EIGEN_STRONG_INLINE Packet8i padd<Packet8i>(const Packet8i& a, const Packet8i& b) {
#ifdef EIGEN_VECTORIZE_AVX2
  return _mm256_add_epi32(a,b);
#else
  __m128i lo = _mm_add_epi32(_mm256_extractf128_si256(a, 0), _mm256_extractf128_si256(b, 0));
  __m128i hi = _mm_add_epi32(_mm256_extractf128_si256(a, 1), _mm256_extractf128_si256(b, 1));
  return _mm256_insertf128_si256(_mm256_castsi128_si256(lo), (hi), 1);
#endif
}

template<> EIGEN_STRONG_INLINE Packet8f psub<Packet8f>(const Packet8f& a, const Packet8f& b) { return _mm256_sub_ps(a,b); }
template<> EIGEN_STRONG_INLINE Packet4d psub<Packet4d>(const Packet4d& a, const Packet4d& b) { return _mm256_sub_pd(a,b); }
template<> EIGEN_STRONG_INLINE Packet8i psub<Packet8i>(const Packet8i& a, const Packet8i& b) {
#ifdef EIGEN_VECTORIZE_AVX2
  return _mm256_sub_epi32(a,b);
#else
  __m128i lo = _mm_sub_epi32(_mm256_extractf128_si256(a, 0), _mm256_extractf128_si256(b, 0));
  __m128i hi = _mm_sub_epi32(_mm256_extractf128_si256(a, 1), _mm256_extractf128_si256(b, 1));
  return _mm256_insertf128_si256(_mm256_castsi128_si256(lo), (hi), 1);
#endif
}

template<> EIGEN_STRONG_INLINE Packet8f pnegate(const Packet8f& a)
{
  return _mm256_sub_ps(_mm256_set1_ps(0.0),a);
}
template<> EIGEN_STRONG_INLINE Packet4d pnegate(const Packet4d& a)
{
  return _mm256_sub_pd(_mm256_set1_pd(0.0),a);
}

template<> EIGEN_STRONG_INLINE Packet8f pconj(const Packet8f& a) { return a; }
template<> EIGEN_STRONG_INLINE Packet4d pconj(const Packet4d& a) { return a; }
template<> EIGEN_STRONG_INLINE Packet8i pconj(const Packet8i& a) { return a; }

template<> EIGEN_STRONG_INLINE Packet8f pmul<Packet8f>(const Packet8f& a, const Packet8f& b) { return _mm256_mul_ps(a,b); }
template<> EIGEN_STRONG_INLINE Packet4d pmul<Packet4d>(const Packet4d& a, const Packet4d& b) { return _mm256_mul_pd(a,b); }
template<> EIGEN_STRONG_INLINE Packet8i pmul<Packet8i>(const Packet8i& a, const Packet8i& b) {
#ifdef EIGEN_VECTORIZE_AVX2
  return _mm256_mullo_epi32(a,b);
#else
  const __m128i lo = _mm_mullo_epi32(_mm256_extractf128_si256(a, 0), _mm256_extractf128_si256(b, 0));
  const __m128i hi = _mm_mullo_epi32(_mm256_extractf128_si256(a, 1), _mm256_extractf128_si256(b, 1));
  return _mm256_insertf128_si256(_mm256_castsi128_si256(lo), (hi), 1);
#endif
}

template<> EIGEN_STRONG_INLINE Packet8f pdiv<Packet8f>(const Packet8f& a, const Packet8f& b) { return _mm256_div_ps(a,b); }
template<> EIGEN_STRONG_INLINE Packet4d pdiv<Packet4d>(const Packet4d& a, const Packet4d& b) { return _mm256_div_pd(a,b); }
template<> EIGEN_STRONG_INLINE Packet8i pdiv<Packet8i>(const Packet8i& /*a*/, const Packet8i& /*b*/)
{ eigen_assert(false && "packet integer division are not supported by AVX");
  return pset1<Packet8i>(0);
}

#ifdef EIGEN_VECTORIZE_FMA
template<> EIGEN_STRONG_INLINE Packet8f pmadd(const Packet8f& a, const Packet8f& b, const Packet8f& c) {
#if ( (EIGEN_COMP_GNUC_STRICT && EIGEN_COMP_GNUC<80) || (EIGEN_COMP_CLANG) )
  // Clang stupidly generates a vfmadd213ps instruction plus some vmovaps on registers,
  //  and even register spilling with clang>=6.0 (bug 1637).
  // Gcc stupidly generates a vfmadd132ps instruction.
  // So let's enforce it to generate a vfmadd231ps instruction since the most common use
  //  case is to accumulate the result of the product.
  Packet8f res = c;
  __asm__("vfmadd231ps %[a], %[b], %[c]" : [c] "+x" (res) : [a] "x" (a), [b] "x" (b));
  return res;
#else
  return _mm256_fmadd_ps(a,b,c);
#endif
}
template<> EIGEN_STRONG_INLINE Packet4d pmadd(const Packet4d& a, const Packet4d& b, const Packet4d& c) {
#if ( (EIGEN_COMP_GNUC_STRICT && EIGEN_COMP_GNUC<80) || (EIGEN_COMP_CLANG) )
  // see above
  Packet4d res = c;
  __asm__("vfmadd231pd %[a], %[b], %[c]" : [c] "+x" (res) : [a] "x" (a), [b] "x" (b));
  return res;
#else
  return _mm256_fmadd_pd(a,b,c);
#endif
}
#endif

template<> EIGEN_STRONG_INLINE Packet8f pcmp_le(const Packet8f& a, const Packet8f& b) { return _mm256_cmp_ps(a,b,_CMP_LE_OQ); }
template<> EIGEN_STRONG_INLINE Packet8f pcmp_lt(const Packet8f& a, const Packet8f& b) { return _mm256_cmp_ps(a,b,_CMP_LT_OQ); }
template<> EIGEN_STRONG_INLINE Packet8f pcmp_lt_or_nan(const Packet8f& a, const Packet8f& b) { return _mm256_cmp_ps(a, b, _CMP_NGE_UQ); }
template<> EIGEN_STRONG_INLINE Packet8f pcmp_eq(const Packet8f& a, const Packet8f& b) { return _mm256_cmp_ps(a,b,_CMP_EQ_OQ); }

template<> EIGEN_STRONG_INLINE Packet4d pcmp_le(const Packet4d& a, const Packet4d& b) { return _mm256_cmp_pd(a,b,_CMP_LE_OQ); }
template<> EIGEN_STRONG_INLINE Packet4d pcmp_lt(const Packet4d& a, const Packet4d& b) { return _mm256_cmp_pd(a,b,_CMP_LT_OQ); }
template<> EIGEN_STRONG_INLINE Packet4d pcmp_lt_or_nan(const Packet4d& a, const Packet4d& b) { return _mm256_cmp_pd(a, b, _CMP_NGE_UQ); }
template<> EIGEN_STRONG_INLINE Packet4d pcmp_eq(const Packet4d& a, const Packet4d& b) { return _mm256_cmp_pd(a,b,_CMP_EQ_OQ); }


template<> EIGEN_STRONG_INLINE Packet8i pcmp_eq(const Packet8i& a, const Packet8i& b) {
#ifdef EIGEN_VECTORIZE_AVX2
  return _mm256_cmpeq_epi32(a,b);
#else
  __m128i lo = _mm_cmpeq_epi32(_mm256_extractf128_si256(a, 0), _mm256_extractf128_si256(b, 0));
  __m128i hi = _mm_cmpeq_epi32(_mm256_extractf128_si256(a, 1), _mm256_extractf128_si256(b, 1));
  return _mm256_insertf128_si256(_mm256_castsi128_si256(lo), (hi), 1);
#endif
}

template<> EIGEN_STRONG_INLINE Packet8f pmin<Packet8f>(const Packet8f& a, const Packet8f& b) {
#if EIGEN_COMP_GNUC && EIGEN_COMP_GNUC < 63
  // There appears to be a bug in GCC, by which the optimizer may flip
  // the argument order in calls to _mm_min_ps/_mm_max_ps, so we have to
  // resort to inline ASM here. This is supposed to be fixed in gcc6.3,
  // see also: https://gcc.gnu.org/bugzilla/show_bug.cgi?id=72867
  Packet8f res;
  asm("vminps %[a], %[b], %[res]" : [res] "=x" (res) : [a] "x" (a), [b] "x" (b));
  return res;
#else
  // Arguments are swapped to match NaN propagation behavior of std::min.
  return _mm256_min_ps(b,a);
#endif
}
template<> EIGEN_STRONG_INLINE Packet4d pmin<Packet4d>(const Packet4d& a, const Packet4d& b) {
#if EIGEN_COMP_GNUC && EIGEN_COMP_GNUC < 63
  // See pmin above
  Packet4d res;
  asm("vminpd %[a], %[b], %[res]" : [res] "=x" (res) : [a] "x" (a), [b] "x" (b));
  return res;
#else
  // Arguments are swapped to match NaN propagation behavior of std::min.
  return _mm256_min_pd(b,a);
#endif
}

template<> EIGEN_STRONG_INLINE Packet8f pmax<Packet8f>(const Packet8f& a, const Packet8f& b) {
#if EIGEN_COMP_GNUC && EIGEN_COMP_GNUC < 63
  // See pmin above
  Packet8f res;
  asm("vmaxps %[a], %[b], %[res]" : [res] "=x" (res) : [a] "x" (a), [b] "x" (b));
  return res;
#else
  // Arguments are swapped to match NaN propagation behavior of std::max.
  return _mm256_max_ps(b,a);
#endif
}
template<> EIGEN_STRONG_INLINE Packet4d pmax<Packet4d>(const Packet4d& a, const Packet4d& b) {
#if EIGEN_COMP_GNUC && EIGEN_COMP_GNUC < 63
  // See pmin above
  Packet4d res;
  asm("vmaxpd %[a], %[b], %[res]" : [res] "=x" (res) : [a] "x" (a), [b] "x" (b));
  return res;
#else
  // Arguments are swapped to match NaN propagation behavior of std::max.
  return _mm256_max_pd(b,a);
#endif
}

// Add specializations for min/max with prescribed NaN progation.
template<>
EIGEN_STRONG_INLINE Packet8f pmin<PropagateNumbers, Packet8f>(const Packet8f& a, const Packet8f& b) {
  return pminmax_propagate_numbers(a, b, pmin<Packet8f>);
}
template<>
EIGEN_STRONG_INLINE Packet4d pmin<PropagateNumbers, Packet4d>(const Packet4d& a, const Packet4d& b) {
  return pminmax_propagate_numbers(a, b, pmin<Packet4d>);
}
template<>
EIGEN_STRONG_INLINE Packet8f pmax<PropagateNumbers, Packet8f>(const Packet8f& a, const Packet8f& b) {
  return pminmax_propagate_numbers(a, b, pmax<Packet8f>);
}
template<>
EIGEN_STRONG_INLINE Packet4d pmax<PropagateNumbers, Packet4d>(const Packet4d& a, const Packet4d& b) {
  return pminmax_propagate_numbers(a, b, pmax<Packet4d>);
}
template<>
EIGEN_STRONG_INLINE Packet8f pmin<PropagateNaN, Packet8f>(const Packet8f& a, const Packet8f& b) {
  return pminmax_propagate_nan(a, b, pmin<Packet8f>);
}
template<>
EIGEN_STRONG_INLINE Packet4d pmin<PropagateNaN, Packet4d>(const Packet4d& a, const Packet4d& b) {
  return pminmax_propagate_nan(a, b, pmin<Packet4d>);
}
template<>
EIGEN_STRONG_INLINE Packet8f pmax<PropagateNaN, Packet8f>(const Packet8f& a, const Packet8f& b) {
  return pminmax_propagate_nan(a, b, pmax<Packet8f>);
}
template<>
EIGEN_STRONG_INLINE Packet4d pmax<PropagateNaN, Packet4d>(const Packet4d& a, const Packet4d& b) {
  return pminmax_propagate_nan(a, b, pmax<Packet4d>);
}

template<> EIGEN_STRONG_INLINE Packet8f print<Packet8f>(const Packet8f& a) { return _mm256_round_ps(a, _MM_FROUND_CUR_DIRECTION); }
template<> EIGEN_STRONG_INLINE Packet4d print<Packet4d>(const Packet4d& a) { return _mm256_round_pd(a, _MM_FROUND_CUR_DIRECTION); }

template<> EIGEN_STRONG_INLINE Packet8f pceil<Packet8f>(const Packet8f& a) { return _mm256_ceil_ps(a); }
template<> EIGEN_STRONG_INLINE Packet4d pceil<Packet4d>(const Packet4d& a) { return _mm256_ceil_pd(a); }

template<> EIGEN_STRONG_INLINE Packet8f pfloor<Packet8f>(const Packet8f& a) { return _mm256_floor_ps(a); }
template<> EIGEN_STRONG_INLINE Packet4d pfloor<Packet4d>(const Packet4d& a) { return _mm256_floor_pd(a); }


template<> EIGEN_STRONG_INLINE Packet8i ptrue<Packet8i>(const Packet8i& a) {
#ifdef EIGEN_VECTORIZE_AVX2
  // vpcmpeqd has lower latency than the more general vcmpps
  return _mm256_cmpeq_epi32(a,a);
#else
  const __m256 b = _mm256_castsi256_ps(a);
  return _mm256_castps_si256(_mm256_cmp_ps(b,b,_CMP_TRUE_UQ));
#endif
}

template<> EIGEN_STRONG_INLINE Packet8f ptrue<Packet8f>(const Packet8f& a) {
#ifdef EIGEN_VECTORIZE_AVX2
  // vpcmpeqd has lower latency than the more general vcmpps
  const __m256i b = _mm256_castps_si256(a);
  return _mm256_castsi256_ps(_mm256_cmpeq_epi32(b,b));
#else
  return _mm256_cmp_ps(a,a,_CMP_TRUE_UQ);
#endif
}

template<> EIGEN_STRONG_INLINE Packet4d ptrue<Packet4d>(const Packet4d& a) {
#ifdef EIGEN_VECTORIZE_AVX2
  // vpcmpeqq has lower latency than the more general vcmppd
  const __m256i b = _mm256_castpd_si256(a);
  return _mm256_castsi256_pd(_mm256_cmpeq_epi64(b,b));
#else
  return _mm256_cmp_pd(a,a,_CMP_TRUE_UQ);
#endif
}

template<> EIGEN_STRONG_INLINE Packet8f pand<Packet8f>(const Packet8f& a, const Packet8f& b) { return _mm256_and_ps(a,b); }
template<> EIGEN_STRONG_INLINE Packet4d pand<Packet4d>(const Packet4d& a, const Packet4d& b) { return _mm256_and_pd(a,b); }
template<> EIGEN_STRONG_INLINE Packet8i pand<Packet8i>(const Packet8i& a, const Packet8i& b) {
#ifdef EIGEN_VECTORIZE_AVX2
  return _mm256_and_si256(a,b);
#else
  return _mm256_castps_si256(_mm256_and_ps(_mm256_castsi256_ps(a),_mm256_castsi256_ps(b)));
#endif
}

template<> EIGEN_STRONG_INLINE Packet8f por<Packet8f>(const Packet8f& a, const Packet8f& b) { return _mm256_or_ps(a,b); }
template<> EIGEN_STRONG_INLINE Packet4d por<Packet4d>(const Packet4d& a, const Packet4d& b) { return _mm256_or_pd(a,b); }
template<> EIGEN_STRONG_INLINE Packet8i por<Packet8i>(const Packet8i& a, const Packet8i& b) {
#ifdef EIGEN_VECTORIZE_AVX2
  return _mm256_or_si256(a,b);
#else
  return _mm256_castps_si256(_mm256_or_ps(_mm256_castsi256_ps(a),_mm256_castsi256_ps(b)));
#endif
}

template<> EIGEN_STRONG_INLINE Packet8f pxor<Packet8f>(const Packet8f& a, const Packet8f& b) { return _mm256_xor_ps(a,b); }
template<> EIGEN_STRONG_INLINE Packet4d pxor<Packet4d>(const Packet4d& a, const Packet4d& b) { return _mm256_xor_pd(a,b); }
template<> EIGEN_STRONG_INLINE Packet8i pxor<Packet8i>(const Packet8i& a, const Packet8i& b) {
#ifdef EIGEN_VECTORIZE_AVX2
  return _mm256_xor_si256(a,b);
#else
  return _mm256_castps_si256(_mm256_xor_ps(_mm256_castsi256_ps(a),_mm256_castsi256_ps(b)));
#endif
}

template<> EIGEN_STRONG_INLINE Packet8f pandnot<Packet8f>(const Packet8f& a, const Packet8f& b) { return _mm256_andnot_ps(b,a); }
template<> EIGEN_STRONG_INLINE Packet4d pandnot<Packet4d>(const Packet4d& a, const Packet4d& b) { return _mm256_andnot_pd(b,a); }
template<> EIGEN_STRONG_INLINE Packet8i pandnot<Packet8i>(const Packet8i& a, const Packet8i& b) {
#ifdef EIGEN_VECTORIZE_AVX2
  return _mm256_andnot_si256(b,a);
#else
  return _mm256_castps_si256(_mm256_andnot_ps(_mm256_castsi256_ps(b),_mm256_castsi256_ps(a)));
#endif
}

template<> EIGEN_STRONG_INLINE Packet8f pround<Packet8f>(const Packet8f& a)
{
  const Packet8f mask = pset1frombits<Packet8f>(static_cast<numext::uint32_t>(0x80000000u));
  const Packet8f prev0dot5 = pset1frombits<Packet8f>(static_cast<numext::uint32_t>(0x3EFFFFFFu));
  return _mm256_round_ps(padd(por(pand(a, mask), prev0dot5), a), _MM_FROUND_TO_ZERO);
}
template<> EIGEN_STRONG_INLINE Packet4d pround<Packet4d>(const Packet4d& a)
{
  const Packet4d mask = pset1frombits<Packet4d>(static_cast<numext::uint64_t>(0x8000000000000000ull));
  const Packet4d prev0dot5 = pset1frombits<Packet4d>(static_cast<numext::uint64_t>(0x3FDFFFFFFFFFFFFFull));
  return _mm256_round_pd(padd(por(pand(a, mask), prev0dot5), a), _MM_FROUND_TO_ZERO);
}

template<> EIGEN_STRONG_INLINE Packet8f pselect<Packet8f>(const Packet8f& mask, const Packet8f& a, const Packet8f& b)
{ return _mm256_blendv_ps(b,a,mask); }
template<> EIGEN_STRONG_INLINE Packet4d pselect<Packet4d>(const Packet4d& mask, const Packet4d& a, const Packet4d& b)
{ return _mm256_blendv_pd(b,a,mask); }

template<int N> EIGEN_STRONG_INLINE Packet8i parithmetic_shift_right(Packet8i a) {
#ifdef EIGEN_VECTORIZE_AVX2
  return _mm256_srai_epi32(a, N);
#else
  __m128i lo = _mm_srai_epi32(_mm256_extractf128_si256(a, 0), N);
  __m128i hi = _mm_srai_epi32(_mm256_extractf128_si256(a, 1), N);
  return _mm256_insertf128_si256(_mm256_castsi128_si256(lo), (hi), 1);
#endif
}

template<int N> EIGEN_STRONG_INLINE Packet8i plogical_shift_right(Packet8i a) {
#ifdef EIGEN_VECTORIZE_AVX2
  return _mm256_srli_epi32(a, N);
#else
  __m128i lo = _mm_srli_epi32(_mm256_extractf128_si256(a, 0), N);
  __m128i hi = _mm_srli_epi32(_mm256_extractf128_si256(a, 1), N);
  return _mm256_insertf128_si256(_mm256_castsi128_si256(lo), (hi), 1);
#endif
}

template<int N> EIGEN_STRONG_INLINE Packet8i plogical_shift_left(Packet8i a) {
#ifdef EIGEN_VECTORIZE_AVX2
  return _mm256_slli_epi32(a, N);
#else
  __m128i lo = _mm_slli_epi32(_mm256_extractf128_si256(a, 0), N);
  __m128i hi = _mm_slli_epi32(_mm256_extractf128_si256(a, 1), N);
  return _mm256_insertf128_si256(_mm256_castsi128_si256(lo), (hi), 1);
#endif
}

template<> EIGEN_STRONG_INLINE Packet8f pload<Packet8f>(const float*   from) { EIGEN_DEBUG_ALIGNED_LOAD return _mm256_load_ps(from); }
template<> EIGEN_STRONG_INLINE Packet4d pload<Packet4d>(const double*  from) { EIGEN_DEBUG_ALIGNED_LOAD return _mm256_load_pd(from); }
template<> EIGEN_STRONG_INLINE Packet8i pload<Packet8i>(const int*     from) { EIGEN_DEBUG_ALIGNED_LOAD return _mm256_load_si256(reinterpret_cast<const __m256i*>(from)); }

template<> EIGEN_STRONG_INLINE Packet8f ploadu<Packet8f>(const float* from) { EIGEN_DEBUG_UNALIGNED_LOAD return _mm256_loadu_ps(from); }
template<> EIGEN_STRONG_INLINE Packet4d ploadu<Packet4d>(const double* from) { EIGEN_DEBUG_UNALIGNED_LOAD return _mm256_loadu_pd(from); }
template<> EIGEN_STRONG_INLINE Packet8i ploadu<Packet8i>(const int* from) { EIGEN_DEBUG_UNALIGNED_LOAD return _mm256_loadu_si256(reinterpret_cast<const __m256i*>(from)); }

template<> EIGEN_STRONG_INLINE Packet8f ploadu<Packet8f>(const float* from, uint8_t umask) {
  Packet8i mask = _mm256_set1_epi8(static_cast<char>(umask));
  const Packet8i bit_mask = _mm256_set_epi32(0xffffff7f, 0xffffffbf, 0xffffffdf, 0xffffffef, 0xfffffff7, 0xfffffffb, 0xfffffffd, 0xfffffffe);
  mask = por<Packet8i>(mask, bit_mask);
  mask = pcmp_eq<Packet8i>(mask, _mm256_set1_epi32(0xffffffff));
  EIGEN_DEBUG_UNALIGNED_LOAD return _mm256_maskload_ps(from, mask);
}

// Loads 4 floats from memory a returns the packet {a0, a0  a1, a1, a2, a2, a3, a3}
template<> EIGEN_STRONG_INLINE Packet8f ploaddup<Packet8f>(const float* from)
{
  // TODO try to find a way to avoid the need of a temporary register
//   Packet8f tmp  = _mm256_castps128_ps256(_mm_loadu_ps(from));
//   tmp = _mm256_insertf128_ps(tmp, _mm_movehl_ps(_mm256_castps256_ps128(tmp),_mm256_castps256_ps128(tmp)), 1);
//   return _mm256_unpacklo_ps(tmp,tmp);

  // _mm256_insertf128_ps is very slow on Haswell, thus:
  Packet8f tmp = _mm256_broadcast_ps((const __m128*)(const void*)from);
  // mimic an "inplace" permutation of the lower 128bits using a blend
  tmp = _mm256_blend_ps(tmp,_mm256_castps128_ps256(_mm_permute_ps( _mm256_castps256_ps128(tmp), _MM_SHUFFLE(1,0,1,0))), 15);
  // then we can perform a consistent permutation on the global register to get everything in shape:
  return  _mm256_permute_ps(tmp, _MM_SHUFFLE(3,3,2,2));
}
// Loads 2 doubles from memory a returns the packet {a0, a0  a1, a1}
template<> EIGEN_STRONG_INLINE Packet4d ploaddup<Packet4d>(const double* from)
{
  Packet4d tmp = _mm256_broadcast_pd((const __m128d*)(const void*)from);
  return  _mm256_permute_pd(tmp, 3<<2);
}

// Loads 2 floats from memory a returns the packet {a0, a0  a0, a0, a1, a1, a1, a1}
template<> EIGEN_STRONG_INLINE Packet8f ploadquad<Packet8f>(const float* from)
{
  Packet8f tmp = _mm256_castps128_ps256(_mm_broadcast_ss(from));
  return _mm256_insertf128_ps(tmp, _mm_broadcast_ss(from+1), 1);
}

template<> EIGEN_STRONG_INLINE void pstore<float>(float*   to, const Packet8f& from) { EIGEN_DEBUG_ALIGNED_STORE _mm256_store_ps(to, from); }
template<> EIGEN_STRONG_INLINE void pstore<double>(double* to, const Packet4d& from) { EIGEN_DEBUG_ALIGNED_STORE _mm256_store_pd(to, from); }
template<> EIGEN_STRONG_INLINE void pstore<int>(int*       to, const Packet8i& from) { EIGEN_DEBUG_ALIGNED_STORE _mm256_storeu_si256(reinterpret_cast<__m256i*>(to), from); }

template<> EIGEN_STRONG_INLINE void pstoreu<float>(float*   to, const Packet8f& from) { EIGEN_DEBUG_UNALIGNED_STORE _mm256_storeu_ps(to, from); }
template<> EIGEN_STRONG_INLINE void pstoreu<double>(double* to, const Packet4d& from) { EIGEN_DEBUG_UNALIGNED_STORE _mm256_storeu_pd(to, from); }
template<> EIGEN_STRONG_INLINE void pstoreu<int>(int*       to, const Packet8i& from) { EIGEN_DEBUG_UNALIGNED_STORE _mm256_storeu_si256(reinterpret_cast<__m256i*>(to), from); }

template<> EIGEN_STRONG_INLINE void pstoreu<float>(float*   to, const Packet8f& from, uint8_t umask) {
  Packet8i mask = _mm256_set1_epi8(static_cast<char>(umask));
  const Packet8i bit_mask = _mm256_set_epi32(0xffffff7f, 0xffffffbf, 0xffffffdf, 0xffffffef, 0xfffffff7, 0xfffffffb, 0xfffffffd, 0xfffffffe);
  mask = por<Packet8i>(mask, bit_mask);
  mask = pcmp_eq<Packet8i>(mask, _mm256_set1_epi32(0xffffffff));
  EIGEN_DEBUG_UNALIGNED_STORE return _mm256_maskstore_ps(to, mask, from);
}

// NOTE: leverage _mm256_i32gather_ps and _mm256_i32gather_pd if AVX2 instructions are available
// NOTE: for the record the following seems to be slower: return _mm256_i32gather_ps(from, _mm256_set1_epi32(stride), 4);
template<> EIGEN_DEVICE_FUNC inline Packet8f pgather<float, Packet8f>(const float* from, Index stride)
{
  return _mm256_set_ps(from[7*stride], from[6*stride], from[5*stride], from[4*stride],
                       from[3*stride], from[2*stride], from[1*stride], from[0*stride]);
}
template<> EIGEN_DEVICE_FUNC inline Packet4d pgather<double, Packet4d>(const double* from, Index stride)
{
  return _mm256_set_pd(from[3*stride], from[2*stride], from[1*stride], from[0*stride]);
}

template<> EIGEN_DEVICE_FUNC inline void pscatter<float, Packet8f>(float* to, const Packet8f& from, Index stride)
{
  __m128 low = _mm256_extractf128_ps(from, 0);
  to[stride*0] = _mm_cvtss_f32(low);
  to[stride*1] = _mm_cvtss_f32(_mm_shuffle_ps(low, low, 1));
  to[stride*2] = _mm_cvtss_f32(_mm_shuffle_ps(low, low, 2));
  to[stride*3] = _mm_cvtss_f32(_mm_shuffle_ps(low, low, 3));

  __m128 high = _mm256_extractf128_ps(from, 1);
  to[stride*4] = _mm_cvtss_f32(high);
  to[stride*5] = _mm_cvtss_f32(_mm_shuffle_ps(high, high, 1));
  to[stride*6] = _mm_cvtss_f32(_mm_shuffle_ps(high, high, 2));
  to[stride*7] = _mm_cvtss_f32(_mm_shuffle_ps(high, high, 3));
}
template<> EIGEN_DEVICE_FUNC inline void pscatter<double, Packet4d>(double* to, const Packet4d& from, Index stride)
{
  __m128d low = _mm256_extractf128_pd(from, 0);
  to[stride*0] = _mm_cvtsd_f64(low);
  to[stride*1] = _mm_cvtsd_f64(_mm_shuffle_pd(low, low, 1));
  __m128d high = _mm256_extractf128_pd(from, 1);
  to[stride*2] = _mm_cvtsd_f64(high);
  to[stride*3] = _mm_cvtsd_f64(_mm_shuffle_pd(high, high, 1));
}

template<> EIGEN_STRONG_INLINE void pstore1<Packet8f>(float* to, const float& a)
{
  Packet8f pa = pset1<Packet8f>(a);
  pstore(to, pa);
}
template<> EIGEN_STRONG_INLINE void pstore1<Packet4d>(double* to, const double& a)
{
  Packet4d pa = pset1<Packet4d>(a);
  pstore(to, pa);
}
template<> EIGEN_STRONG_INLINE void pstore1<Packet8i>(int* to, const int& a)
{
  Packet8i pa = pset1<Packet8i>(a);
  pstore(to, pa);
}

#ifndef EIGEN_VECTORIZE_AVX512
template<> EIGEN_STRONG_INLINE void prefetch<float>(const float*   addr) { _mm_prefetch((SsePrefetchPtrType)(addr), _MM_HINT_T0); }
template<> EIGEN_STRONG_INLINE void prefetch<double>(const double* addr) { _mm_prefetch((SsePrefetchPtrType)(addr), _MM_HINT_T0); }
template<> EIGEN_STRONG_INLINE void prefetch<int>(const int*       addr) { _mm_prefetch((SsePrefetchPtrType)(addr), _MM_HINT_T0); }
#endif

template<> EIGEN_STRONG_INLINE float  pfirst<Packet8f>(const Packet8f& a) {
  return _mm_cvtss_f32(_mm256_castps256_ps128(a));
}
template<> EIGEN_STRONG_INLINE double pfirst<Packet4d>(const Packet4d& a) {
  return _mm_cvtsd_f64(_mm256_castpd256_pd128(a));
}
template<> EIGEN_STRONG_INLINE int    pfirst<Packet8i>(const Packet8i& a) {
  return _mm_cvtsi128_si32(_mm256_castsi256_si128(a));
}


template<> EIGEN_STRONG_INLINE Packet8f preverse(const Packet8f& a)
{
  __m256 tmp = _mm256_shuffle_ps(a,a,0x1b);
  return _mm256_permute2f128_ps(tmp, tmp, 1);
}
template<> EIGEN_STRONG_INLINE Packet4d preverse(const Packet4d& a)
{
   __m256d tmp = _mm256_shuffle_pd(a,a,5);
  return _mm256_permute2f128_pd(tmp, tmp, 1);
  #if 0
  // This version is unlikely to be faster as _mm256_shuffle_ps and _mm256_permute_pd
  // exhibit the same latency/throughput, but it is here for future reference/benchmarking...
  __m256d swap_halves = _mm256_permute2f128_pd(a,a,1);
    return _mm256_permute_pd(swap_halves,5);
  #endif
}

// pabs should be ok
template<> EIGEN_STRONG_INLINE Packet8f pabs(const Packet8f& a)
{
  const Packet8f mask = _mm256_castsi256_ps(_mm256_setr_epi32(0x7FFFFFFF,0x7FFFFFFF,0x7FFFFFFF,0x7FFFFFFF,0x7FFFFFFF,0x7FFFFFFF,0x7FFFFFFF,0x7FFFFFFF));
  return _mm256_and_ps(a,mask);
}
template<> EIGEN_STRONG_INLINE Packet4d pabs(const Packet4d& a)
{
  const Packet4d mask = _mm256_castsi256_pd(_mm256_setr_epi32(0xFFFFFFFF,0x7FFFFFFF,0xFFFFFFFF,0x7FFFFFFF,0xFFFFFFFF,0x7FFFFFFF,0xFFFFFFFF,0x7FFFFFFF));
  return _mm256_and_pd(a,mask);
}

template<> EIGEN_STRONG_INLINE Packet8f pfrexp<Packet8f>(const Packet8f& a, Packet8f& exponent) {
  return pfrexp_generic(a,exponent);
}

// Extract exponent without existence of Packet4l.
template<>
EIGEN_STRONG_INLINE  
Packet4d pfrexp_generic_get_biased_exponent(const Packet4d& a) {
  const Packet4d cst_exp_mask  = pset1frombits<Packet4d>(static_cast<uint64_t>(0x7ff0000000000000ull));
  __m256i a_expo = _mm256_castpd_si256(pand(a, cst_exp_mask));
#ifdef EIGEN_VECTORIZE_AVX2
  a_expo = _mm256_srli_epi64(a_expo, 52);
  __m128i lo = _mm256_extractf128_si256(a_expo, 0);
  __m128i hi = _mm256_extractf128_si256(a_expo, 1);
#else
  __m128i lo = _mm256_extractf128_si256(a_expo, 0);
  __m128i hi = _mm256_extractf128_si256(a_expo, 1);
  lo = _mm_srli_epi64(lo, 52);
  hi = _mm_srli_epi64(hi, 52);
#endif
  Packet2d exponent_lo = _mm_cvtepi32_pd(vec4i_swizzle1(lo, 0, 2, 1, 3));
  Packet2d exponent_hi = _mm_cvtepi32_pd(vec4i_swizzle1(hi, 0, 2, 1, 3));
  Packet4d exponent = _mm256_insertf128_pd(_mm256_setzero_pd(), exponent_lo, 0);
  exponent = _mm256_insertf128_pd(exponent, exponent_hi, 1);
  return exponent;
}


template<> EIGEN_STRONG_INLINE Packet4d pfrexp<Packet4d>(const Packet4d& a, Packet4d& exponent) {
  return pfrexp_generic(a, exponent);
}

template<> EIGEN_STRONG_INLINE Packet8f pldexp<Packet8f>(const Packet8f& a, const Packet8f& exponent) {
  return pldexp_generic(a, exponent);
}

template<> EIGEN_STRONG_INLINE Packet4d pldexp<Packet4d>(const Packet4d& a, const Packet4d& exponent) {
  // Clamp exponent to [-2099, 2099]
  const Packet4d max_exponent = pset1<Packet4d>(2099.0);
  const Packet4i e = _mm256_cvtpd_epi32(pmin(pmax(exponent, pnegate(max_exponent)), max_exponent));
  
  // Split 2^e into four factors and multiply.
  const Packet4i bias = pset1<Packet4i>(1023);
  Packet4i b = parithmetic_shift_right<2>(e);  // floor(e/4)
  
  // 2^b
  Packet4i hi = vec4i_swizzle1(padd(b, bias), 0, 2, 1, 3);
  Packet4i lo = _mm_slli_epi64(hi, 52);
  hi = _mm_slli_epi64(_mm_srli_epi64(hi, 32), 52);
  Packet4d c = _mm256_castsi256_pd(_mm256_insertf128_si256(_mm256_castsi128_si256(lo), hi, 1));
  Packet4d out = pmul(pmul(pmul(a, c), c), c);  // a * 2^(3b)
  
  // 2^(e - 3b)
  b = psub(psub(psub(e, b), b), b);  // e - 3b
  hi = vec4i_swizzle1(padd(b, bias), 0, 2, 1, 3);
  lo = _mm_slli_epi64(hi, 52);
  hi = _mm_slli_epi64(_mm_srli_epi64(hi, 32), 52);
  c = _mm256_castsi256_pd(_mm256_insertf128_si256(_mm256_castsi128_si256(lo), hi, 1));
  out = pmul(out, c); // a * 2^e
  return out;
}

template<> EIGEN_STRONG_INLINE float predux<Packet8f>(const Packet8f& a)
{
  return predux(Packet4f(_mm_add_ps(_mm256_castps256_ps128(a),_mm256_extractf128_ps(a,1))));
}
template<> EIGEN_STRONG_INLINE double predux<Packet4d>(const Packet4d& a)
{
  return predux(Packet2d(_mm_add_pd(_mm256_castpd256_pd128(a),_mm256_extractf128_pd(a,1))));
}

template<> EIGEN_STRONG_INLINE Packet4f predux_half_dowto4<Packet8f>(const Packet8f& a)
{
  return _mm_add_ps(_mm256_castps256_ps128(a),_mm256_extractf128_ps(a,1));
}

template<> EIGEN_STRONG_INLINE float predux_mul<Packet8f>(const Packet8f& a)
{
  Packet8f tmp;
  tmp = _mm256_mul_ps(a, _mm256_permute2f128_ps(a,a,1));
  tmp = _mm256_mul_ps(tmp, _mm256_shuffle_ps(tmp,tmp,_MM_SHUFFLE(1,0,3,2)));
  return pfirst(_mm256_mul_ps(tmp, _mm256_shuffle_ps(tmp,tmp,1)));
}
template<> EIGEN_STRONG_INLINE double predux_mul<Packet4d>(const Packet4d& a)
{
  Packet4d tmp;
  tmp = _mm256_mul_pd(a, _mm256_permute2f128_pd(a,a,1));
  return pfirst(_mm256_mul_pd(tmp, _mm256_shuffle_pd(tmp,tmp,1)));
}

template<> EIGEN_STRONG_INLINE float predux_min<Packet8f>(const Packet8f& a)
{
  Packet8f tmp = _mm256_min_ps(a, _mm256_permute2f128_ps(a,a,1));
  tmp = _mm256_min_ps(tmp, _mm256_shuffle_ps(tmp,tmp,_MM_SHUFFLE(1,0,3,2)));
  return pfirst(_mm256_min_ps(tmp, _mm256_shuffle_ps(tmp,tmp,1)));
}
template<> EIGEN_STRONG_INLINE double predux_min<Packet4d>(const Packet4d& a)
{
  Packet4d tmp = _mm256_min_pd(a, _mm256_permute2f128_pd(a,a,1));
  return pfirst(_mm256_min_pd(tmp, _mm256_shuffle_pd(tmp, tmp, 1)));
}

template<> EIGEN_STRONG_INLINE float predux_max<Packet8f>(const Packet8f& a)
{
  Packet8f tmp = _mm256_max_ps(a, _mm256_permute2f128_ps(a,a,1));
  tmp = _mm256_max_ps(tmp, _mm256_shuffle_ps(tmp,tmp,_MM_SHUFFLE(1,0,3,2)));
  return pfirst(_mm256_max_ps(tmp, _mm256_shuffle_ps(tmp,tmp,1)));
}

template<> EIGEN_STRONG_INLINE double predux_max<Packet4d>(const Packet4d& a)
{
  Packet4d tmp = _mm256_max_pd(a, _mm256_permute2f128_pd(a,a,1));
  return pfirst(_mm256_max_pd(tmp, _mm256_shuffle_pd(tmp, tmp, 1)));
}

// not needed yet
// template<> EIGEN_STRONG_INLINE bool predux_all(const Packet8f& x)
// {
//   return _mm256_movemask_ps(x)==0xFF;
// }

template<> EIGEN_STRONG_INLINE bool predux_any(const Packet8f& x)
{
  return _mm256_movemask_ps(x)!=0;
}

EIGEN_DEVICE_FUNC inline void
ptranspose(PacketBlock<Packet8f,8>& kernel) {
  __m256 T0 = _mm256_unpacklo_ps(kernel.packet[0], kernel.packet[1]);
  __m256 T1 = _mm256_unpackhi_ps(kernel.packet[0], kernel.packet[1]);
  __m256 T2 = _mm256_unpacklo_ps(kernel.packet[2], kernel.packet[3]);
  __m256 T3 = _mm256_unpackhi_ps(kernel.packet[2], kernel.packet[3]);
  __m256 T4 = _mm256_unpacklo_ps(kernel.packet[4], kernel.packet[5]);
  __m256 T5 = _mm256_unpackhi_ps(kernel.packet[4], kernel.packet[5]);
  __m256 T6 = _mm256_unpacklo_ps(kernel.packet[6], kernel.packet[7]);
  __m256 T7 = _mm256_unpackhi_ps(kernel.packet[6], kernel.packet[7]);
  __m256 S0 = _mm256_shuffle_ps(T0,T2,_MM_SHUFFLE(1,0,1,0));
  __m256 S1 = _mm256_shuffle_ps(T0,T2,_MM_SHUFFLE(3,2,3,2));
  __m256 S2 = _mm256_shuffle_ps(T1,T3,_MM_SHUFFLE(1,0,1,0));
  __m256 S3 = _mm256_shuffle_ps(T1,T3,_MM_SHUFFLE(3,2,3,2));
  __m256 S4 = _mm256_shuffle_ps(T4,T6,_MM_SHUFFLE(1,0,1,0));
  __m256 S5 = _mm256_shuffle_ps(T4,T6,_MM_SHUFFLE(3,2,3,2));
  __m256 S6 = _mm256_shuffle_ps(T5,T7,_MM_SHUFFLE(1,0,1,0));
  __m256 S7 = _mm256_shuffle_ps(T5,T7,_MM_SHUFFLE(3,2,3,2));
  kernel.packet[0] = _mm256_permute2f128_ps(S0, S4, 0x20);
  kernel.packet[1] = _mm256_permute2f128_ps(S1, S5, 0x20);
  kernel.packet[2] = _mm256_permute2f128_ps(S2, S6, 0x20);
  kernel.packet[3] = _mm256_permute2f128_ps(S3, S7, 0x20);
  kernel.packet[4] = _mm256_permute2f128_ps(S0, S4, 0x31);
  kernel.packet[5] = _mm256_permute2f128_ps(S1, S5, 0x31);
  kernel.packet[6] = _mm256_permute2f128_ps(S2, S6, 0x31);
  kernel.packet[7] = _mm256_permute2f128_ps(S3, S7, 0x31);
}

EIGEN_DEVICE_FUNC inline void
ptranspose(PacketBlock<Packet8f,4>& kernel) {
  __m256 T0 = _mm256_unpacklo_ps(kernel.packet[0], kernel.packet[1]);
  __m256 T1 = _mm256_unpackhi_ps(kernel.packet[0], kernel.packet[1]);
  __m256 T2 = _mm256_unpacklo_ps(kernel.packet[2], kernel.packet[3]);
  __m256 T3 = _mm256_unpackhi_ps(kernel.packet[2], kernel.packet[3]);

  __m256 S0 = _mm256_shuffle_ps(T0,T2,_MM_SHUFFLE(1,0,1,0));
  __m256 S1 = _mm256_shuffle_ps(T0,T2,_MM_SHUFFLE(3,2,3,2));
  __m256 S2 = _mm256_shuffle_ps(T1,T3,_MM_SHUFFLE(1,0,1,0));
  __m256 S3 = _mm256_shuffle_ps(T1,T3,_MM_SHUFFLE(3,2,3,2));

  kernel.packet[0] = _mm256_permute2f128_ps(S0, S1, 0x20);
  kernel.packet[1] = _mm256_permute2f128_ps(S2, S3, 0x20);
  kernel.packet[2] = _mm256_permute2f128_ps(S0, S1, 0x31);
  kernel.packet[3] = _mm256_permute2f128_ps(S2, S3, 0x31);
}

EIGEN_DEVICE_FUNC inline void
ptranspose(PacketBlock<Packet4d,4>& kernel) {
  __m256d T0 = _mm256_shuffle_pd(kernel.packet[0], kernel.packet[1], 15);
  __m256d T1 = _mm256_shuffle_pd(kernel.packet[0], kernel.packet[1], 0);
  __m256d T2 = _mm256_shuffle_pd(kernel.packet[2], kernel.packet[3], 15);
  __m256d T3 = _mm256_shuffle_pd(kernel.packet[2], kernel.packet[3], 0);

  kernel.packet[1] = _mm256_permute2f128_pd(T0, T2, 32);
  kernel.packet[3] = _mm256_permute2f128_pd(T0, T2, 49);
  kernel.packet[0] = _mm256_permute2f128_pd(T1, T3, 32);
  kernel.packet[2] = _mm256_permute2f128_pd(T1, T3, 49);
}

template<> EIGEN_STRONG_INLINE Packet8f pblend(const Selector<8>& ifPacket, const Packet8f& thenPacket, const Packet8f& elsePacket) {
  const __m256 zero = _mm256_setzero_ps();
  const __m256 select = _mm256_set_ps(ifPacket.select[7], ifPacket.select[6], ifPacket.select[5], ifPacket.select[4], ifPacket.select[3], ifPacket.select[2], ifPacket.select[1], ifPacket.select[0]);
  __m256 false_mask = _mm256_cmp_ps(select, zero, _CMP_EQ_UQ);
  return _mm256_blendv_ps(thenPacket, elsePacket, false_mask);
}
template<> EIGEN_STRONG_INLINE Packet4d pblend(const Selector<4>& ifPacket, const Packet4d& thenPacket, const Packet4d& elsePacket) {
  const __m256d zero = _mm256_setzero_pd();
  const __m256d select = _mm256_set_pd(ifPacket.select[3], ifPacket.select[2], ifPacket.select[1], ifPacket.select[0]);
  __m256d false_mask = _mm256_cmp_pd(select, zero, _CMP_EQ_UQ);
  return _mm256_blendv_pd(thenPacket, elsePacket, false_mask);
}

// Packet math for Eigen::half

template<> struct unpacket_traits<Packet8h> { typedef Eigen::half type; enum {size=8, alignment=Aligned16, vectorizable=true, masked_load_available=false, masked_store_available=false}; typedef Packet8h half; };

template<> EIGEN_STRONG_INLINE Packet8h pset1<Packet8h>(const Eigen::half& from) {
  return _mm_set1_epi16(numext::bit_cast<numext::uint16_t>(from));
}

template<> EIGEN_STRONG_INLINE Eigen::half pfirst<Packet8h>(const Packet8h& from) {
  return numext::bit_cast<Eigen::half>(static_cast<numext::uint16_t>(_mm_extract_epi16(from, 0)));
}

template<> EIGEN_STRONG_INLINE Packet8h pload<Packet8h>(const Eigen::half* from) {
  return _mm_load_si128(reinterpret_cast<const __m128i*>(from));
}

template<> EIGEN_STRONG_INLINE Packet8h ploadu<Packet8h>(const Eigen::half* from) {
  return _mm_loadu_si128(reinterpret_cast<const __m128i*>(from));
}

template<> EIGEN_STRONG_INLINE void pstore<Eigen::half>(Eigen::half* to, const Packet8h& from) {
  _mm_store_si128(reinterpret_cast<__m128i*>(to), from);
}

template<> EIGEN_STRONG_INLINE void pstoreu<Eigen::half>(Eigen::half* to, const Packet8h& from) {
  _mm_storeu_si128(reinterpret_cast<__m128i*>(to), from);
}

template<> EIGEN_STRONG_INLINE Packet8h
ploaddup<Packet8h>(const Eigen::half*  from) {
  const numext::uint16_t a = numext::bit_cast<numext::uint16_t>(from[0]);
  const numext::uint16_t b = numext::bit_cast<numext::uint16_t>(from[1]);
  const numext::uint16_t c = numext::bit_cast<numext::uint16_t>(from[2]);
  const numext::uint16_t d = numext::bit_cast<numext::uint16_t>(from[3]);
  return _mm_set_epi16(d, d, c, c, b, b, a, a);
}

template<> EIGEN_STRONG_INLINE Packet8h
ploadquad<Packet8h>(const Eigen::half* from) {
  const numext::uint16_t a = numext::bit_cast<numext::uint16_t>(from[0]);
  const numext::uint16_t b = numext::bit_cast<numext::uint16_t>(from[1]);
  return _mm_set_epi16(b, b, b, b, a, a, a, a);
}

template<> EIGEN_STRONG_INLINE Packet8h ptrue(const Packet8h& a) {
 return _mm_cmpeq_epi32(a, a);
}

template <>
EIGEN_STRONG_INLINE Packet8h pabs(const Packet8h& a) {
  const __m128i sign_mask = _mm_set1_epi16(static_cast<numext::uint16_t>(0x8000));
  return _mm_andnot_si128(sign_mask, a);
}

EIGEN_STRONG_INLINE Packet8f half2float(const Packet8h& a) {
#ifdef EIGEN_HAS_FP16_C
  return _mm256_cvtph_ps(a);
#else
  EIGEN_ALIGN32 Eigen::half aux[8];
  pstore(aux, a);
  float f0(aux[0]);
  float f1(aux[1]);
  float f2(aux[2]);
  float f3(aux[3]);
  float f4(aux[4]);
  float f5(aux[5]);
  float f6(aux[6]);
  float f7(aux[7]);

  return _mm256_set_ps(f7, f6, f5, f4, f3, f2, f1, f0);
#endif
}

EIGEN_STRONG_INLINE Packet8h float2half(const Packet8f& a) {
#ifdef EIGEN_HAS_FP16_C
  return _mm256_cvtps_ph(a, _MM_FROUND_TO_NEAREST_INT|_MM_FROUND_NO_EXC);
#else
  EIGEN_ALIGN32 float aux[8];
  pstore(aux, a);
  const numext::uint16_t s0 = numext::bit_cast<numext::uint16_t>(Eigen::half(aux[0]));
  const numext::uint16_t s1 = numext::bit_cast<numext::uint16_t>(Eigen::half(aux[1]));
  const numext::uint16_t s2 = numext::bit_cast<numext::uint16_t>(Eigen::half(aux[2]));
  const numext::uint16_t s3 = numext::bit_cast<numext::uint16_t>(Eigen::half(aux[3]));
  const numext::uint16_t s4 = numext::bit_cast<numext::uint16_t>(Eigen::half(aux[4]));
  const numext::uint16_t s5 = numext::bit_cast<numext::uint16_t>(Eigen::half(aux[5]));
  const numext::uint16_t s6 = numext::bit_cast<numext::uint16_t>(Eigen::half(aux[6]));
  const numext::uint16_t s7 = numext::bit_cast<numext::uint16_t>(Eigen::half(aux[7]));
  return _mm_set_epi16(s7, s6, s5, s4, s3, s2, s1, s0);
#endif
}

template <>
EIGEN_STRONG_INLINE Packet8h pmin<Packet8h>(const Packet8h& a,
                                            const Packet8h& b) {
  return float2half(pmin<Packet8f>(half2float(a), half2float(b)));
}

template <>
EIGEN_STRONG_INLINE Packet8h pmax<Packet8h>(const Packet8h& a,
                                            const Packet8h& b) {
  return float2half(pmax<Packet8f>(half2float(a), half2float(b)));
}

template <>
EIGEN_STRONG_INLINE Packet8h plset<Packet8h>(const half& a) {
  return float2half(plset<Packet8f>(static_cast<float>(a)));
}

template<> EIGEN_STRONG_INLINE Packet8h por(const Packet8h& a,const Packet8h& b) {
  // in some cases Packet4i is a wrapper around __m128i, so we either need to
  // cast to Packet4i to directly call the intrinsics as below:
  return _mm_or_si128(a,b);
}
template<> EIGEN_STRONG_INLINE Packet8h pxor(const Packet8h& a,const Packet8h& b) {
  return _mm_xor_si128(a,b);
}
template<> EIGEN_STRONG_INLINE Packet8h pand(const Packet8h& a,const Packet8h& b) {
  return _mm_and_si128(a,b);
}
template<> EIGEN_STRONG_INLINE Packet8h pandnot(const Packet8h& a,const Packet8h& b) {
  return _mm_andnot_si128(b,a);
}

template<> EIGEN_STRONG_INLINE Packet8h pselect(const Packet8h& mask, const Packet8h& a, const Packet8h& b) {
  return _mm_blendv_epi8(b, a, mask);
}

template<> EIGEN_STRONG_INLINE Packet8h pround<Packet8h>(const Packet8h& a) {
  return float2half(pround<Packet8f>(half2float(a)));
}

template<> EIGEN_STRONG_INLINE Packet8h print<Packet8h>(const Packet8h& a) {
  return float2half(print<Packet8f>(half2float(a)));
}

template<> EIGEN_STRONG_INLINE Packet8h pceil<Packet8h>(const Packet8h& a) {
  return float2half(pceil<Packet8f>(half2float(a)));
}

template<> EIGEN_STRONG_INLINE Packet8h pfloor<Packet8h>(const Packet8h& a) {
  return float2half(pfloor<Packet8f>(half2float(a)));
}

template<> EIGEN_STRONG_INLINE Packet8h pcmp_eq(const Packet8h& a,const Packet8h& b) {
  return Pack16To8(pcmp_eq(half2float(a), half2float(b)));
}

template<> EIGEN_STRONG_INLINE Packet8h pcmp_le(const Packet8h& a,const Packet8h& b) {
  return Pack16To8(pcmp_le(half2float(a), half2float(b)));
}

template<> EIGEN_STRONG_INLINE Packet8h pcmp_lt(const Packet8h& a,const Packet8h& b) {
  return Pack16To8(pcmp_lt(half2float(a), half2float(b)));
}

template<> EIGEN_STRONG_INLINE Packet8h pcmp_lt_or_nan(const Packet8h& a,const Packet8h& b) {
  return Pack16To8(pcmp_lt_or_nan(half2float(a), half2float(b)));
}

template<> EIGEN_STRONG_INLINE Packet8h pconj(const Packet8h& a) { return a; }

template<> EIGEN_STRONG_INLINE Packet8h pnegate(const Packet8h& a) {
  Packet8h sign_mask = _mm_set1_epi16(static_cast<numext::uint16_t>(0x8000));
  return _mm_xor_si128(a, sign_mask);
}

template<> EIGEN_STRONG_INLINE Packet8h padd<Packet8h>(const Packet8h& a, const Packet8h& b) {
  Packet8f af = half2float(a);
  Packet8f bf = half2float(b);
  Packet8f rf = padd(af, bf);
  return float2half(rf);
}

template<> EIGEN_STRONG_INLINE Packet8h psub<Packet8h>(const Packet8h& a, const Packet8h& b) {
  Packet8f af = half2float(a);
  Packet8f bf = half2float(b);
  Packet8f rf = psub(af, bf);
  return float2half(rf);
}

template<> EIGEN_STRONG_INLINE Packet8h pmul<Packet8h>(const Packet8h& a, const Packet8h& b) {
  Packet8f af = half2float(a);
  Packet8f bf = half2float(b);
  Packet8f rf = pmul(af, bf);
  return float2half(rf);
}

template<> EIGEN_STRONG_INLINE Packet8h pdiv<Packet8h>(const Packet8h& a, const Packet8h& b) {
  Packet8f af = half2float(a);
  Packet8f bf = half2float(b);
  Packet8f rf = pdiv(af, bf);
  return float2half(rf);
}

template<> EIGEN_STRONG_INLINE Packet8h pgather<Eigen::half, Packet8h>(const Eigen::half* from, Index stride)
{
  const numext::uint16_t s0 = numext::bit_cast<numext::uint16_t>(from[0*stride]);
  const numext::uint16_t s1 = numext::bit_cast<numext::uint16_t>(from[1*stride]);
  const numext::uint16_t s2 = numext::bit_cast<numext::uint16_t>(from[2*stride]);
  const numext::uint16_t s3 = numext::bit_cast<numext::uint16_t>(from[3*stride]);
  const numext::uint16_t s4 = numext::bit_cast<numext::uint16_t>(from[4*stride]);
  const numext::uint16_t s5 = numext::bit_cast<numext::uint16_t>(from[5*stride]);
  const numext::uint16_t s6 = numext::bit_cast<numext::uint16_t>(from[6*stride]);
  const numext::uint16_t s7 = numext::bit_cast<numext::uint16_t>(from[7*stride]);
  return _mm_set_epi16(s7, s6, s5, s4, s3, s2, s1, s0);
}

template<> EIGEN_STRONG_INLINE void pscatter<Eigen::half, Packet8h>(Eigen::half* to, const Packet8h& from, Index stride)
{
  EIGEN_ALIGN32 Eigen::half aux[8];
  pstore(aux, from);
  to[stride*0] = aux[0];
  to[stride*1] = aux[1];
  to[stride*2] = aux[2];
  to[stride*3] = aux[3];
  to[stride*4] = aux[4];
  to[stride*5] = aux[5];
  to[stride*6] = aux[6];
  to[stride*7] = aux[7];
}

template<> EIGEN_STRONG_INLINE Eigen::half predux<Packet8h>(const Packet8h& a) {
  Packet8f af = half2float(a);
  float reduced = predux<Packet8f>(af);
  return Eigen::half(reduced);
}

template<> EIGEN_STRONG_INLINE Eigen::half predux_max<Packet8h>(const Packet8h& a) {
  Packet8f af = half2float(a);
  float reduced = predux_max<Packet8f>(af);
  return Eigen::half(reduced);
}

template<> EIGEN_STRONG_INLINE Eigen::half predux_min<Packet8h>(const Packet8h& a) {
  Packet8f af = half2float(a);
  float reduced = predux_min<Packet8f>(af);
  return Eigen::half(reduced);
}

template<> EIGEN_STRONG_INLINE Eigen::half predux_mul<Packet8h>(const Packet8h& a) {
  Packet8f af = half2float(a);
  float reduced = predux_mul<Packet8f>(af);
  return Eigen::half(reduced);
}

template<> EIGEN_STRONG_INLINE Packet8h preverse(const Packet8h& a)
{
  __m128i m = _mm_setr_epi8(14,15,12,13,10,11,8,9,6,7,4,5,2,3,0,1);
  return _mm_shuffle_epi8(a,m);
}

EIGEN_STRONG_INLINE void
ptranspose(PacketBlock<Packet8h,8>& kernel) {
  __m128i a = kernel.packet[0];
  __m128i b = kernel.packet[1];
  __m128i c = kernel.packet[2];
  __m128i d = kernel.packet[3];
  __m128i e = kernel.packet[4];
  __m128i f = kernel.packet[5];
  __m128i g = kernel.packet[6];
  __m128i h = kernel.packet[7];

  __m128i a03b03 = _mm_unpacklo_epi16(a, b);
  __m128i c03d03 = _mm_unpacklo_epi16(c, d);
  __m128i e03f03 = _mm_unpacklo_epi16(e, f);
  __m128i g03h03 = _mm_unpacklo_epi16(g, h);
  __m128i a47b47 = _mm_unpackhi_epi16(a, b);
  __m128i c47d47 = _mm_unpackhi_epi16(c, d);
  __m128i e47f47 = _mm_unpackhi_epi16(e, f);
  __m128i g47h47 = _mm_unpackhi_epi16(g, h);

  __m128i a01b01c01d01 = _mm_unpacklo_epi32(a03b03, c03d03);
  __m128i a23b23c23d23 = _mm_unpackhi_epi32(a03b03, c03d03);
  __m128i e01f01g01h01 = _mm_unpacklo_epi32(e03f03, g03h03);
  __m128i e23f23g23h23 = _mm_unpackhi_epi32(e03f03, g03h03);
  __m128i a45b45c45d45 = _mm_unpacklo_epi32(a47b47, c47d47);
  __m128i a67b67c67d67 = _mm_unpackhi_epi32(a47b47, c47d47);
  __m128i e45f45g45h45 = _mm_unpacklo_epi32(e47f47, g47h47);
  __m128i e67f67g67h67 = _mm_unpackhi_epi32(e47f47, g47h47);

  __m128i a0b0c0d0e0f0g0h0 = _mm_unpacklo_epi64(a01b01c01d01, e01f01g01h01);
  __m128i a1b1c1d1e1f1g1h1 = _mm_unpackhi_epi64(a01b01c01d01, e01f01g01h01);
  __m128i a2b2c2d2e2f2g2h2 = _mm_unpacklo_epi64(a23b23c23d23, e23f23g23h23);
  __m128i a3b3c3d3e3f3g3h3 = _mm_unpackhi_epi64(a23b23c23d23, e23f23g23h23);
  __m128i a4b4c4d4e4f4g4h4 = _mm_unpacklo_epi64(a45b45c45d45, e45f45g45h45);
  __m128i a5b5c5d5e5f5g5h5 = _mm_unpackhi_epi64(a45b45c45d45, e45f45g45h45);
  __m128i a6b6c6d6e6f6g6h6 = _mm_unpacklo_epi64(a67b67c67d67, e67f67g67h67);
  __m128i a7b7c7d7e7f7g7h7 = _mm_unpackhi_epi64(a67b67c67d67, e67f67g67h67);

  kernel.packet[0] = a0b0c0d0e0f0g0h0;
  kernel.packet[1] = a1b1c1d1e1f1g1h1;
  kernel.packet[2] = a2b2c2d2e2f2g2h2;
  kernel.packet[3] = a3b3c3d3e3f3g3h3;
  kernel.packet[4] = a4b4c4d4e4f4g4h4;
  kernel.packet[5] = a5b5c5d5e5f5g5h5;
  kernel.packet[6] = a6b6c6d6e6f6g6h6;
  kernel.packet[7] = a7b7c7d7e7f7g7h7;
}

EIGEN_STRONG_INLINE void
ptranspose(PacketBlock<Packet8h,4>& kernel) {
  EIGEN_ALIGN32 Eigen::half in[4][8];
  pstore<Eigen::half>(in[0], kernel.packet[0]);
  pstore<Eigen::half>(in[1], kernel.packet[1]);
  pstore<Eigen::half>(in[2], kernel.packet[2]);
  pstore<Eigen::half>(in[3], kernel.packet[3]);

  EIGEN_ALIGN32 Eigen::half out[4][8];

  for (int i = 0; i < 4; ++i) {
    for (int j = 0; j < 4; ++j) {
      out[i][j] = in[j][2*i];
    }
    for (int j = 0; j < 4; ++j) {
      out[i][j+4] = in[j][2*i+1];
    }
  }

  kernel.packet[0] = pload<Packet8h>(out[0]);
  kernel.packet[1] = pload<Packet8h>(out[1]);
  kernel.packet[2] = pload<Packet8h>(out[2]);
  kernel.packet[3] = pload<Packet8h>(out[3]);
}

// BFloat16 implementation.

EIGEN_STRONG_INLINE Packet8f Bf16ToF32(const Packet8bf& a) {
#ifdef EIGEN_VECTORIZE_AVX2
  __m256i extend = _mm256_cvtepu16_epi32(a);
  return _mm256_castsi256_ps(_mm256_slli_epi32(extend, 16));
#else
  __m128i lo = _mm_cvtepu16_epi32(a);
  __m128i hi = _mm_cvtepu16_epi32(_mm_srli_si128(a, 8));
  __m128i lo_shift = _mm_slli_epi32(lo, 16);
  __m128i hi_shift = _mm_slli_epi32(hi, 16);
  return _mm256_castsi256_ps(_mm256_insertf128_si256(_mm256_castsi128_si256(lo_shift), hi_shift, 1));
#endif
}

// Convert float to bfloat16 according to round-to-nearest-even/denormals algorithm.
EIGEN_STRONG_INLINE Packet8bf F32ToBf16(const Packet8f& a) {
  Packet8bf r;

  __m256i input = _mm256_castps_si256(a);

#ifdef EIGEN_VECTORIZE_AVX2
  // uint32_t lsb = (input >> 16);
  __m256i t = _mm256_srli_epi32(input, 16);
  // uint32_t lsb = lsb & 1;
  t = _mm256_and_si256(t, _mm256_set1_epi32(1));
  // uint32_t rounding_bias = 0x7fff + lsb;
  t = _mm256_add_epi32(t, _mm256_set1_epi32(0x7fff));
  // input += rounding_bias;
  t = _mm256_add_epi32(t, input);
  // input = input >> 16;
  t = _mm256_srli_epi32(t, 16);
  // Check NaN before converting back to bf16
  __m256 mask = _mm256_cmp_ps(a, a, _CMP_ORD_Q);
  __m256i nan = _mm256_set1_epi32(0x7fc0);
  t = _mm256_blendv_epi8(nan, t, _mm256_castps_si256(mask));
  // output = numext::bit_cast<uint16_t>(input);
  return _mm_packus_epi32(_mm256_extractf128_si256(t, 0),
                         _mm256_extractf128_si256(t, 1));
#else
  // uint32_t lsb = (input >> 16);
  __m128i lo = _mm_srli_epi32(_mm256_extractf128_si256(input, 0), 16);
  __m128i hi = _mm_srli_epi32(_mm256_extractf128_si256(input, 1), 16);
  // uint32_t lsb = lsb & 1;
  lo = _mm_and_si128(lo, _mm_set1_epi32(1));
  hi = _mm_and_si128(hi, _mm_set1_epi32(1));
  // uint32_t rounding_bias = 0x7fff + lsb;
  lo = _mm_add_epi32(lo, _mm_set1_epi32(0x7fff));
  hi = _mm_add_epi32(hi, _mm_set1_epi32(0x7fff));
  // input += rounding_bias;
  lo = _mm_add_epi32(lo, _mm256_extractf128_si256(input, 0));
  hi = _mm_add_epi32(hi, _mm256_extractf128_si256(input, 1));
  // input = input >> 16;
  lo = _mm_srli_epi32(lo, 16);
  hi = _mm_srli_epi32(hi, 16);
  // Check NaN before converting back to bf16
  __m256 mask = _mm256_cmp_ps(a, a, _CMP_ORD_Q);
  __m128i nan = _mm_set1_epi32(0x7fc0);
  lo = _mm_blendv_epi8(nan, lo, _mm_castps_si128(_mm256_castps256_ps128(mask)));
  hi = _mm_blendv_epi8(nan, hi, _mm_castps_si128(_mm256_extractf128_ps(mask, 1)));
  // output = numext::bit_cast<uint16_t>(input);
  return _mm_packus_epi32(lo, hi);
#endif
}

template<> EIGEN_STRONG_INLINE Packet8bf pset1<Packet8bf>(const bfloat16& from) {
  return _mm_set1_epi16(numext::bit_cast<numext::uint16_t>(from));
}

template<> EIGEN_STRONG_INLINE bfloat16 pfirst<Packet8bf>(const Packet8bf& from) {
  return numext::bit_cast<bfloat16>(static_cast<numext::uint16_t>(_mm_extract_epi16(from, 0)));
}

template<> EIGEN_STRONG_INLINE Packet8bf pload<Packet8bf>(const bfloat16* from) {
  return _mm_load_si128(reinterpret_cast<const __m128i*>(from));
}

template<> EIGEN_STRONG_INLINE Packet8bf ploadu<Packet8bf>(const bfloat16* from) {
  return _mm_loadu_si128(reinterpret_cast<const __m128i*>(from));
}

template<> EIGEN_STRONG_INLINE void pstore<bfloat16>(bfloat16* to, const Packet8bf& from) {
  _mm_store_si128(reinterpret_cast<__m128i*>(to), from);
}

template<> EIGEN_STRONG_INLINE void pstoreu<bfloat16>(bfloat16* to, const Packet8bf& from) {
  _mm_storeu_si128(reinterpret_cast<__m128i*>(to), from);
}

template<> EIGEN_STRONG_INLINE Packet8bf
ploaddup<Packet8bf>(const bfloat16* from) {
  const numext::uint16_t a = numext::bit_cast<numext::uint16_t>(from[0]);
  const numext::uint16_t b = numext::bit_cast<numext::uint16_t>(from[1]);
  const numext::uint16_t c = numext::bit_cast<numext::uint16_t>(from[2]);
  const numext::uint16_t d = numext::bit_cast<numext::uint16_t>(from[3]);
  return _mm_set_epi16(d, d, c, c, b, b, a, a);
}

template<> EIGEN_STRONG_INLINE Packet8bf
ploadquad<Packet8bf>(const bfloat16* from) {
  const numext::uint16_t a = numext::bit_cast<numext::uint16_t>(from[0]);
  const numext::uint16_t b = numext::bit_cast<numext::uint16_t>(from[1]);
  return _mm_set_epi16(b, b, b, b, a, a, a, a);
}

template<> EIGEN_STRONG_INLINE Packet8bf ptrue(const Packet8bf& a) {
 return _mm_cmpeq_epi32(a, a);
}

template <>
EIGEN_STRONG_INLINE Packet8bf pabs(const Packet8bf& a) {
  const __m128i sign_mask = _mm_set1_epi16(static_cast<numext::uint16_t>(0x8000));
  return _mm_andnot_si128(sign_mask, a);
}

template <>
EIGEN_STRONG_INLINE Packet8bf pmin<Packet8bf>(const Packet8bf& a,
                                                const Packet8bf& b) {
  return F32ToBf16(pmin<Packet8f>(Bf16ToF32(a), Bf16ToF32(b)));
}

template <>
EIGEN_STRONG_INLINE Packet8bf pmax<Packet8bf>(const Packet8bf& a,
                                                const Packet8bf& b) {
  return F32ToBf16(pmax<Packet8f>(Bf16ToF32(a), Bf16ToF32(b)));
}

template <>
EIGEN_STRONG_INLINE Packet8bf plset<Packet8bf>(const bfloat16& a) {
  return F32ToBf16(plset<Packet8f>(static_cast<float>(a)));
}

template<> EIGEN_STRONG_INLINE Packet8bf por(const Packet8bf& a,const Packet8bf& b) {
  return _mm_or_si128(a,b);
}
template<> EIGEN_STRONG_INLINE Packet8bf pxor(const Packet8bf& a,const Packet8bf& b) {
  return _mm_xor_si128(a,b);
}
template<> EIGEN_STRONG_INLINE Packet8bf pand(const Packet8bf& a,const Packet8bf& b) {
  return _mm_and_si128(a,b);
}
template<> EIGEN_STRONG_INLINE Packet8bf pandnot(const Packet8bf& a,const Packet8bf& b) {
  return _mm_andnot_si128(b,a);
}

template<> EIGEN_STRONG_INLINE Packet8bf pselect(const Packet8bf& mask, const Packet8bf& a, const Packet8bf& b) {
  return _mm_blendv_epi8(b, a, mask);
}

template<> EIGEN_STRONG_INLINE Packet8bf pround<Packet8bf>(const Packet8bf& a)
{
  return F32ToBf16(pround<Packet8f>(Bf16ToF32(a)));
}

template<> EIGEN_STRONG_INLINE Packet8bf print<Packet8bf>(const Packet8bf& a) {
  return F32ToBf16(print<Packet8f>(Bf16ToF32(a)));
}

template<> EIGEN_STRONG_INLINE Packet8bf pceil<Packet8bf>(const Packet8bf& a) {
  return F32ToBf16(pceil<Packet8f>(Bf16ToF32(a)));
}

template<> EIGEN_STRONG_INLINE Packet8bf pfloor<Packet8bf>(const Packet8bf& a) {
  return F32ToBf16(pfloor<Packet8f>(Bf16ToF32(a)));
}

template<> EIGEN_STRONG_INLINE Packet8bf pcmp_eq(const Packet8bf& a,const Packet8bf& b) {
  return Pack16To8(pcmp_eq(Bf16ToF32(a), Bf16ToF32(b)));
}

template<> EIGEN_STRONG_INLINE Packet8bf pcmp_le(const Packet8bf& a,const Packet8bf& b) {
  return Pack16To8(pcmp_le(Bf16ToF32(a), Bf16ToF32(b)));
}

template<> EIGEN_STRONG_INLINE Packet8bf pcmp_lt(const Packet8bf& a,const Packet8bf& b) {
  return Pack16To8(pcmp_lt(Bf16ToF32(a), Bf16ToF32(b)));
}

template<> EIGEN_STRONG_INLINE Packet8bf pcmp_lt_or_nan(const Packet8bf& a,const Packet8bf& b) {
  return Pack16To8(pcmp_lt_or_nan(Bf16ToF32(a), Bf16ToF32(b)));
}

template<> EIGEN_STRONG_INLINE Packet8bf pconj(const Packet8bf& a) { return a; }

template<> EIGEN_STRONG_INLINE Packet8bf pnegate(const Packet8bf& a) {
  Packet8bf sign_mask = _mm_set1_epi16(static_cast<numext::uint16_t>(0x8000));
  return _mm_xor_si128(a, sign_mask);
}

template<> EIGEN_STRONG_INLINE Packet8bf padd<Packet8bf>(const Packet8bf& a, const Packet8bf& b) {
  return F32ToBf16(padd<Packet8f>(Bf16ToF32(a), Bf16ToF32(b)));
}

template<> EIGEN_STRONG_INLINE Packet8bf psub<Packet8bf>(const Packet8bf& a, const Packet8bf& b) {
  return F32ToBf16(psub<Packet8f>(Bf16ToF32(a), Bf16ToF32(b)));
}

template<> EIGEN_STRONG_INLINE Packet8bf pmul<Packet8bf>(const Packet8bf& a, const Packet8bf& b) {
  return F32ToBf16(pmul<Packet8f>(Bf16ToF32(a), Bf16ToF32(b)));
}

template<> EIGEN_STRONG_INLINE Packet8bf pdiv<Packet8bf>(const Packet8bf& a, const Packet8bf& b) {
  return F32ToBf16(pdiv<Packet8f>(Bf16ToF32(a), Bf16ToF32(b)));
}


template<> EIGEN_STRONG_INLINE Packet8bf pgather<bfloat16, Packet8bf>(const bfloat16* from, Index stride)
{
  const numext::uint16_t s0 = numext::bit_cast<numext::uint16_t>(from[0*stride]);
  const numext::uint16_t s1 = numext::bit_cast<numext::uint16_t>(from[1*stride]);
  const numext::uint16_t s2 = numext::bit_cast<numext::uint16_t>(from[2*stride]);
  const numext::uint16_t s3 = numext::bit_cast<numext::uint16_t>(from[3*stride]);
  const numext::uint16_t s4 = numext::bit_cast<numext::uint16_t>(from[4*stride]);
  const numext::uint16_t s5 = numext::bit_cast<numext::uint16_t>(from[5*stride]);
  const numext::uint16_t s6 = numext::bit_cast<numext::uint16_t>(from[6*stride]);
  const numext::uint16_t s7 = numext::bit_cast<numext::uint16_t>(from[7*stride]);
  return _mm_set_epi16(s7, s6, s5, s4, s3, s2, s1, s0);
}

template<> EIGEN_STRONG_INLINE void pscatter<bfloat16, Packet8bf>(bfloat16* to, const Packet8bf& from, Index stride)
{
  EIGEN_ALIGN32 bfloat16 aux[8];
  pstore(aux, from);
  to[stride*0] = aux[0];
  to[stride*1] = aux[1];
  to[stride*2] = aux[2];
  to[stride*3] = aux[3];
  to[stride*4] = aux[4];
  to[stride*5] = aux[5];
  to[stride*6] = aux[6];
  to[stride*7] = aux[7];
}

template<> EIGEN_STRONG_INLINE bfloat16 predux<Packet8bf>(const Packet8bf& a) {
  return static_cast<bfloat16>(predux<Packet8f>(Bf16ToF32(a)));
}

template<> EIGEN_STRONG_INLINE bfloat16 predux_max<Packet8bf>(const Packet8bf& a) {
  return static_cast<bfloat16>(predux_max<Packet8f>(Bf16ToF32(a)));
}

template<> EIGEN_STRONG_INLINE bfloat16 predux_min<Packet8bf>(const Packet8bf& a) {
  return static_cast<bfloat16>(predux_min<Packet8f>(Bf16ToF32(a)));
}

template<> EIGEN_STRONG_INLINE bfloat16 predux_mul<Packet8bf>(const Packet8bf& a) {
  return static_cast<bfloat16>(predux_mul<Packet8f>(Bf16ToF32(a)));
}

template<> EIGEN_STRONG_INLINE Packet8bf preverse(const Packet8bf& a)
{
  __m128i m = _mm_setr_epi8(14,15,12,13,10,11,8,9,6,7,4,5,2,3,0,1);
  return _mm_shuffle_epi8(a,m);
}

EIGEN_STRONG_INLINE void
ptranspose(PacketBlock<Packet8bf,8>& kernel) {
  __m128i a = kernel.packet[0];
  __m128i b = kernel.packet[1];
  __m128i c = kernel.packet[2];
  __m128i d = kernel.packet[3];
  __m128i e = kernel.packet[4];
  __m128i f = kernel.packet[5];
  __m128i g = kernel.packet[6];
  __m128i h = kernel.packet[7];

  __m128i a03b03 = _mm_unpacklo_epi16(a, b);
  __m128i c03d03 = _mm_unpacklo_epi16(c, d);
  __m128i e03f03 = _mm_unpacklo_epi16(e, f);
  __m128i g03h03 = _mm_unpacklo_epi16(g, h);
  __m128i a47b47 = _mm_unpackhi_epi16(a, b);
  __m128i c47d47 = _mm_unpackhi_epi16(c, d);
  __m128i e47f47 = _mm_unpackhi_epi16(e, f);
  __m128i g47h47 = _mm_unpackhi_epi16(g, h);

  __m128i a01b01c01d01 = _mm_unpacklo_epi32(a03b03, c03d03);
  __m128i a23b23c23d23 = _mm_unpackhi_epi32(a03b03, c03d03);
  __m128i e01f01g01h01 = _mm_unpacklo_epi32(e03f03, g03h03);
  __m128i e23f23g23h23 = _mm_unpackhi_epi32(e03f03, g03h03);
  __m128i a45b45c45d45 = _mm_unpacklo_epi32(a47b47, c47d47);
  __m128i a67b67c67d67 = _mm_unpackhi_epi32(a47b47, c47d47);
  __m128i e45f45g45h45 = _mm_unpacklo_epi32(e47f47, g47h47);
  __m128i e67f67g67h67 = _mm_unpackhi_epi32(e47f47, g47h47);

  kernel.packet[0] = _mm_unpacklo_epi64(a01b01c01d01, e01f01g01h01);
  kernel.packet[1] = _mm_unpackhi_epi64(a01b01c01d01, e01f01g01h01);
  kernel.packet[2] = _mm_unpacklo_epi64(a23b23c23d23, e23f23g23h23);
  kernel.packet[3] = _mm_unpackhi_epi64(a23b23c23d23, e23f23g23h23);
  kernel.packet[4] = _mm_unpacklo_epi64(a45b45c45d45, e45f45g45h45);
  kernel.packet[5] = _mm_unpackhi_epi64(a45b45c45d45, e45f45g45h45);
  kernel.packet[6] = _mm_unpacklo_epi64(a67b67c67d67, e67f67g67h67);
  kernel.packet[7] = _mm_unpackhi_epi64(a67b67c67d67, e67f67g67h67);
}

EIGEN_STRONG_INLINE void
ptranspose(PacketBlock<Packet8bf,4>& kernel) {
  __m128i a = kernel.packet[0];
  __m128i b = kernel.packet[1];
  __m128i c = kernel.packet[2];
  __m128i d = kernel.packet[3];

  __m128i ab_03 = _mm_unpacklo_epi16(a, b);
  __m128i cd_03 = _mm_unpacklo_epi16(c, d);
  __m128i ab_47 = _mm_unpackhi_epi16(a, b);
  __m128i cd_47 = _mm_unpackhi_epi16(c, d);

  kernel.packet[0] = _mm_unpacklo_epi32(ab_03, cd_03);
  kernel.packet[1] = _mm_unpackhi_epi32(ab_03, cd_03);
  kernel.packet[2] = _mm_unpacklo_epi32(ab_47, cd_47);
  kernel.packet[3] = _mm_unpackhi_epi32(ab_47, cd_47);
}

} // end namespace internal

} // end namespace Eigen

#endif // EIGEN_PACKET_MATH_AVX_H
```
