## Supplementary material for "Identification of QTL-by-Environment Interaction by Controlling Polygenic Background Effect": TypeCasting.h

```
// This file is part of Eigen, a lightweight C++ template library
// for linear algebra.
//
// Copyright (C) 2015 Benoit Steiner <benoit.steiner.goog@gmail.com>
//
// This Source Code Form is subject to the terms of the Mozilla
// Public License v. 2.0. If a copy of the MPL was not distributed
// with this file, You can obtain one at http://mozilla.org/MPL/2.0/.

#ifndef EIGEN_TYPE_CASTING_AVX_H
#define EIGEN_TYPE_CASTING_AVX_H

namespace Eigen {

namespace internal {

// For now we use SSE to handle integers, so we can't use AVX instructions to cast
// from int to float
template <>
struct type_casting_traits<float, int> {
  enum {
    VectorizedCast = 0,
    SrcCoeffRatio = 1,
    TgtCoeffRatio = 1
  };
};

template <>
struct type_casting_traits<int, float> {
  enum {
    VectorizedCast = 0,
    SrcCoeffRatio = 1,
    TgtCoeffRatio = 1
  };
};


#ifndef EIGEN_VECTORIZE_AVX512

template <>
struct type_casting_traits<Eigen::half, float> {
  enum {
    VectorizedCast = 1,
    SrcCoeffRatio = 1,
    TgtCoeffRatio = 1
  };
};


template <>
struct type_casting_traits<float, Eigen::half> {
  enum {
    VectorizedCast = 1,
    SrcCoeffRatio = 1,
    TgtCoeffRatio = 1
  };
};

template <>
struct type_casting_traits<bfloat16, float> {
  enum {
    VectorizedCast = 1,
    SrcCoeffRatio = 1,
    TgtCoeffRatio = 1
  };
};

template <>
struct type_casting_traits<float, bfloat16> {
  enum {
    VectorizedCast = 1,
    SrcCoeffRatio = 1,
    TgtCoeffRatio = 1
  };
};

#endif  // EIGEN_VECTORIZE_AVX512

template<> EIGEN_STRONG_INLINE Packet8i pcast<Packet8f, Packet8i>(const Packet8f& a) {
  return _mm256_cvttps_epi32(a);
}

template<> EIGEN_STRONG_INLINE Packet8f pcast<Packet8i, Packet8f>(const Packet8i& a) {
  return _mm256_cvtepi32_ps(a);
}

template<> EIGEN_STRONG_INLINE Packet8i preinterpret<Packet8i,Packet8f>(const Packet8f& a) {
  return _mm256_castps_si256(a);
}

template<> EIGEN_STRONG_INLINE Packet8f preinterpret<Packet8f,Packet8i>(const Packet8i& a) {
  return _mm256_castsi256_ps(a);
}

template<> EIGEN_STRONG_INLINE Packet8f pcast<Packet8h, Packet8f>(const Packet8h& a) {
  return half2float(a);
}

template<> EIGEN_STRONG_INLINE Packet8f pcast<Packet8bf, Packet8f>(const Packet8bf& a) {
  return Bf16ToF32(a);
}

template<> EIGEN_STRONG_INLINE Packet8h pcast<Packet8f, Packet8h>(const Packet8f& a) {
  return float2half(a);
}

template<> EIGEN_STRONG_INLINE Packet8bf pcast<Packet8f, Packet8bf>(const Packet8f& a) {
  return F32ToBf16(a);
}

} // end namespace internal

} // end namespace Eigen

#endif // EIGEN_TYPE_CASTING_AVX_H
```
