## Supplementary material for "Identification of QTL-by-Environment Interaction by Controlling Polygenic Background Effect": Complex.h

```
// This file is part of Eigen, a lightweight C++ template library
// for linear algebra.
//
// Copyright (C) 2014 Benoit Steiner <benoit.steiner.goog@gmail.com>
// Copyright (C) 2021 C. Antonio Sanchez <cantonios@google.com>
//
// This Source Code Form is subject to the terms of the Mozilla
// Public License v. 2.0. If a copy of the MPL was not distributed
// with this file, You can obtain one at http://mozilla.org/MPL/2.0/.

#ifndef EIGEN_COMPLEX_CUDA_H
#define EIGEN_COMPLEX_CUDA_H

// clang-format off
// Many std::complex methods such as operator+, operator-, operator* and
// operator/ are not constexpr. Due to this, GCC and older versions of clang do
// not treat them as device functions and thus Eigen functors making use of
// these operators fail to compile. Here, we manually specialize these
// operators and functors for complex types when building for CUDA to enable
// their use on-device.

#if defined(EIGEN_CUDACC) && defined(EIGEN_GPU_COMPILE_PHASE)
    
// ICC already specializes std::complex<float> and std::complex<double>
// operators, preventing us from making them device functions here.
// This will lead to silent runtime errors if the operators are used on device.
//
// To allow std::complex operator use on device, define _OVERRIDE_COMPLEX_SPECIALIZATION_
// prior to first inclusion of <complex>.  This prevents ICC from adding
// its own specializations, so our custom ones below can be used instead.
#if !(defined(EIGEN_COMP_ICC) && defined(_USE_COMPLEX_SPECIALIZATION_))

// Import Eigen's internal operator specializations.
#define EIGEN_USING_STD_COMPLEX_OPERATORS           \
  using Eigen::complex_operator_detail::operator+;  \
  using Eigen::complex_operator_detail::operator-;  \
  using Eigen::complex_operator_detail::operator*;  \
  using Eigen::complex_operator_detail::operator/;  \
  using Eigen::complex_operator_detail::operator+=; \
  using Eigen::complex_operator_detail::operator-=; \
  using Eigen::complex_operator_detail::operator*=; \
  using Eigen::complex_operator_detail::operator/=; \
  using Eigen::complex_operator_detail::operator==; \
  using Eigen::complex_operator_detail::operator!=;

namespace Eigen {

// Specialized std::complex overloads.
namespace complex_operator_detail {

template<typename T>
EIGEN_DEVICE_FUNC EIGEN_STRONG_INLINE
std::complex<T> complex_multiply(const std::complex<T>& a, const std::complex<T>& b) {
  const T a_real = numext::real(a);
  const T a_imag = numext::imag(a);
  const T b_real = numext::real(b);
  const T b_imag = numext::imag(b);
  return std::complex<T>(
      a_real * b_real - a_imag * b_imag,
      a_imag * b_real + a_real * b_imag);
}

template<typename T>
EIGEN_DEVICE_FUNC EIGEN_STRONG_INLINE
std::complex<T> complex_divide_fast(const std::complex<T>& a, const std::complex<T>& b) {
  const T a_real = numext::real(a);
  const T a_imag = numext::imag(a);
  const T b_real = numext::real(b);
  const T b_imag = numext::imag(b);
  const T norm = (b_real * b_real + b_imag * b_imag);
  return std::complex<T>((a_real * b_real + a_imag * b_imag) / norm,
                          (a_imag * b_real - a_real * b_imag) / norm);
}

template<typename T>
EIGEN_DEVICE_FUNC EIGEN_STRONG_INLINE
std::complex<T> complex_divide_stable(const std::complex<T>& a, const std::complex<T>& b) {
  const T a_real = numext::real(a);
  const T a_imag = numext::imag(a);
  const T b_real = numext::real(b);
  const T b_imag = numext::imag(b);
  // Smith's complex division (https://arxiv.org/pdf/1210.4539.pdf),
  // guards against over/under-flow.
  const bool scale_imag = numext::abs(b_imag) <= numext::abs(b_real);
  const T rscale = scale_imag ? T(1) : b_real / b_imag;
  const T iscale = scale_imag ? b_imag / b_real : T(1);
  const T denominator = b_real * rscale + b_imag * iscale;
  return std::complex<T>((a_real * rscale + a_imag * iscale) / denominator, 
                         (a_imag * rscale - a_real * iscale) / denominator);
}

template<typename T>
EIGEN_DEVICE_FUNC EIGEN_STRONG_INLINE
std::complex<T> complex_divide(const std::complex<T>& a, const std::complex<T>& b) {
#if EIGEN_FAST_MATH
  return complex_divide_fast(a, b);
#else
  return complex_divide_stable(a, b);
#endif
}

// NOTE: We cannot specialize compound assignment operators with Scalar T,
//         (i.e.  operator@=(const T&), for @=+,-,*,/)
//       since they are already specialized for float/double/long double within
//       the standard <complex> header. We also do not specialize the stream
//       operators.
#define EIGEN_CREATE_STD_COMPLEX_OPERATOR_SPECIALIZATIONS(T)                                    \
                                                                                                \
EIGEN_DEVICE_FUNC EIGEN_STRONG_INLINE                                                           \
std::complex<T> operator+(const std::complex<T>& a) { return a; }                               \
                                                                                                \
EIGEN_DEVICE_FUNC EIGEN_STRONG_INLINE                                                           \
std::complex<T> operator-(const std::complex<T>& a) {                                           \
  return std::complex<T>(-numext::real(a), -numext::imag(a));                                   \
}                                                                                               \
                                                                                                \
EIGEN_DEVICE_FUNC EIGEN_STRONG_INLINE                                                           \
std::complex<T> operator+(const std::complex<T>& a, const std::complex<T>& b) {                 \
  return std::complex<T>(numext::real(a) + numext::real(b), numext::imag(a) + numext::imag(b)); \
}                                                                                               \
                                                                                                \
EIGEN_DEVICE_FUNC EIGEN_STRONG_INLINE                                                           \
std::complex<T> operator+(const std::complex<T>& a, const T& b) {                               \
  return std::complex<T>(numext::real(a) + b, numext::imag(a));                                 \
}                                                                                               \
                                                                                                \
EIGEN_DEVICE_FUNC EIGEN_STRONG_INLINE                                                           \
std::complex<T> operator+(const T& a, const std::complex<T>& b) {                               \
  return std::complex<T>(a + numext::real(b), numext::imag(b));                                 \
}                                                                                               \
                                                                                                \
EIGEN_DEVICE_FUNC EIGEN_STRONG_INLINE                                                           \
std::complex<T> operator-(const std::complex<T>& a, const std::complex<T>& b) {                 \
  return std::complex<T>(numext::real(a) - numext::real(b), numext::imag(a) - numext::imag(b)); \
}                                                                                               \
                                                                                                \
EIGEN_DEVICE_FUNC EIGEN_STRONG_INLINE                                                           \
std::complex<T> operator-(const std::complex<T>& a, const T& b) {                               \
  return std::complex<T>(numext::real(a) - b, numext::imag(a));                                 \
}                                                                                               \
                                                                                                \
EIGEN_DEVICE_FUNC EIGEN_STRONG_INLINE                                                           \
std::complex<T> operator-(const T& a, const std::complex<T>& b) {                               \
  return std::complex<T>(a - numext::real(b), -numext::imag(b));                                \
}                                                                                               \
                                                                                                \
EIGEN_DEVICE_FUNC EIGEN_STRONG_INLINE                                                           \
std::complex<T> operator*(const std::complex<T>& a, const std::complex<T>& b) {                 \
  return complex_multiply(a, b);                                                                \
}                                                                                               \
                                                                                                \
EIGEN_DEVICE_FUNC EIGEN_STRONG_INLINE                                                           \
std::complex<T> operator*(const std::complex<T>& a, const T& b) {                               \
  return std::complex<T>(numext::real(a) * b, numext::imag(a) * b);                             \
}                                                                                               \
                                                                                                \
EIGEN_DEVICE_FUNC EIGEN_STRONG_INLINE                                                           \
std::complex<T> operator*(const T& a, const std::complex<T>& b) {                               \
  return std::complex<T>(a * numext::real(b), a * numext::imag(b));                             \
}                                                                                               \
                                                                                                \
EIGEN_DEVICE_FUNC EIGEN_STRONG_INLINE                                                           \
std::complex<T> operator/(const std::complex<T>& a, const std::complex<T>& b) {                 \
  return complex_divide(a, b);                                                                  \
}                                                                                               \
                                                                                                \
EIGEN_DEVICE_FUNC EIGEN_STRONG_INLINE                                                           \
std::complex<T> operator/(const std::complex<T>& a, const T& b) {                               \
  return std::complex<T>(numext::real(a) / b, numext::imag(a) / b);                             \
}                                                                                               \
                                                                                                \
EIGEN_DEVICE_FUNC EIGEN_STRONG_INLINE                                                           \
std::complex<T> operator/(const T& a, const std::complex<T>& b) {                               \
  return complex_divide(std::complex<T>(a, 0), b);                                              \
}                                                                                               \
                                                                                                \
EIGEN_DEVICE_FUNC EIGEN_STRONG_INLINE                                                           \
std::complex<T>& operator+=(std::complex<T>& a, const std::complex<T>& b) {                     \
  numext::real_ref(a) += numext::real(b);                                                       \
  numext::imag_ref(a) += numext::imag(b);                                                       \
  return a;                                                                                     \
}                                                                                               \
                                                                                                \
EIGEN_DEVICE_FUNC EIGEN_STRONG_INLINE                                                           \
std::complex<T>& operator-=(std::complex<T>& a, const std::complex<T>& b) {                     \
  numext::real_ref(a) -= numext::real(b);                                                       \
  numext::imag_ref(a) -= numext::imag(b);                                                       \
  return a;                                                                                     \
}                                                                                               \
                                                                                                \
EIGEN_DEVICE_FUNC EIGEN_STRONG_INLINE                                                           \
std::complex<T>& operator*=(std::complex<T>& a, const std::complex<T>& b) {                     \
  a = complex_multiply(a, b);                                                                   \
  return a;                                                                                     \
}                                                                                               \
                                                                                                \
EIGEN_DEVICE_FUNC EIGEN_STRONG_INLINE                                                           \
std::complex<T>& operator/=(std::complex<T>& a, const std::complex<T>& b) {                     \
  a = complex_divide(a, b);                                                                     \
  return  a;                                                                                    \
}                                                                                               \
                                                                                                \
EIGEN_DEVICE_FUNC EIGEN_STRONG_INLINE                                                           \
bool operator==(const std::complex<T>& a, const std::complex<T>& b) {                           \
  return numext::real(a) == numext::real(b) && numext::imag(a) == numext::imag(b);              \
}                                                                                               \
                                                                                                \
EIGEN_DEVICE_FUNC EIGEN_STRONG_INLINE                                                           \
bool operator==(const std::complex<T>& a, const T& b) {                                         \
  return numext::real(a) == b && numext::imag(a) == 0;                                          \
}                                                                                               \
                                                                                                \
EIGEN_DEVICE_FUNC EIGEN_STRONG_INLINE                                                           \
bool operator==(const T& a, const std::complex<T>& b) {                                         \
  return a  == numext::real(b) && 0 == numext::imag(b);                                         \
}                                                                                               \
                                                                                                \
EIGEN_DEVICE_FUNC EIGEN_STRONG_INLINE                                                           \
bool operator!=(const std::complex<T>& a, const std::complex<T>& b) {                           \
  return !(a == b);                                                                             \
}                                                                                               \
                                                                                                \
EIGEN_DEVICE_FUNC EIGEN_STRONG_INLINE                                                           \
bool operator!=(const std::complex<T>& a, const T& b) {                                         \
  return !(a == b);                                                                             \
}                                                                                               \
                                                                                                \
EIGEN_DEVICE_FUNC EIGEN_STRONG_INLINE                                                           \
bool operator!=(const T& a, const std::complex<T>& b) {                                         \
  return !(a == b);                                                                             \
}

// Do not specialize for long double, since that reduces to double on device.
EIGEN_CREATE_STD_COMPLEX_OPERATOR_SPECIALIZATIONS(float)
EIGEN_CREATE_STD_COMPLEX_OPERATOR_SPECIALIZATIONS(double)

#undef EIGEN_CREATE_STD_COMPLEX_OPERATOR_SPECIALIZATIONS

  
}  // namespace complex_operator_detail

EIGEN_USING_STD_COMPLEX_OPERATORS

namespace numext {
EIGEN_USING_STD_COMPLEX_OPERATORS
}  // namespace numext

namespace internal {
EIGEN_USING_STD_COMPLEX_OPERATORS

}  // namespace internal
}  // namespace Eigen

#endif  // !(EIGEN_COMP_ICC && _USE_COMPLEX_SPECIALIZATION_)

#endif  // EIGEN_CUDACC && EIGEN_GPU_COMPILE_PHASE

#endif  // EIGEN_COMPLEX_CUDA_H
```
