## Supplementary material for "Identification of QTL-by-Environment Interaction by Controlling Polygenic Background Effect": BFloat16.h

```
/* Copyright 2017 The TensorFlow Authors. All Rights Reserved.

Licensed under the Apache License, Version 2.0 (the "License");
you may not use this file except in compliance with the License.
You may obtain a copy of the License at

    http://www.apache.org/licenses/LICENSE-2.0

Unless required by applicable law or agreed to in writing, software
distributed under the License is distributed on an "AS IS" BASIS,
WITHOUT WARRANTIES OR CONDITIONS OF ANY KIND, either express or implied.
See the License for the specific language governing permissions and
limitations under the License.
==============================================================================*/

#ifndef EIGEN_BFLOAT16_H
#define EIGEN_BFLOAT16_H

#define BF16_PACKET_FUNCTION(PACKET_F, PACKET_BF16, METHOD)         \
  template <>                                                       \
  EIGEN_DEFINE_FUNCTION_ALLOWING_MULTIPLE_DEFINITIONS EIGEN_UNUSED  \
  PACKET_BF16 METHOD<PACKET_BF16>(const PACKET_BF16& _x) {          \
    return F32ToBf16(METHOD<PACKET_F>(Bf16ToF32(_x)));              \
  }

namespace Eigen {

struct bfloat16;

namespace bfloat16_impl {

// Make our own __bfloat16_raw definition.
struct __bfloat16_raw {
  EIGEN_DEVICE_FUNC EIGEN_CONSTEXPR __bfloat16_raw() : value(0) {}
  explicit EIGEN_DEVICE_FUNC EIGEN_CONSTEXPR __bfloat16_raw(unsigned short raw) : value(raw) {}
  unsigned short value;
};

EIGEN_STRONG_INLINE EIGEN_DEVICE_FUNC EIGEN_CONSTEXPR __bfloat16_raw raw_uint16_to_bfloat16(unsigned short value);
template <bool AssumeArgumentIsNormalOrInfinityOrZero>
EIGEN_STRONG_INLINE EIGEN_DEVICE_FUNC __bfloat16_raw float_to_bfloat16_rtne(float ff);
// Forward declarations of template specializations, to avoid Visual C++ 2019 errors, saying:
// > error C2908: explicit specialization; 'float_to_bfloat16_rtne' has already been instantiated
template <>
EIGEN_STRONG_INLINE EIGEN_DEVICE_FUNC __bfloat16_raw float_to_bfloat16_rtne<false>(float ff);
template <>
EIGEN_STRONG_INLINE EIGEN_DEVICE_FUNC __bfloat16_raw float_to_bfloat16_rtne<true>(float ff);
EIGEN_STRONG_INLINE EIGEN_DEVICE_FUNC float bfloat16_to_float(__bfloat16_raw h);

struct bfloat16_base : public __bfloat16_raw {
  EIGEN_DEVICE_FUNC EIGEN_CONSTEXPR bfloat16_base() {}
  EIGEN_DEVICE_FUNC EIGEN_CONSTEXPR bfloat16_base(const __bfloat16_raw& h) : __bfloat16_raw(h) {}
};

} // namespace bfloat16_impl

// Class definition.
struct bfloat16 : public bfloat16_impl::bfloat16_base {

  typedef bfloat16_impl::__bfloat16_raw __bfloat16_raw;

  EIGEN_DEVICE_FUNC EIGEN_CONSTEXPR bfloat16() {}

  EIGEN_DEVICE_FUNC EIGEN_CONSTEXPR bfloat16(const __bfloat16_raw& h) : bfloat16_impl::bfloat16_base(h) {}

  explicit EIGEN_DEVICE_FUNC EIGEN_CONSTEXPR bfloat16(bool b)
      : bfloat16_impl::bfloat16_base(bfloat16_impl::raw_uint16_to_bfloat16(b ? 0x3f80 : 0)) {}

  template<class T>
  explicit EIGEN_DEVICE_FUNC EIGEN_CONSTEXPR bfloat16(T val)
      : bfloat16_impl::bfloat16_base(bfloat16_impl::float_to_bfloat16_rtne<internal::is_integral<T>::value>(static_cast<float>(val))) {}

  explicit EIGEN_DEVICE_FUNC bfloat16(float f)
      : bfloat16_impl::bfloat16_base(bfloat16_impl::float_to_bfloat16_rtne<false>(f)) {}

  // Following the convention of numpy, converting between complex and
  // float will lead to loss of imag value.
  template<typename RealScalar>
  explicit EIGEN_DEVICE_FUNC EIGEN_CONSTEXPR bfloat16(const std::complex<RealScalar>& val)
      : bfloat16_impl::bfloat16_base(bfloat16_impl::float_to_bfloat16_rtne<false>(static_cast<float>(val.real()))) {}

  EIGEN_DEVICE_FUNC operator float() const {  // NOLINT: Allow implicit conversion to float, because it is lossless.
    return bfloat16_impl::bfloat16_to_float(*this);
  }
};
} // namespace Eigen

namespace std {
template<>
struct numeric_limits<Eigen::bfloat16> {
  static const bool is_specialized = true;
  static const bool is_signed = true;
  static const bool is_integer = false;
  static const bool is_exact = false;
  static const bool has_infinity = true;
  static const bool has_quiet_NaN = true;
  static const bool has_signaling_NaN = true;
  static const float_denorm_style has_denorm = std::denorm_absent;
  static const bool has_denorm_loss = false;
  static const std::float_round_style round_style = numeric_limits<float>::round_style;
  static const bool is_iec559 = false;
  static const bool is_bounded = true;
  static const bool is_modulo = false;
  static const int digits = 8;
  static const int digits10 = 2;
  static const int max_digits10 = 4;
  static const int radix = 2;
  static const int min_exponent = numeric_limits<float>::min_exponent;
  static const int min_exponent10 = numeric_limits<float>::min_exponent10;
  static const int max_exponent = numeric_limits<float>::max_exponent;
  static const int max_exponent10 = numeric_limits<float>::max_exponent10;
  static const bool traps = numeric_limits<float>::traps;
  static const bool tinyness_before = numeric_limits<float>::tinyness_before;

  static Eigen::bfloat16 (min)() { return Eigen::bfloat16_impl::raw_uint16_to_bfloat16(0x0080); }
  static Eigen::bfloat16 lowest() { return Eigen::bfloat16_impl::raw_uint16_to_bfloat16(0xff7f); }
  static Eigen::bfloat16 (max)() { return Eigen::bfloat16_impl::raw_uint16_to_bfloat16(0x7f7f); }
  static Eigen::bfloat16 epsilon() { return Eigen::bfloat16_impl::raw_uint16_to_bfloat16(0x3c00); }
  static Eigen::bfloat16 round_error() { return Eigen::bfloat16(0x3f00); }
  static Eigen::bfloat16 infinity() { return Eigen::bfloat16_impl::raw_uint16_to_bfloat16(0x7f80); }
  static Eigen::bfloat16 quiet_NaN() { return Eigen::bfloat16_impl::raw_uint16_to_bfloat16(0x7fc0); }
  static Eigen::bfloat16 signaling_NaN() { return Eigen::bfloat16_impl::raw_uint16_to_bfloat16(0x7f81); }
  static Eigen::bfloat16 denorm_min() { return Eigen::bfloat16_impl::raw_uint16_to_bfloat16(0x0001); }
};

// If std::numeric_limits<T> is specialized, should also specialize
// std::numeric_limits<const T>, std::numeric_limits<volatile T>, and
// std::numeric_limits<const volatile T>
// https://stackoverflow.com/a/16519653/
template<>
struct numeric_limits<const Eigen::bfloat16> : numeric_limits<Eigen::bfloat16> {};
template<>
struct numeric_limits<volatile Eigen::bfloat16> : numeric_limits<Eigen::bfloat16> {};
template<>
struct numeric_limits<const volatile Eigen::bfloat16> : numeric_limits<Eigen::bfloat16> {};
} // namespace std

namespace Eigen {

namespace bfloat16_impl {

// We need to distinguish ‘clang as the CUDA compiler’ from ‘clang as the host compiler,
// invoked by NVCC’ (e.g. on MacOS). The former needs to see both host and device implementation
// of the functions, while the latter can only deal with one of them.
#if !defined(EIGEN_HAS_NATIVE_BF16) || (EIGEN_COMP_CLANG && !EIGEN_COMP_NVCC) // Emulate support for bfloat16 floats

#if EIGEN_COMP_CLANG && defined(EIGEN_CUDACC)
// We need to provide emulated *host-side* BF16 operators for clang.
#pragma push_macro("EIGEN_DEVICE_FUNC")
#undef EIGEN_DEVICE_FUNC
#if defined(EIGEN_HAS_CUDA_BF16) && defined(EIGEN_HAS_NATIVE_BF16)
#define EIGEN_DEVICE_FUNC __host__
#else // both host and device need emulated ops.
#define EIGEN_DEVICE_FUNC __host__ __device__
#endif
#endif

// Definitions for CPUs, mostly working through conversion
// to/from fp32.

EIGEN_STRONG_INLINE EIGEN_DEVICE_FUNC bfloat16 operator + (const bfloat16& a, const bfloat16& b) {
  return bfloat16(float(a) + float(b));
}
EIGEN_STRONG_INLINE EIGEN_DEVICE_FUNC bfloat16 operator + (const bfloat16& a, const int& b) {
  return bfloat16(float(a) + static_cast<float>(b));
}
EIGEN_STRONG_INLINE EIGEN_DEVICE_FUNC bfloat16 operator + (const int& a, const bfloat16& b) {
  return bfloat16(static_cast<float>(a) + float(b));
}
EIGEN_STRONG_INLINE EIGEN_DEVICE_FUNC bfloat16 operator * (const bfloat16& a, const bfloat16& b) {
  return bfloat16(float(a) * float(b));
}
EIGEN_STRONG_INLINE EIGEN_DEVICE_FUNC bfloat16 operator - (const bfloat16& a, const bfloat16& b) {
  return bfloat16(float(a) - float(b));
}
EIGEN_STRONG_INLINE EIGEN_DEVICE_FUNC bfloat16 operator / (const bfloat16& a, const bfloat16& b) {
  return bfloat16(float(a) / float(b));
}
EIGEN_STRONG_INLINE EIGEN_DEVICE_FUNC bfloat16 operator - (const bfloat16& a) {
  bfloat16 result;
  result.value = a.value ^ 0x8000;
  return result;
}
EIGEN_STRONG_INLINE EIGEN_DEVICE_FUNC bfloat16& operator += (bfloat16& a, const bfloat16& b) {
  a = bfloat16(float(a) + float(b));
  return a;
}
EIGEN_STRONG_INLINE EIGEN_DEVICE_FUNC bfloat16& operator *= (bfloat16& a, const bfloat16& b) {
  a = bfloat16(float(a) * float(b));
  return a;
}
EIGEN_STRONG_INLINE EIGEN_DEVICE_FUNC bfloat16& operator -= (bfloat16& a, const bfloat16& b) {
  a = bfloat16(float(a) - float(b));
  return a;
}
EIGEN_STRONG_INLINE EIGEN_DEVICE_FUNC bfloat16& operator /= (bfloat16& a, const bfloat16& b) {
  a = bfloat16(float(a) / float(b));
  return a;
}
EIGEN_STRONG_INLINE EIGEN_DEVICE_FUNC bfloat16 operator++(bfloat16& a) {
  a += bfloat16(1);
  return a;
}
EIGEN_STRONG_INLINE EIGEN_DEVICE_FUNC bfloat16 operator--(bfloat16& a) {
  a -= bfloat16(1);
  return a;
}
EIGEN_STRONG_INLINE EIGEN_DEVICE_FUNC bfloat16 operator++(bfloat16& a, int) {
  bfloat16 original_value = a;
  ++a;
  return original_value;
}
EIGEN_STRONG_INLINE EIGEN_DEVICE_FUNC bfloat16 operator--(bfloat16& a, int) {
  bfloat16 original_value = a;
  --a;
  return original_value;
}
EIGEN_STRONG_INLINE EIGEN_DEVICE_FUNC bool operator == (const bfloat16& a, const bfloat16& b) {
  return numext::equal_strict(float(a),float(b));
}
EIGEN_STRONG_INLINE EIGEN_DEVICE_FUNC bool operator != (const bfloat16& a, const bfloat16& b) {
  return numext::not_equal_strict(float(a), float(b));
}
EIGEN_STRONG_INLINE EIGEN_DEVICE_FUNC bool operator < (const bfloat16& a, const bfloat16& b) {
  return float(a) < float(b);
}
EIGEN_STRONG_INLINE EIGEN_DEVICE_FUNC bool operator <= (const bfloat16& a, const bfloat16& b) {
  return float(a) <= float(b);
}
EIGEN_STRONG_INLINE EIGEN_DEVICE_FUNC bool operator > (const bfloat16& a, const bfloat16& b) {
  return float(a) > float(b);
}
EIGEN_STRONG_INLINE EIGEN_DEVICE_FUNC bool operator >= (const bfloat16& a, const bfloat16& b) {
  return float(a) >= float(b);
}

#if EIGEN_COMP_CLANG && defined(EIGEN_CUDACC)
#pragma pop_macro("EIGEN_DEVICE_FUNC")
#endif
#endif  // Emulate support for bfloat16 floats

// Division by an index. Do it in full float precision to avoid accuracy
// issues in converting the denominator to bfloat16.
EIGEN_STRONG_INLINE EIGEN_DEVICE_FUNC bfloat16 operator / (const bfloat16& a, Index b) {
  return bfloat16(static_cast<float>(a) / static_cast<float>(b));
}

EIGEN_STRONG_INLINE EIGEN_DEVICE_FUNC __bfloat16_raw truncate_to_bfloat16(const float v) {
  __bfloat16_raw output;
  if (Eigen::numext::isnan EIGEN_NOT_A_MACRO(v)) {
    output.value = std::signbit(v) ? 0xFFC0: 0x7FC0;
    return output;
  }
  const uint16_t* p = reinterpret_cast<const uint16_t*>(&v);
#if defined(__BYTE_ORDER__) && __BYTE_ORDER__ == __ORDER_BIG_ENDIAN__
  output.value = p[0];
#else
  output.value = p[1];
#endif
  return output;
}

EIGEN_STRONG_INLINE EIGEN_DEVICE_FUNC EIGEN_CONSTEXPR __bfloat16_raw raw_uint16_to_bfloat16(numext::uint16_t value) {
  return __bfloat16_raw(value);
}

EIGEN_STRONG_INLINE EIGEN_DEVICE_FUNC EIGEN_CONSTEXPR numext::uint16_t raw_bfloat16_as_uint16(const __bfloat16_raw& bf) {
  return bf.value;
}

// float_to_bfloat16_rtne template specialization that does not make any
// assumption about the value of its function argument (ff).
template <>
EIGEN_STRONG_INLINE EIGEN_DEVICE_FUNC __bfloat16_raw float_to_bfloat16_rtne<false>(float ff) {
#if (defined(EIGEN_HAS_CUDA_BF16) && defined(EIGEN_HAS_HIP_BF16))
  // Nothing to do here
#else
  __bfloat16_raw output;

  if (Eigen::numext::isnan EIGEN_NOT_A_MACRO(ff)) {
    // If the value is a NaN, squash it to a qNaN with msb of fraction set,
    // this makes sure after truncation we don't end up with an inf.
    //
    // qNaN magic: All exponent bits set + most significant bit of fraction
    // set.
    output.value = std::signbit(ff) ? 0xFFC0: 0x7FC0;
  } else {
    // Fast rounding algorithm that rounds a half value to nearest even. This
    // reduces expected error when we convert a large number of floats. Here
    // is how it works:
    //
    // Definitions:
    // To convert a float 32 to bfloat16, a float 32 can be viewed as 32 bits
    // with the following tags:
    //
    // Sign |  Exp (8 bits) | Frac (23 bits)
    //  S     EEEEEEEE         FFFFFFLRTTTTTTTTTTTTTTT
    //
    //  S: Sign bit.
    //  E: Exponent bits.
    //  F: First 6 bits of fraction.
    //  L: Least significant bit of resulting bfloat16 if we truncate away the
    //  rest of the float32. This is also the 7th bit of fraction
    //  R: Rounding bit, 8th bit of fraction.
    //  T: Sticky bits, rest of fraction, 15 bits.
    //
    // To round half to nearest even, there are 3 cases where we want to round
    // down (simply truncate the result of the bits away, which consists of
    // rounding bit and sticky bits) and two cases where we want to round up
    // (truncate then add one to the result).
    //
    // The fast converting algorithm simply adds lsb (L) to 0x7fff (15 bits of
    // 1s) as the rounding bias, adds the rounding bias to the input, then
    // truncates the last 16 bits away.
    //
    // To understand how it works, we can analyze this algorithm case by case:
    //
    // 1. L = 0, R = 0:
    //   Expect: round down, this is less than half value.
    //
    //   Algorithm:
    //   - Rounding bias: 0x7fff + 0 = 0x7fff
    //   - Adding rounding bias to input may create any carry, depending on
    //   whether there is any value set to 1 in T bits.
    //   - R may be set to 1 if there is a carry.
    //   - L remains 0.
    //   - Note that this case also handles Inf and -Inf, where all fraction
    //   bits, including L, R and Ts are all 0. The output remains Inf after
    //   this algorithm.
    //
    // 2. L = 1, R = 0:
    //   Expect: round down, this is less than half value.
    //
    //   Algorithm:
    //   - Rounding bias: 0x7fff + 1 = 0x8000
    //   - Adding rounding bias to input doesn't change sticky bits but
    //   adds 1 to rounding bit.
    //   - L remains 1.
    //
    // 3. L = 0, R = 1, all of T are 0:
    //   Expect: round down, this is exactly at half, the result is already
    //   even (L=0).
    //
    //   Algorithm:
    //   - Rounding bias: 0x7fff + 0 = 0x7fff
    //   - Adding rounding bias to input sets all sticky bits to 1, but
    //   doesn't create a carry.
    //   - R remains 1.
    //   - L remains 0.
    //
    // 4. L = 1, R = 1:
    //   Expect: round up, this is exactly at half, the result needs to be
    //   round to the next even number.
    //
    //   Algorithm:
    //   - Rounding bias: 0x7fff + 1 = 0x8000
    //   - Adding rounding bias to input doesn't change sticky bits, but
    //   creates a carry from rounding bit.
    //   - The carry sets L to 0, creates another carry bit and propagate
    //   forward to F bits.
    //   - If all the F bits are 1, a carry then propagates to the exponent
    //   bits, which then creates the minimum value with the next exponent
    //   value. Note that we won't have the case where exponents are all 1,
    //   since that's either a NaN (handled in the other if condition) or inf
    //   (handled in case 1).
    //
    // 5. L = 0, R = 1, any of T is 1:
    //   Expect: round up, this is greater than half.
    //
    //   Algorithm:
    //   - Rounding bias: 0x7fff + 0 = 0x7fff
    //   - Adding rounding bias to input creates a carry from sticky bits,
    //   sets rounding bit to 0, then create another carry.
    //   - The second carry sets L to 1.
    //
    // Examples:
    //
    //  Exact half value that is already even:
    //    Input:
    //    Sign |  Exp (8 bit)     | Frac (first 7 bit) | Frac (last 16 bit)
    //     S     E E E E E E E E      F F F F F F L     RTTTTTTTTTTTTTTT
    //     0     0 0 0 0 0 0 0 0      0 0 0 0 0 1 0     1000000000000000
    //
    //     This falls into case 3. We truncate the rest of 16 bits and no
    //     carry is created into F and L:
    //
    //    Output:
    //    Sign |  Exp (8 bit)     | Frac (first 7 bit)
    //     S     E E E E E E E E      F F F F F F L
    //     0     0 0 0 0 0 0 0 0      0 0 0 0 0 1 0
    //
    //  Exact half value, round to next even number:
    //    Input:
    //    Sign |  Exp (8 bit)     | Frac (first 7 bit) | Frac (last 16 bit)
    //     S     E E E E E E E E      F F F F F F L     RTTTTTTTTTTTTTTT
    //     0     0 0 0 0 0 0 0 0      0 0 0 0 0 0 1     1000000000000000
    //
    //     This falls into case 4. We create a carry from R and T,
    //     which then propagates into L and F:
    //
    //    Output:
    //    Sign |  Exp (8 bit)     | Frac (first 7 bit)
    //     S     E E E E E E E E      F F F F F F L
    //     0     0 0 0 0 0 0 0 0      0 0 0 0 0 1 0
    //
    //
    //  Max denormal value round to min normal value:
    //    Input:
    //    Sign |  Exp (8 bit)     | Frac (first 7 bit) | Frac (last 16 bit)
    //     S     E E E E E E E E      F F F F F F L     RTTTTTTTTTTTTTTT
    //     0     0 0 0 0 0 0 0 0      1 1 1 1 1 1 1     1111111111111111
    //
    //     This falls into case 4. We create a carry from R and T,
    //     propagate into L and F, which then propagates into exponent
    //     bits:
    //
    //    Output:
    //    Sign |  Exp (8 bit)     | Frac (first 7 bit)
    //     S     E E E E E E E E      F F F F F F L
    //     0     0 0 0 0 0 0 0 1      0 0 0 0 0 0 0
    //
    //  Max normal value round to Inf:
    //    Input:
    //    Sign |  Exp (8 bit)     | Frac (first 7 bit) | Frac (last 16 bit)
    //     S     E E E E E E E E      F F F F F F L     RTTTTTTTTTTTTTTT
    //     0     1 1 1 1 1 1 1 0      1 1 1 1 1 1 1     1111111111111111
    //
    //     This falls into case 4. We create a carry from R and T,
    //     propagate into L and F, which then propagates into exponent
    //     bits:
    //
    //    Sign |  Exp (8 bit)     | Frac (first 7 bit)
    //     S     E E E E E E E E      F F F F F F L
    //     0     1 1 1 1 1 1 1 1      0 0 0 0 0 0 0

    // At this point, ff must be either a normal float, or +/-infinity.
    output = float_to_bfloat16_rtne<true>(ff);
  }
  return output;
#endif
}

// float_to_bfloat16_rtne template specialization that assumes that its function
// argument (ff) is either a normal floating point number, or +/-infinity, or
// zero. Used to improve the runtime performance of conversion from an integer
// type to bfloat16.
template <>
EIGEN_STRONG_INLINE EIGEN_DEVICE_FUNC __bfloat16_raw float_to_bfloat16_rtne<true>(float ff) {
#if (defined(EIGEN_HAS_CUDA_BF16) && defined(EIGEN_HAS_HIP_BF16))
    // Nothing to do here
#else
    numext::uint32_t input = numext::bit_cast<numext::uint32_t>(ff);
    __bfloat16_raw output;

    // Least significant bit of resulting bfloat.
    numext::uint32_t lsb = (input >> 16) & 1;
    numext::uint32_t rounding_bias = 0x7fff + lsb;
    input += rounding_bias;
    output.value = static_cast<numext::uint16_t>(input >> 16);
    return output;
#endif
}

EIGEN_STRONG_INLINE EIGEN_DEVICE_FUNC float bfloat16_to_float(__bfloat16_raw h) {
    float result = 0;
    unsigned short* q = reinterpret_cast<unsigned short*>(&result);
#if defined(__BYTE_ORDER__) && __BYTE_ORDER__ == __ORDER_BIG_ENDIAN__
    q[0] = h.value;
#else
    q[1] = h.value;
#endif
    return result;
}
// --- standard functions ---

EIGEN_STRONG_INLINE EIGEN_DEVICE_FUNC bool (isinf)(const bfloat16& a) {
  EIGEN_USING_STD(isinf);
  return (isinf)(float(a));
}
EIGEN_STRONG_INLINE EIGEN_DEVICE_FUNC bool (isnan)(const bfloat16& a) {
  EIGEN_USING_STD(isnan);
  return (isnan)(float(a));
}
EIGEN_STRONG_INLINE EIGEN_DEVICE_FUNC bool (isfinite)(const bfloat16& a) {
  return !(isinf EIGEN_NOT_A_MACRO (a)) && !(isnan EIGEN_NOT_A_MACRO (a));
}

EIGEN_STRONG_INLINE EIGEN_DEVICE_FUNC bfloat16 abs(const bfloat16& a) {
  bfloat16 result;
  result.value = a.value & 0x7FFF;
  return result;
}
EIGEN_STRONG_INLINE EIGEN_DEVICE_FUNC bfloat16 exp(const bfloat16& a) {
   return bfloat16(::expf(float(a)));
}
EIGEN_STRONG_INLINE EIGEN_DEVICE_FUNC bfloat16 expm1(const bfloat16& a) {
  return bfloat16(numext::expm1(float(a)));
}
EIGEN_STRONG_INLINE EIGEN_DEVICE_FUNC bfloat16 log(const bfloat16& a) {
  return bfloat16(::logf(float(a)));
}
EIGEN_STRONG_INLINE EIGEN_DEVICE_FUNC bfloat16 log1p(const bfloat16& a) {
  return bfloat16(numext::log1p(float(a)));
}
EIGEN_STRONG_INLINE EIGEN_DEVICE_FUNC bfloat16 log10(const bfloat16& a) {
  return bfloat16(::log10f(float(a)));
}
EIGEN_STRONG_INLINE EIGEN_DEVICE_FUNC bfloat16 log2(const bfloat16& a) {
  return bfloat16(static_cast<float>(EIGEN_LOG2E) * ::logf(float(a)));
}
EIGEN_STRONG_INLINE EIGEN_DEVICE_FUNC bfloat16 sqrt(const bfloat16& a) {
    return bfloat16(::sqrtf(float(a)));
}
EIGEN_STRONG_INLINE EIGEN_DEVICE_FUNC bfloat16 pow(const bfloat16& a, const bfloat16& b) {
  return bfloat16(::powf(float(a), float(b)));
}
EIGEN_STRONG_INLINE EIGEN_DEVICE_FUNC bfloat16 sin(const bfloat16& a) {
  return bfloat16(::sinf(float(a)));
}
EIGEN_STRONG_INLINE EIGEN_DEVICE_FUNC bfloat16 cos(const bfloat16& a) {
  return bfloat16(::cosf(float(a)));
}
EIGEN_STRONG_INLINE EIGEN_DEVICE_FUNC bfloat16 tan(const bfloat16& a) {
  return bfloat16(::tanf(float(a)));
}
EIGEN_STRONG_INLINE EIGEN_DEVICE_FUNC bfloat16 asin(const bfloat16& a) {
  return bfloat16(::asinf(float(a)));
}
EIGEN_STRONG_INLINE EIGEN_DEVICE_FUNC bfloat16 acos(const bfloat16& a) {
  return bfloat16(::acosf(float(a)));
}
EIGEN_STRONG_INLINE EIGEN_DEVICE_FUNC bfloat16 atan(const bfloat16& a) {
  return bfloat16(::atanf(float(a)));
}
EIGEN_STRONG_INLINE EIGEN_DEVICE_FUNC bfloat16 sinh(const bfloat16& a) {
  return bfloat16(::sinhf(float(a)));
}
EIGEN_STRONG_INLINE EIGEN_DEVICE_FUNC bfloat16 cosh(const bfloat16& a) {
  return bfloat16(::coshf(float(a)));
}
EIGEN_STRONG_INLINE EIGEN_DEVICE_FUNC bfloat16 tanh(const bfloat16& a) {
  return bfloat16(::tanhf(float(a)));
}
#if EIGEN_HAS_CXX11_MATH
EIGEN_STRONG_INLINE EIGEN_DEVICE_FUNC bfloat16 asinh(const bfloat16& a) {
  return bfloat16(::asinhf(float(a)));
}
EIGEN_STRONG_INLINE EIGEN_DEVICE_FUNC bfloat16 acosh(const bfloat16& a) {
  return bfloat16(::acoshf(float(a)));
}
EIGEN_STRONG_INLINE EIGEN_DEVICE_FUNC bfloat16 atanh(const bfloat16& a) {
  return bfloat16(::atanhf(float(a)));
}
#endif
EIGEN_STRONG_INLINE EIGEN_DEVICE_FUNC bfloat16 floor(const bfloat16& a) {
  return bfloat16(::floorf(float(a)));
}
EIGEN_STRONG_INLINE EIGEN_DEVICE_FUNC bfloat16 ceil(const bfloat16& a) {
  return bfloat16(::ceilf(float(a)));
}
EIGEN_STRONG_INLINE EIGEN_DEVICE_FUNC bfloat16 rint(const bfloat16& a) {
  return bfloat16(::rintf(float(a)));
}
EIGEN_STRONG_INLINE EIGEN_DEVICE_FUNC bfloat16 round(const bfloat16& a) {
  return bfloat16(::roundf(float(a)));
}
EIGEN_STRONG_INLINE EIGEN_DEVICE_FUNC bfloat16 fmod(const bfloat16& a, const bfloat16& b) {
  return bfloat16(::fmodf(float(a), float(b)));
}

EIGEN_STRONG_INLINE EIGEN_DEVICE_FUNC bfloat16 (min)(const bfloat16& a, const bfloat16& b) {
  const float f1 = static_cast<float>(a);
  const float f2 = static_cast<float>(b);
  return f2 < f1 ? b : a;
}
EIGEN_STRONG_INLINE EIGEN_DEVICE_FUNC bfloat16 (max)(const bfloat16& a, const bfloat16& b) {
  const float f1 = static_cast<float>(a);
  const float f2 = static_cast<float>(b);
  return f1 < f2 ? b : a;
}

EIGEN_STRONG_INLINE EIGEN_DEVICE_FUNC bfloat16 fmin(const bfloat16& a, const bfloat16& b) {
  const float f1 = static_cast<float>(a);
  const float f2 = static_cast<float>(b);
  return bfloat16(::fminf(f1, f2));
}
EIGEN_STRONG_INLINE EIGEN_DEVICE_FUNC bfloat16 fmax(const bfloat16& a, const bfloat16& b) {
  const float f1 = static_cast<float>(a);
  const float f2 = static_cast<float>(b);
  return bfloat16(::fmaxf(f1, f2));
}

#ifndef EIGEN_NO_IO
EIGEN_ALWAYS_INLINE std::ostream& operator << (std::ostream& os, const bfloat16& v) {
  os << static_cast<float>(v);
  return os;
}
#endif

} // namespace bfloat16_impl

namespace internal {

template<>
struct random_default_impl<bfloat16, false, false>
{
  static inline bfloat16 run(const bfloat16& x, const bfloat16& y)
  {
    return x + (y-x) * bfloat16(float(std::rand()) / float(RAND_MAX));
  }
  static inline bfloat16 run()
  {
    return run(bfloat16(-1.f), bfloat16(1.f));
  }
};

template<> struct is_arithmetic<bfloat16> { enum { value = true }; };

} // namespace internal

template<> struct NumTraits<Eigen::bfloat16>
    : GenericNumTraits<Eigen::bfloat16>
{
  enum {
    IsSigned = true,
    IsInteger = false,
    IsComplex = false,
    RequireInitialization = false
  };

  EIGEN_DEVICE_FUNC EIGEN_CONSTEXPR static EIGEN_STRONG_INLINE Eigen::bfloat16 epsilon() {
    return bfloat16_impl::raw_uint16_to_bfloat16(0x3c00);
  }
  EIGEN_DEVICE_FUNC EIGEN_CONSTEXPR static EIGEN_STRONG_INLINE Eigen::bfloat16 dummy_precision() {
    return bfloat16_impl::raw_uint16_to_bfloat16(0x3D4D);  // bfloat16(5e-2f);

  }
  EIGEN_DEVICE_FUNC EIGEN_CONSTEXPR static EIGEN_STRONG_INLINE Eigen::bfloat16 highest() {
    return bfloat16_impl::raw_uint16_to_bfloat16(0x7F7F);
  }
  EIGEN_DEVICE_FUNC EIGEN_CONSTEXPR static EIGEN_STRONG_INLINE Eigen::bfloat16 lowest() {
    return bfloat16_impl::raw_uint16_to_bfloat16(0xFF7F);
  }
  EIGEN_DEVICE_FUNC EIGEN_CONSTEXPR static EIGEN_STRONG_INLINE Eigen::bfloat16 infinity() {
    return bfloat16_impl::raw_uint16_to_bfloat16(0x7f80);
  }
  EIGEN_DEVICE_FUNC EIGEN_CONSTEXPR static EIGEN_STRONG_INLINE Eigen::bfloat16 quiet_NaN() {
    return bfloat16_impl::raw_uint16_to_bfloat16(0x7fc0);
  }
};

} // namespace Eigen

namespace Eigen {
namespace numext {

template<>
EIGEN_DEVICE_FUNC EIGEN_ALWAYS_INLINE
bool (isnan)(const Eigen::bfloat16& h) {
  return (bfloat16_impl::isnan)(h);
}

template<>
EIGEN_DEVICE_FUNC EIGEN_ALWAYS_INLINE
bool (isinf)(const Eigen::bfloat16& h) {
  return (bfloat16_impl::isinf)(h);
}

template<>
EIGEN_DEVICE_FUNC EIGEN_ALWAYS_INLINE
bool (isfinite)(const Eigen::bfloat16& h) {
  return (bfloat16_impl::isfinite)(h);
}

template <>
EIGEN_STRONG_INLINE EIGEN_DEVICE_FUNC Eigen::bfloat16 bit_cast<Eigen::bfloat16, uint16_t>(const uint16_t& src) {
  return Eigen::bfloat16(Eigen::bfloat16_impl::raw_uint16_to_bfloat16(src));
}

template <>
EIGEN_STRONG_INLINE EIGEN_DEVICE_FUNC uint16_t bit_cast<uint16_t, Eigen::bfloat16>(const Eigen::bfloat16& src) {
  return Eigen::bfloat16_impl::raw_bfloat16_as_uint16(src);
}

}  // namespace numext
}  // namespace Eigen

#if EIGEN_HAS_STD_HASH
namespace std {
template <>
struct hash<Eigen::bfloat16> {
  EIGEN_STRONG_INLINE std::size_t operator()(const Eigen::bfloat16& a) const {
    return static_cast<std::size_t>(Eigen::numext::bit_cast<Eigen::numext::uint16_t>(a));
  }
};
} // namespace std
#endif


#endif // EIGEN_BFLOAT16_H
```
