## Supplementary material for "Identification of QTL-by-Environment Interaction by Controlling Polygenic Background Effect": ConjHelper.h

```
// This file is part of Eigen, a lightweight C++ template library
// for linear algebra.
//
// Copyright (C) 2017 Gael Guennebaud <gael.guennebaud@inria.fr>
//
// This Source Code Form is subject to the terms of the Mozilla
// Public License v. 2.0. If a copy of the MPL was not distributed
// with this file, You can obtain one at http://mozilla.org/MPL/2.0/.

#ifndef EIGEN_ARCH_CONJ_HELPER_H
#define EIGEN_ARCH_CONJ_HELPER_H

#define EIGEN_MAKE_CONJ_HELPER_CPLX_REAL(PACKET_CPLX, PACKET_REAL)      \
  template <>                                                           \
  struct conj_helper<PACKET_REAL, PACKET_CPLX, false, false> {          \
    EIGEN_STRONG_INLINE PACKET_CPLX pmadd(const PACKET_REAL& x,         \
                                          const PACKET_CPLX& y,         \
                                          const PACKET_CPLX& c) const { \
      return padd(c, this->pmul(x, y));                                 \
    }                                                                   \
    EIGEN_STRONG_INLINE PACKET_CPLX pmul(const PACKET_REAL& x,          \
                                         const PACKET_CPLX& y) const {  \
      return PACKET_CPLX(Eigen::internal::pmul<PACKET_REAL>(x, y.v));   \
    }                                                                   \
  };                                                                    \
                                                                        \
  template <>                                                           \
  struct conj_helper<PACKET_CPLX, PACKET_REAL, false, false> {          \
    EIGEN_STRONG_INLINE PACKET_CPLX pmadd(const PACKET_CPLX& x,         \
                                          const PACKET_REAL& y,         \
                                          const PACKET_CPLX& c) const { \
      return padd(c, this->pmul(x, y));                                 \
    }                                                                   \
    EIGEN_STRONG_INLINE PACKET_CPLX pmul(const PACKET_CPLX& x,          \
                                         const PACKET_REAL& y) const {  \
      return PACKET_CPLX(Eigen::internal::pmul<PACKET_REAL>(x.v, y));   \
    }                                                                   \
  };

namespace Eigen {
namespace internal {

template<bool Conjugate> struct conj_if;

template<> struct conj_if<true> {
  template<typename T>
  EIGEN_DEVICE_FUNC EIGEN_STRONG_INLINE T operator()(const T& x) const { return numext::conj(x); }
  template<typename T>
  EIGEN_DEVICE_FUNC EIGEN_STRONG_INLINE T pconj(const T& x) const { return internal::pconj(x); }
};

template<> struct conj_if<false> {
  template<typename T>
  EIGEN_DEVICE_FUNC EIGEN_STRONG_INLINE const T& operator()(const T& x) const { return x; }
  template<typename T>
  EIGEN_DEVICE_FUNC EIGEN_STRONG_INLINE const T& pconj(const T& x) const { return x; }
};

// Generic Implementation, assume scalars since the packet-version is
// specialized below.
template<typename LhsType, typename RhsType, bool ConjLhs, bool ConjRhs>
struct conj_helper {
  typedef typename ScalarBinaryOpTraits<LhsType, RhsType>::ReturnType ResultType;

  EIGEN_DEVICE_FUNC EIGEN_STRONG_INLINE ResultType
  pmadd(const LhsType& x, const RhsType& y, const ResultType& c) const
  { return this->pmul(x, y) + c; }

  EIGEN_DEVICE_FUNC EIGEN_STRONG_INLINE ResultType
  pmul(const LhsType& x, const RhsType& y) const
  { return conj_if<ConjLhs>()(x) * conj_if<ConjRhs>()(y); }
};

template<typename LhsScalar, typename RhsScalar>
struct conj_helper<LhsScalar, RhsScalar, true, true> {
  typedef typename ScalarBinaryOpTraits<LhsScalar,RhsScalar>::ReturnType ResultType;

  EIGEN_DEVICE_FUNC EIGEN_STRONG_INLINE ResultType
  pmadd(const LhsScalar& x, const RhsScalar& y, const ResultType& c) const
  { return this->pmul(x, y) + c; }

  // We save a conjuation by using the identity conj(a)*conj(b) = conj(a*b).
  EIGEN_DEVICE_FUNC EIGEN_STRONG_INLINE ResultType
  pmul(const LhsScalar& x, const RhsScalar& y) const
  { return numext::conj(x * y); }
};

// Implementation with equal type, use packet operations.
template<typename Packet, bool ConjLhs, bool ConjRhs>
struct conj_helper<Packet, Packet, ConjLhs, ConjRhs>
{
  typedef Packet ResultType;
  EIGEN_DEVICE_FUNC EIGEN_STRONG_INLINE Packet pmadd(const Packet& x, const Packet& y, const Packet& c) const
  { return Eigen::internal::pmadd(conj_if<ConjLhs>().pconj(x), conj_if<ConjRhs>().pconj(y), c); }


  EIGEN_DEVICE_FUNC EIGEN_STRONG_INLINE Packet pmul(const Packet& x, const Packet& y) const
  { return Eigen::internal::pmul(conj_if<ConjLhs>().pconj(x), conj_if<ConjRhs>().pconj(y)); }
};

template<typename Packet>
struct conj_helper<Packet, Packet, true, true>
{
  typedef Packet ResultType;

  EIGEN_DEVICE_FUNC EIGEN_STRONG_INLINE Packet pmadd(const Packet& x, const Packet& y, const Packet& c) const
  { return Eigen::internal::pmadd(pconj(x), pconj(y), c); }
  // We save a conjuation by using the identity conj(a)*conj(b) = conj(a*b).
  EIGEN_DEVICE_FUNC EIGEN_STRONG_INLINE Packet pmul(const Packet& x, const Packet& y) const
  { return pconj(Eigen::internal::pmul(x, y)); }
};

}  // namespace internal
}  // namespace Eigen

#endif  // EIGEN_ARCH_CONJ_HELPER_H
```
