## Supplementary material for "Identification of QTL-by-Environment Interaction by Controlling Polygenic Background Effect": GenericPacketMathFunctions.h

```
// This file is part of Eigen, a lightweight C++ template library
// for linear algebra.
//
// Copyright (C) 2007 Julien Pommier
// Copyright (C) 2014 Pedro Gonnet (pedro.gonnet@gmail.com)
// Copyright (C) 2009-2019 Gael Guennebaud <gael.guennebaud@inria.fr>
//
// This Source Code Form is subject to the terms of the Mozilla
// Public License v. 2.0. If a copy of the MPL was not distributed
// with this file, You can obtain one at http://mozilla.org/MPL/2.0/.

/* The exp and log functions of this file initially come from
 * Julien Pommier's sse math library: http://gruntthepeon.free.fr/ssemath/
 */

#ifndef EIGEN_ARCH_GENERIC_PACKET_MATH_FUNCTIONS_H
#define EIGEN_ARCH_GENERIC_PACKET_MATH_FUNCTIONS_H

namespace Eigen {
namespace internal {

// Creates a Scalar integer type with same bit-width.
template<typename T> struct make_integer;
template<> struct make_integer<float>    { typedef numext::int32_t type; };
template<> struct make_integer<double>   { typedef numext::int64_t type; };
template<> struct make_integer<half>     { typedef numext::int16_t type; };
template<> struct make_integer<bfloat16> { typedef numext::int16_t type; };

template<typename Packet> EIGEN_STRONG_INLINE EIGEN_DEVICE_FUNC  
Packet pfrexp_generic_get_biased_exponent(const Packet& a) {
  typedef typename unpacket_traits<Packet>::type Scalar;
  typedef typename unpacket_traits<Packet>::integer_packet PacketI;
  enum { mantissa_bits = numext::numeric_limits<Scalar>::digits - 1};
  return pcast<PacketI, Packet>(plogical_shift_right<mantissa_bits>(preinterpret<PacketI>(pabs(a))));
}

// Safely applies frexp, correctly handles denormals.
// Assumes IEEE floating point format.
template<typename Packet> EIGEN_STRONG_INLINE EIGEN_DEVICE_FUNC
Packet pfrexp_generic(const Packet& a, Packet& exponent) {
  typedef typename unpacket_traits<Packet>::type Scalar;
  typedef typename make_unsigned<typename make_integer<Scalar>::type>::type ScalarUI;
  enum {
    TotalBits = sizeof(Scalar) * CHAR_BIT,
    MantissaBits = numext::numeric_limits<Scalar>::digits - 1,
    ExponentBits = int(TotalBits) - int(MantissaBits) - 1
  };

  EIGEN_CONSTEXPR ScalarUI scalar_sign_mantissa_mask = 
      ~(((ScalarUI(1) << int(ExponentBits)) - ScalarUI(1)) << int(MantissaBits)); // ~0x7f800000
  const Packet sign_mantissa_mask = pset1frombits<Packet>(static_cast<ScalarUI>(scalar_sign_mantissa_mask)); 
  const Packet half = pset1<Packet>(Scalar(0.5));
  const Packet zero = pzero(a);
  const Packet normal_min = pset1<Packet>((numext::numeric_limits<Scalar>::min)()); // Minimum normal value, 2^-126
  
  // To handle denormals, normalize by multiplying by 2^(int(MantissaBits)+1).
  const Packet is_denormal = pcmp_lt(pabs(a), normal_min);
  EIGEN_CONSTEXPR ScalarUI scalar_normalization_offset = ScalarUI(int(MantissaBits) + 1); // 24
  // The following cannot be constexpr because bfloat16(uint16_t) is not constexpr.
  const Scalar scalar_normalization_factor = Scalar(ScalarUI(1) << int(scalar_normalization_offset)); // 2^24
  const Packet normalization_factor = pset1<Packet>(scalar_normalization_factor);  
  const Packet normalized_a = pselect(is_denormal, pmul(a, normalization_factor), a);
  
  // Determine exponent offset: -126 if normal, -126-24 if denormal
  const Scalar scalar_exponent_offset = -Scalar((ScalarUI(1)<<(int(ExponentBits)-1)) - ScalarUI(2)); // -126
  Packet exponent_offset = pset1<Packet>(scalar_exponent_offset);
  const Packet normalization_offset = pset1<Packet>(-Scalar(scalar_normalization_offset)); // -24
  exponent_offset = pselect(is_denormal, padd(exponent_offset, normalization_offset), exponent_offset);
  
  // Determine exponent and mantissa from normalized_a.
  exponent = pfrexp_generic_get_biased_exponent(normalized_a);
  // Zero, Inf and NaN return 'a' unmodified, exponent is zero
  // (technically the exponent is unspecified for inf/NaN, but GCC/Clang set it to zero)
  const Scalar scalar_non_finite_exponent = Scalar((ScalarUI(1) << int(ExponentBits)) - ScalarUI(1));  // 255
  const Packet non_finite_exponent = pset1<Packet>(scalar_non_finite_exponent);
  const Packet is_zero_or_not_finite = por(pcmp_eq(a, zero), pcmp_eq(exponent, non_finite_exponent));
  const Packet m = pselect(is_zero_or_not_finite, a, por(pand(normalized_a, sign_mantissa_mask), half));
  exponent = pselect(is_zero_or_not_finite, zero, padd(exponent, exponent_offset));  
  return m;
}

// Safely applies ldexp, correctly handles overflows, underflows and denormals.
// Assumes IEEE floating point format.
template<typename Packet> EIGEN_STRONG_INLINE EIGEN_DEVICE_FUNC
Packet pldexp_generic(const Packet& a, const Packet& exponent) {
  // We want to return a * 2^exponent, allowing for all possible integer
  // exponents without overflowing or underflowing in intermediate
  // computations.
  //
  // Since 'a' and the output can be denormal, the maximum range of 'exponent'
  // to consider for a float is:
  //   -255-23 -> 255+23
  // Below -278 any finite float 'a' will become zero, and above +278 any
  // finite float will become inf, including when 'a' is the smallest possible 
  // denormal.
  //
  // Unfortunately, 2^(278) cannot be represented using either one or two
  // finite normal floats, so we must split the scale factor into at least
  // three parts. It turns out to be faster to split 'exponent' into four
  // factors, since [exponent>>2] is much faster to compute that [exponent/3].
  //
  // Set e = min(max(exponent, -278), 278);
  //     b = floor(e/4);
  //   out = ((((a * 2^(b)) * 2^(b)) * 2^(b)) * 2^(e-3*b))
  //
  // This will avoid any intermediate overflows and correctly handle 0, inf,
  // NaN cases.
  typedef typename unpacket_traits<Packet>::integer_packet PacketI;
  typedef typename unpacket_traits<Packet>::type Scalar;
  typedef typename unpacket_traits<PacketI>::type ScalarI;
  enum {
    TotalBits = sizeof(Scalar) * CHAR_BIT,
    MantissaBits = numext::numeric_limits<Scalar>::digits - 1,
    ExponentBits = int(TotalBits) - int(MantissaBits) - 1
  };

  const Packet max_exponent = pset1<Packet>(Scalar((ScalarI(1)<<int(ExponentBits)) + ScalarI(int(MantissaBits) - 1)));  // 278
  const PacketI bias = pset1<PacketI>((ScalarI(1)<<(int(ExponentBits)-1)) - ScalarI(1));  // 127
  const PacketI e = pcast<Packet, PacketI>(pmin(pmax(exponent, pnegate(max_exponent)), max_exponent));
  PacketI b = parithmetic_shift_right<2>(e); // floor(e/4);
  Packet c = preinterpret<Packet>(plogical_shift_left<int(MantissaBits)>(padd(b, bias)));  // 2^b
  Packet out = pmul(pmul(pmul(a, c), c), c);  // a * 2^(3b)
  b = psub(psub(psub(e, b), b), b); // e - 3b
  c = preinterpret<Packet>(plogical_shift_left<int(MantissaBits)>(padd(b, bias)));  // 2^(e-3*b)
  out = pmul(out, c);
  return out;
}

// Explicitly multiplies 
//    a * (2^e)
// clamping e to the range
// [NumTraits<Scalar>::min_exponent()-2, NumTraits<Scalar>::max_exponent()]
//
// This is approx 7x faster than pldexp_impl, but will prematurely over/underflow
// if 2^e doesn't fit into a normal floating-point Scalar.
//
// Assumes IEEE floating point format
template<typename Packet>
struct pldexp_fast_impl {
  typedef typename unpacket_traits<Packet>::integer_packet PacketI;
  typedef typename unpacket_traits<Packet>::type Scalar;
  typedef typename unpacket_traits<PacketI>::type ScalarI;
  enum {
    TotalBits = sizeof(Scalar) * CHAR_BIT,
    MantissaBits = numext::numeric_limits<Scalar>::digits - 1,
    ExponentBits = int(TotalBits) - int(MantissaBits) - 1
  };
  
  static EIGEN_STRONG_INLINE EIGEN_DEVICE_FUNC
  Packet run(const Packet& a, const Packet& exponent) {
    const Packet bias = pset1<Packet>(Scalar((ScalarI(1)<<(int(ExponentBits)-1)) - ScalarI(1)));  // 127
    const Packet limit = pset1<Packet>(Scalar((ScalarI(1)<<int(ExponentBits)) - ScalarI(1)));     // 255
    // restrict biased exponent between 0 and 255 for float.
    const PacketI e = pcast<Packet, PacketI>(pmin(pmax(padd(exponent, bias), pzero(limit)), limit)); // exponent + 127
    // return a * (2^e)
    return pmul(a, preinterpret<Packet>(plogical_shift_left<int(MantissaBits)>(e)));
  }
};

// Natural or base 2 logarithm.
// Computes log(x) as log(2^e * m) = C*e + log(m), where the constant C =log(2)
// and m is in the range [sqrt(1/2),sqrt(2)). In this range, the logarithm can
// be easily approximated by a polynomial centered on m=1 for stability.
// TODO(gonnet): Further reduce the interval allowing for lower-degree
//               polynomial interpolants -> ... -> profit!
template <typename Packet, bool base2>
EIGEN_DEFINE_FUNCTION_ALLOWING_MULTIPLE_DEFINITIONS
EIGEN_UNUSED
Packet plog_impl_float(const Packet _x)
{
  Packet x = _x;

  const Packet cst_1              = pset1<Packet>(1.0f);
  const Packet cst_neg_half       = pset1<Packet>(-0.5f);
  // The smallest non denormalized float number.
  const Packet cst_min_norm_pos   = pset1frombits<Packet>( 0x00800000u);
  const Packet cst_minus_inf      = pset1frombits<Packet>( 0xff800000u);
  const Packet cst_pos_inf        = pset1frombits<Packet>( 0x7f800000u);

  // Polynomial coefficients.
  const Packet cst_cephes_SQRTHF = pset1<Packet>(0.707106781186547524f);
  const Packet cst_cephes_log_p0 = pset1<Packet>(7.0376836292E-2f);
  const Packet cst_cephes_log_p1 = pset1<Packet>(-1.1514610310E-1f);
  const Packet cst_cephes_log_p2 = pset1<Packet>(1.1676998740E-1f);
  const Packet cst_cephes_log_p3 = pset1<Packet>(-1.2420140846E-1f);
  const Packet cst_cephes_log_p4 = pset1<Packet>(+1.4249322787E-1f);
  const Packet cst_cephes_log_p5 = pset1<Packet>(-1.6668057665E-1f);
  const Packet cst_cephes_log_p6 = pset1<Packet>(+2.0000714765E-1f);
  const Packet cst_cephes_log_p7 = pset1<Packet>(-2.4999993993E-1f);
  const Packet cst_cephes_log_p8 = pset1<Packet>(+3.3333331174E-1f);

  // Truncate input values to the minimum positive normal.
  x = pmax(x, cst_min_norm_pos);

  Packet e;
  // extract significant in the range [0.5,1) and exponent
  x = pfrexp(x,e);

  // part2: Shift the inputs from the range [0.5,1) to [sqrt(1/2),sqrt(2))
  // and shift by -1. The values are then centered around 0, which improves
  // the stability of the polynomial evaluation.
  //   if( x < SQRTHF ) {
  //     e -= 1;
  //     x = x + x - 1.0;
  //   } else { x = x - 1.0; }
  Packet mask = pcmp_lt(x, cst_cephes_SQRTHF);
  Packet tmp = pand(x, mask);
  x = psub(x, cst_1);
  e = psub(e, pand(cst_1, mask));
  x = padd(x, tmp);

  Packet x2 = pmul(x, x);
  Packet x3 = pmul(x2, x);

  // Evaluate the polynomial approximant of degree 8 in three parts, probably
  // to improve instruction-level parallelism.
  Packet y, y1, y2;
  y  = pmadd(cst_cephes_log_p0, x, cst_cephes_log_p1);
  y1 = pmadd(cst_cephes_log_p3, x, cst_cephes_log_p4);
  y2 = pmadd(cst_cephes_log_p6, x, cst_cephes_log_p7);
  y  = pmadd(y, x, cst_cephes_log_p2);
  y1 = pmadd(y1, x, cst_cephes_log_p5);
  y2 = pmadd(y2, x, cst_cephes_log_p8);
  y  = pmadd(y, x3, y1);
  y  = pmadd(y, x3, y2);
  y  = pmul(y, x3);

  y = pmadd(cst_neg_half, x2, y);
  x = padd(x, y);

  // Add the logarithm of the exponent back to the result of the interpolation.
  if (base2) {
    const Packet cst_log2e = pset1<Packet>(static_cast<float>(EIGEN_LOG2E));
    x = pmadd(x, cst_log2e, e);
  } else {
    const Packet cst_ln2 = pset1<Packet>(static_cast<float>(EIGEN_LN2));
    x = pmadd(e, cst_ln2, x);
  }

  Packet invalid_mask = pcmp_lt_or_nan(_x, pzero(_x));
  Packet iszero_mask  = pcmp_eq(_x,pzero(_x));
  Packet pos_inf_mask = pcmp_eq(_x,cst_pos_inf);
  // Filter out invalid inputs, i.e.:
  //  - negative arg will be NAN
  //  - 0 will be -INF
  //  - +INF will be +INF
  return pselect(iszero_mask, cst_minus_inf,
                              por(pselect(pos_inf_mask,cst_pos_inf,x), invalid_mask));
}

template <typename Packet>
EIGEN_DEFINE_FUNCTION_ALLOWING_MULTIPLE_DEFINITIONS
EIGEN_UNUSED
Packet plog_float(const Packet _x)
{
  return plog_impl_float<Packet, /* base2 */ false>(_x);
}

template <typename Packet>
EIGEN_DEFINE_FUNCTION_ALLOWING_MULTIPLE_DEFINITIONS
EIGEN_UNUSED
Packet plog2_float(const Packet _x)
{
  return plog_impl_float<Packet, /* base2 */ true>(_x);
}

/* Returns the base e (2.718...) or base 2 logarithm of x.
 * The argument is separated into its exponent and fractional parts.
 * The logarithm of the fraction in the interval [sqrt(1/2), sqrt(2)],
 * is approximated by
 *
 *     log(1+x) = x - 0.5 x**2 + x**3 P(x)/Q(x).
 *
 * for more detail see: http://www.netlib.org/cephes/
 */
template <typename Packet, bool base2>
EIGEN_DEFINE_FUNCTION_ALLOWING_MULTIPLE_DEFINITIONS
EIGEN_UNUSED
Packet plog_impl_double(const Packet _x)
{
  Packet x = _x;

  const Packet cst_1              = pset1<Packet>(1.0);
  const Packet cst_neg_half       = pset1<Packet>(-0.5);
  // The smallest non denormalized double.
  const Packet cst_min_norm_pos   = pset1frombits<Packet>( static_cast<uint64_t>(0x0010000000000000ull));
  const Packet cst_minus_inf      = pset1frombits<Packet>( static_cast<uint64_t>(0xfff0000000000000ull));
  const Packet cst_pos_inf        = pset1frombits<Packet>( static_cast<uint64_t>(0x7ff0000000000000ull));


 // Polynomial Coefficients for log(1+x) = x - x**2/2 + x**3 P(x)/Q(x)
 //                             1/sqrt(2) <= x < sqrt(2)
  const Packet cst_cephes_SQRTHF = pset1<Packet>(0.70710678118654752440E0);
  const Packet cst_cephes_log_p0 = pset1<Packet>(1.01875663804580931796E-4);
  const Packet cst_cephes_log_p1 = pset1<Packet>(4.97494994976747001425E-1);
  const Packet cst_cephes_log_p2 = pset1<Packet>(4.70579119878881725854E0);
  const Packet cst_cephes_log_p3 = pset1<Packet>(1.44989225341610930846E1);
  const Packet cst_cephes_log_p4 = pset1<Packet>(1.79368678507819816313E1);
  const Packet cst_cephes_log_p5 = pset1<Packet>(7.70838733755885391666E0);

  const Packet cst_cephes_log_q0 = pset1<Packet>(1.0);
  const Packet cst_cephes_log_q1 = pset1<Packet>(1.12873587189167450590E1);
  const Packet cst_cephes_log_q2 = pset1<Packet>(4.52279145837532221105E1);
  const Packet cst_cephes_log_q3 = pset1<Packet>(8.29875266912776603211E1);
  const Packet cst_cephes_log_q4 = pset1<Packet>(7.11544750618563894466E1);
  const Packet cst_cephes_log_q5 = pset1<Packet>(2.31251620126765340583E1);

  // Truncate input values to the minimum positive normal.
  x = pmax(x, cst_min_norm_pos);

  Packet e;
  // extract significant in the range [0.5,1) and exponent
  x = pfrexp(x,e);
  
  // Shift the inputs from the range [0.5,1) to [sqrt(1/2),sqrt(2))
  // and shift by -1. The values are then centered around 0, which improves
  // the stability of the polynomial evaluation.
  //   if( x < SQRTHF ) {
  //     e -= 1;
  //     x = x + x - 1.0;
  //   } else { x = x - 1.0; }
  Packet mask = pcmp_lt(x, cst_cephes_SQRTHF);
  Packet tmp = pand(x, mask);
  x = psub(x, cst_1);
  e = psub(e, pand(cst_1, mask));
  x = padd(x, tmp);

  Packet x2 = pmul(x, x);
  Packet x3 = pmul(x2, x);

  // Evaluate the polynomial approximant , probably to improve instruction-level parallelism.
  // y = x - 0.5*x^2 + x^3 * polevl( x, P, 5 ) / p1evl( x, Q, 5 ) );
  Packet y, y1, y_;
  y  = pmadd(cst_cephes_log_p0, x, cst_cephes_log_p1);
  y1 = pmadd(cst_cephes_log_p3, x, cst_cephes_log_p4);
  y  = pmadd(y, x, cst_cephes_log_p2);
  y1 = pmadd(y1, x, cst_cephes_log_p5);
  y_ = pmadd(y, x3, y1);

  y  = pmadd(cst_cephes_log_q0, x, cst_cephes_log_q1);
  y1 = pmadd(cst_cephes_log_q3, x, cst_cephes_log_q4);
  y  = pmadd(y, x, cst_cephes_log_q2);
  y1 = pmadd(y1, x, cst_cephes_log_q5);
  y  = pmadd(y, x3, y1);

  y_ = pmul(y_, x3);
  y  = pdiv(y_, y);

  y = pmadd(cst_neg_half, x2, y);
  x = padd(x, y);

  // Add the logarithm of the exponent back to the result of the interpolation.
  if (base2) {
    const Packet cst_log2e = pset1<Packet>(static_cast<double>(EIGEN_LOG2E));
    x = pmadd(x, cst_log2e, e);
  } else {
    const Packet cst_ln2 = pset1<Packet>(static_cast<double>(EIGEN_LN2));
    x = pmadd(e, cst_ln2, x);
  }

  Packet invalid_mask = pcmp_lt_or_nan(_x, pzero(_x));
  Packet iszero_mask  = pcmp_eq(_x,pzero(_x));
  Packet pos_inf_mask = pcmp_eq(_x,cst_pos_inf);
  // Filter out invalid inputs, i.e.:
  //  - negative arg will be NAN
  //  - 0 will be -INF
  //  - +INF will be +INF
  return pselect(iszero_mask, cst_minus_inf,
                              por(pselect(pos_inf_mask,cst_pos_inf,x), invalid_mask));
}

template <typename Packet>
EIGEN_DEFINE_FUNCTION_ALLOWING_MULTIPLE_DEFINITIONS
EIGEN_UNUSED
Packet plog_double(const Packet _x)
{
  return plog_impl_double<Packet, /* base2 */ false>(_x);
}

template <typename Packet>
EIGEN_DEFINE_FUNCTION_ALLOWING_MULTIPLE_DEFINITIONS
EIGEN_UNUSED
Packet plog2_double(const Packet _x)
{
  return plog_impl_double<Packet, /* base2 */ true>(_x);
}

/** \internal \returns log(1 + x) computed using W. Kahan's formula.
    See: http://www.plunk.org/~hatch/rightway.php
 */
template<typename Packet>
Packet generic_plog1p(const Packet& x)
{
  typedef typename unpacket_traits<Packet>::type ScalarType;
  const Packet one = pset1<Packet>(ScalarType(1));
  Packet xp1 = padd(x, one);
  Packet small_mask = pcmp_eq(xp1, one);
  Packet log1 = plog(xp1);
  Packet inf_mask = pcmp_eq(xp1, log1);
  Packet log_large = pmul(x, pdiv(log1, psub(xp1, one)));
  return pselect(por(small_mask, inf_mask), x, log_large);
}

/** \internal \returns exp(x)-1 computed using W. Kahan's formula.
    See: http://www.plunk.org/~hatch/rightway.php
 */
template<typename Packet>
Packet generic_expm1(const Packet& x)
{
  typedef typename unpacket_traits<Packet>::type ScalarType;
  const Packet one = pset1<Packet>(ScalarType(1));
  const Packet neg_one = pset1<Packet>(ScalarType(-1));
  Packet u = pexp(x);
  Packet one_mask = pcmp_eq(u, one);
  Packet u_minus_one = psub(u, one);
  Packet neg_one_mask = pcmp_eq(u_minus_one, neg_one);
  Packet logu = plog(u);
  // The following comparison is to catch the case where
  // exp(x) = +inf. It is written in this way to avoid having
  // to form the constant +inf, which depends on the packet
  // type.
  Packet pos_inf_mask = pcmp_eq(logu, u);
  Packet expm1 = pmul(u_minus_one, pdiv(x, logu));
  expm1 = pselect(pos_inf_mask, u, expm1);
  return pselect(one_mask,
                 x,
                 pselect(neg_one_mask,
                         neg_one,
                         expm1));
}


// Exponential function. Works by writing "x = m*log(2) + r" where
// "m = floor(x/log(2)+1/2)" and "r" is the remainder. The result is then
// "exp(x) = 2^m*exp(r)" where exp(r) is in the range [-1,1).
template <typename Packet>
EIGEN_DEFINE_FUNCTION_ALLOWING_MULTIPLE_DEFINITIONS
EIGEN_UNUSED
Packet pexp_float(const Packet _x)
{
  const Packet cst_1      = pset1<Packet>(1.0f);
  const Packet cst_half   = pset1<Packet>(0.5f);
  const Packet cst_exp_hi = pset1<Packet>( 88.723f);
  const Packet cst_exp_lo = pset1<Packet>(-88.723f);

  const Packet cst_cephes_LOG2EF = pset1<Packet>(1.44269504088896341f);
  const Packet cst_cephes_exp_p0 = pset1<Packet>(1.9875691500E-4f);
  const Packet cst_cephes_exp_p1 = pset1<Packet>(1.3981999507E-3f);
  const Packet cst_cephes_exp_p2 = pset1<Packet>(8.3334519073E-3f);
  const Packet cst_cephes_exp_p3 = pset1<Packet>(4.1665795894E-2f);
  const Packet cst_cephes_exp_p4 = pset1<Packet>(1.6666665459E-1f);
  const Packet cst_cephes_exp_p5 = pset1<Packet>(5.0000001201E-1f);

  // Clamp x.
  Packet x = pmax(pmin(_x, cst_exp_hi), cst_exp_lo);

  // Express exp(x) as exp(m*ln(2) + r), start by extracting
  // m = floor(x/ln(2) + 0.5).
  Packet m = pfloor(pmadd(x, cst_cephes_LOG2EF, cst_half));

  // Get r = x - m*ln(2). If no FMA instructions are available, m*ln(2) is
  // subtracted out in two parts, m*C1+m*C2 = m*ln(2), to avoid accumulating
  // truncation errors.
  const Packet cst_cephes_exp_C1 = pset1<Packet>(-0.693359375f);
  const Packet cst_cephes_exp_C2 = pset1<Packet>(2.12194440e-4f);
  Packet r = pmadd(m, cst_cephes_exp_C1, x);
  r = pmadd(m, cst_cephes_exp_C2, r);

  Packet r2 = pmul(r, r);
  Packet r3 = pmul(r2, r);

  // Evaluate the polynomial approximant,improved by instruction-level parallelism.
  Packet y, y1, y2;
  y  = pmadd(cst_cephes_exp_p0, r, cst_cephes_exp_p1);
  y1 = pmadd(cst_cephes_exp_p3, r, cst_cephes_exp_p4);
  y2 = padd(r, cst_1);
  y  = pmadd(y, r, cst_cephes_exp_p2);
  y1 = pmadd(y1, r, cst_cephes_exp_p5);
  y  = pmadd(y, r3, y1);
  y  = pmadd(y, r2, y2);

  // Return 2^m * exp(r).
  // TODO: replace pldexp with faster implementation since y in [-1, 1).
  return pmax(pldexp(y,m), _x);
}

template <typename Packet>
EIGEN_DEFINE_FUNCTION_ALLOWING_MULTIPLE_DEFINITIONS
EIGEN_UNUSED
Packet pexp_double(const Packet _x)
{
  Packet x = _x;

  const Packet cst_1 = pset1<Packet>(1.0);
  const Packet cst_2 = pset1<Packet>(2.0);
  const Packet cst_half = pset1<Packet>(0.5);

  const Packet cst_exp_hi = pset1<Packet>(709.784);
  const Packet cst_exp_lo = pset1<Packet>(-709.784);

  const Packet cst_cephes_LOG2EF = pset1<Packet>(1.4426950408889634073599);
  const Packet cst_cephes_exp_p0 = pset1<Packet>(1.26177193074810590878e-4);
  const Packet cst_cephes_exp_p1 = pset1<Packet>(3.02994407707441961300e-2);
  const Packet cst_cephes_exp_p2 = pset1<Packet>(9.99999999999999999910e-1);
  const Packet cst_cephes_exp_q0 = pset1<Packet>(3.00198505138664455042e-6);
  const Packet cst_cephes_exp_q1 = pset1<Packet>(2.52448340349684104192e-3);
  const Packet cst_cephes_exp_q2 = pset1<Packet>(2.27265548208155028766e-1);
  const Packet cst_cephes_exp_q3 = pset1<Packet>(2.00000000000000000009e0);
  const Packet cst_cephes_exp_C1 = pset1<Packet>(0.693145751953125);
  const Packet cst_cephes_exp_C2 = pset1<Packet>(1.42860682030941723212e-6);

  Packet tmp, fx;

  // clamp x
  x = pmax(pmin(x, cst_exp_hi), cst_exp_lo);
  // Express exp(x) as exp(g + n*log(2)).
  fx = pmadd(cst_cephes_LOG2EF, x, cst_half);

  // Get the integer modulus of log(2), i.e. the "n" described above.
  fx = pfloor(fx);

  // Get the remainder modulo log(2), i.e. the "g" described above. Subtract
  // n*log(2) out in two steps, i.e. n*C1 + n*C2, C1+C2=log2 to get the last
  // digits right.
  tmp = pmul(fx, cst_cephes_exp_C1);
  Packet z = pmul(fx, cst_cephes_exp_C2);
  x = psub(x, tmp);
  x = psub(x, z);

  Packet x2 = pmul(x, x);

  // Evaluate the numerator polynomial of the rational interpolant.
  Packet px = cst_cephes_exp_p0;
  px = pmadd(px, x2, cst_cephes_exp_p1);
  px = pmadd(px, x2, cst_cephes_exp_p2);
  px = pmul(px, x);

  // Evaluate the denominator polynomial of the rational interpolant.
  Packet qx = cst_cephes_exp_q0;
  qx = pmadd(qx, x2, cst_cephes_exp_q1);
  qx = pmadd(qx, x2, cst_cephes_exp_q2);
  qx = pmadd(qx, x2, cst_cephes_exp_q3);

  // I don't really get this bit, copied from the SSE2 routines, so...
  // TODO(gonnet): Figure out what is going on here, perhaps find a better
  // rational interpolant?
  x = pdiv(px, psub(qx, px));
  x = pmadd(cst_2, x, cst_1);

  // Construct the result 2^n * exp(g) = e * x. The max is used to catch
  // non-finite values in the input.
  // TODO: replace pldexp with faster implementation since x in [-1, 1).
  return pmax(pldexp(x,fx), _x);
}

// The following code is inspired by the following stack-overflow answer:
//   https://stackoverflow.com/questions/30463616/payne-hanek-algorithm-implementation-in-c/30465751#30465751
// It has been largely optimized:
//  - By-pass calls to frexp.
//  - Aligned loads of required 96 bits of 2/pi. This is accomplished by
//    (1) balancing the mantissa and exponent to the required bits of 2/pi are
//    aligned on 8-bits, and (2) replicating the storage of the bits of 2/pi.
//  - Avoid a branch in rounding and extraction of the remaining fractional part.
// Overall, I measured a speed up higher than x2 on x86-64.
inline float trig_reduce_huge (float xf, int *quadrant)
{
  using Eigen::numext::int32_t;
  using Eigen::numext::uint32_t;
  using Eigen::numext::int64_t;
  using Eigen::numext::uint64_t;

  const double pio2_62 = 3.4061215800865545e-19;    // pi/2 * 2^-62
  const uint64_t zero_dot_five = uint64_t(1) << 61; // 0.5 in 2.62-bit fixed-point foramt

  // 192 bits of 2/pi for Payne-Hanek reduction
  // Bits are introduced by packet of 8 to enable aligned reads.
  static const uint32_t two_over_pi [] = 
  {
    0x00000028, 0x000028be, 0x0028be60, 0x28be60db,
    0xbe60db93, 0x60db9391, 0xdb939105, 0x9391054a,
    0x91054a7f, 0x054a7f09, 0x4a7f09d5, 0x7f09d5f4,
    0x09d5f47d, 0xd5f47d4d, 0xf47d4d37, 0x7d4d3770,
    0x4d377036, 0x377036d8, 0x7036d8a5, 0x36d8a566,
    0xd8a5664f, 0xa5664f10, 0x664f10e4, 0x4f10e410,
    0x10e41000, 0xe4100000
  };
  
  uint32_t xi = numext::bit_cast<uint32_t>(xf);
  // Below, -118 = -126 + 8.
  //   -126 is to get the exponent,
  //   +8 is to enable alignment of 2/pi's bits on 8 bits.
  // This is possible because the fractional part of x as only 24 meaningful bits.
  uint32_t e = (xi >> 23) - 118;
  // Extract the mantissa and shift it to align it wrt the exponent
  xi = ((xi & 0x007fffffu)| 0x00800000u) << (e & 0x7);

  uint32_t i = e >> 3;
  uint32_t twoopi_1  = two_over_pi[i-1];
  uint32_t twoopi_2  = two_over_pi[i+3];
  uint32_t twoopi_3  = two_over_pi[i+7];

  // Compute x * 2/pi in 2.62-bit fixed-point format.
  uint64_t p;
  p = uint64_t(xi) * twoopi_3;
  p = uint64_t(xi) * twoopi_2 + (p >> 32);
  p = (uint64_t(xi * twoopi_1) << 32) + p;

  // Round to nearest: add 0.5 and extract integral part.
  uint64_t q = (p + zero_dot_five) >> 62;
  *quadrant = int(q);
  // Now it remains to compute "r = x - q*pi/2" with high accuracy,
  // since we have p=x/(pi/2) with high accuracy, we can more efficiently compute r as:
  //   r = (p-q)*pi/2,
  // where the product can be be carried out with sufficient accuracy using double precision.
  p -= q<<62;
  return float(double(int64_t(p)) * pio2_62);
}

template<bool ComputeSine,typename Packet>
EIGEN_DEFINE_FUNCTION_ALLOWING_MULTIPLE_DEFINITIONS
EIGEN_UNUSED
#if EIGEN_GNUC_AT_LEAST(4,4) && EIGEN_COMP_GNUC_STRICT
__attribute__((optimize("-fno-unsafe-math-optimizations")))
#endif
Packet psincos_float(const Packet& _x)
{
  typedef typename unpacket_traits<Packet>::integer_packet PacketI;

  const Packet  cst_2oPI            = pset1<Packet>(0.636619746685028076171875f); // 2/PI
  const Packet  cst_rounding_magic  = pset1<Packet>(12582912); // 2^23 for rounding
  const PacketI csti_1              = pset1<PacketI>(1);
  const Packet  cst_sign_mask       = pset1frombits<Packet>(0x80000000u);

  Packet x = pabs(_x);

  // Scale x by 2/Pi to find x's octant.
  Packet y = pmul(x, cst_2oPI);

  // Rounding trick:
  Packet y_round = padd(y, cst_rounding_magic);
  EIGEN_OPTIMIZATION_BARRIER(y_round)
  PacketI y_int = preinterpret<PacketI>(y_round); // last 23 digits represent integer (if abs(x)<2^24)
  y = psub(y_round, cst_rounding_magic); // nearest integer to x*4/pi

  // Reduce x by y octants to get: -Pi/4 <= x <= +Pi/4
  // using "Extended precision modular arithmetic"
  #if defined(EIGEN_HAS_SINGLE_INSTRUCTION_MADD)
  // This version requires true FMA for high accuracy
  // It provides a max error of 1ULP up to (with absolute_error < 5.9605e-08):
  const float huge_th = ComputeSine ? 117435.992f : 71476.0625f;
  x = pmadd(y, pset1<Packet>(-1.57079601287841796875f), x);
  x = pmadd(y, pset1<Packet>(-3.1391647326017846353352069854736328125e-07f), x);
  x = pmadd(y, pset1<Packet>(-5.390302529957764765544681040410068817436695098876953125e-15f), x);
  #else
  // Without true FMA, the previous set of coefficients maintain 1ULP accuracy
  // up to x<15.7 (for sin), but accuracy is immediately lost for x>15.7.
  // We thus use one more iteration to maintain 2ULPs up to reasonably large inputs.

  // The following set of coefficients maintain 1ULP up to 9.43 and 14.16 for sin and cos respectively.
  // and 2 ULP up to:
  const float huge_th = ComputeSine ? 25966.f : 18838.f;
  x = pmadd(y, pset1<Packet>(-1.5703125), x); // = 0xbfc90000
  EIGEN_OPTIMIZATION_BARRIER(x)
  x = pmadd(y, pset1<Packet>(-0.000483989715576171875), x); // = 0xb9fdc000
  EIGEN_OPTIMIZATION_BARRIER(x)
  x = pmadd(y, pset1<Packet>(1.62865035235881805419921875e-07), x); // = 0x342ee000
  x = pmadd(y, pset1<Packet>(5.5644315544167710640977020375430583953857421875e-11), x); // = 0x2e74b9ee

  // For the record, the following set of coefficients maintain 2ULP up
  // to a slightly larger range:
  // const float huge_th = ComputeSine ? 51981.f : 39086.125f;
  // but it slightly fails to maintain 1ULP for two values of sin below pi.
  // x = pmadd(y, pset1<Packet>(-3.140625/2.), x);
  // x = pmadd(y, pset1<Packet>(-0.00048351287841796875), x);
  // x = pmadd(y, pset1<Packet>(-3.13855707645416259765625e-07), x);
  // x = pmadd(y, pset1<Packet>(-6.0771006282767103812147979624569416046142578125e-11), x);

  // For the record, with only 3 iterations it is possible to maintain
  // 1 ULP up to 3PI (maybe more) and 2ULP up to 255.
  // The coefficients are: 0xbfc90f80, 0xb7354480, 0x2e74b9ee
  #endif

  if(predux_any(pcmp_le(pset1<Packet>(huge_th),pabs(_x))))
  {
    const int PacketSize = unpacket_traits<Packet>::size;
    EIGEN_ALIGN_TO_BOUNDARY(sizeof(Packet)) float vals[PacketSize];
    EIGEN_ALIGN_TO_BOUNDARY(sizeof(Packet)) float x_cpy[PacketSize];
    EIGEN_ALIGN_TO_BOUNDARY(sizeof(Packet)) int y_int2[PacketSize];
    pstoreu(vals, pabs(_x));
    pstoreu(x_cpy, x);
    pstoreu(y_int2, y_int);
    for(int k=0; k<PacketSize;++k)
    {
      float val = vals[k];
      if(val>=huge_th && (numext::isfinite)(val))
        x_cpy[k] = trig_reduce_huge(val,&y_int2[k]);
    }
    x = ploadu<Packet>(x_cpy);
    y_int = ploadu<PacketI>(y_int2);
  }

  // Compute the sign to apply to the polynomial.
  // sin: sign = second_bit(y_int) xor signbit(_x)
  // cos: sign = second_bit(y_int+1)
  Packet sign_bit = ComputeSine ? pxor(_x, preinterpret<Packet>(plogical_shift_left<30>(y_int)))
                                : preinterpret<Packet>(plogical_shift_left<30>(padd(y_int,csti_1)));
  sign_bit = pand(sign_bit, cst_sign_mask); // clear all but left most bit

  // Get the polynomial selection mask from the second bit of y_int
  // We'll calculate both (sin and cos) polynomials and then select from the two.
  Packet poly_mask = preinterpret<Packet>(pcmp_eq(pand(y_int, csti_1), pzero(y_int)));

  Packet x2 = pmul(x,x);

  // Evaluate the cos(x) polynomial. (-Pi/4 <= x <= Pi/4)
  Packet y1 =        pset1<Packet>(2.4372266125283204019069671630859375e-05f);
  y1 = pmadd(y1, x2, pset1<Packet>(-0.00138865201734006404876708984375f     ));
  y1 = pmadd(y1, x2, pset1<Packet>(0.041666619479656219482421875f           ));
  y1 = pmadd(y1, x2, pset1<Packet>(-0.5f));
  y1 = pmadd(y1, x2, pset1<Packet>(1.f));

  // Evaluate the sin(x) polynomial. (Pi/4 <= x <= Pi/4)
  // octave/matlab code to compute those coefficients:
  //    x = (0:0.0001:pi/4)';
  //    A = [x.^3 x.^5 x.^7];
  //    w = ((1.-(x/(pi/4)).^2).^5)*2000+1;         # weights trading relative accuracy
  //    c = (A'*diag(w)*A)\(A'*diag(w)*(sin(x)-x)); # weighted LS, linear coeff forced to 1
  //    printf('%.64f\n %.64f\n%.64f\n', c(3), c(2), c(1))
  //
  Packet y2 =        pset1<Packet>(-0.0001959234114083702898469196984621021329076029360294342041015625f);
  y2 = pmadd(y2, x2, pset1<Packet>( 0.0083326873655616851693794799871284340042620897293090820312500000f));
  y2 = pmadd(y2, x2, pset1<Packet>(-0.1666666203982298255503735617821803316473960876464843750000000000f));
  y2 = pmul(y2, x2);
  y2 = pmadd(y2, x, x);

  // Select the correct result from the two polynomials.
  y = ComputeSine ? pselect(poly_mask,y2,y1)
                  : pselect(poly_mask,y1,y2);

  // Update the sign and filter huge inputs
  return pxor(y, sign_bit);
}

template<typename Packet>
EIGEN_DEFINE_FUNCTION_ALLOWING_MULTIPLE_DEFINITIONS
EIGEN_UNUSED
Packet psin_float(const Packet& x)
{
  return psincos_float<true>(x);
}

template<typename Packet>
EIGEN_DEFINE_FUNCTION_ALLOWING_MULTIPLE_DEFINITIONS
EIGEN_UNUSED
Packet pcos_float(const Packet& x)
{
  return psincos_float<false>(x);
}


template<typename Packet>
EIGEN_DEFINE_FUNCTION_ALLOWING_MULTIPLE_DEFINITIONS
EIGEN_UNUSED
Packet psqrt_complex(const Packet& a) {
  typedef typename unpacket_traits<Packet>::type Scalar;
  typedef typename Scalar::value_type RealScalar;
  typedef typename unpacket_traits<Packet>::as_real RealPacket;

  // Computes the principal sqrt of the complex numbers in the input.
  //
  // For example, for packets containing 2 complex numbers stored in interleaved format
  //    a = [a0, a1] = [x0, y0, x1, y1],
  // where x0 = real(a0), y0 = imag(a0) etc., this function returns
  //    b = [b0, b1] = [u0, v0, u1, v1],
  // such that b0^2 = a0, b1^2 = a1.
  //
  // To derive the formula for the complex square roots, let's consider the equation for
  // a single complex square root of the number x + i*y. We want to find real numbers
  // u and v such that
  //    (u + i*v)^2 = x + i*y  <=>
  //    u^2 - v^2 + i*2*u*v = x + i*v.
  // By equating the real and imaginary parts we get:
  //    u^2 - v^2 = x
  //    2*u*v = y.
  //
  // For x >= 0, this has the numerically stable solution
  //    u = sqrt(0.5 * (x + sqrt(x^2 + y^2)))
  //    v = 0.5 * (y / u)
  // and for x < 0,
  //    v = sign(y) * sqrt(0.5 * (-x + sqrt(x^2 + y^2)))
  //    u = 0.5 * (y / v)
  //
  //  To avoid unnecessary over- and underflow, we compute sqrt(x^2 + y^2) as
  //     l = max(|x|, |y|) * sqrt(1 + (min(|x|, |y|) / max(|x|, |y|))^2) ,

  // In the following, without lack of generality, we have annotated the code, assuming
  // that the input is a packet of 2 complex numbers.
  //
  // Step 1. Compute l = [l0, l0, l1, l1], where
  //    l0 = sqrt(x0^2 + y0^2),  l1 = sqrt(x1^2 + y1^2)
  // To avoid over- and underflow, we use the stable formula for each hypotenuse
  //    l0 = (min0 == 0 ? max0 : max0 * sqrt(1 + (min0/max0)**2)),
  // where max0 = max(|x0|, |y0|), min0 = min(|x0|, |y0|), and similarly for l1.

  RealPacket a_abs = pabs(a.v);           // [|x0|, |y0|, |x1|, |y1|]
  RealPacket a_abs_flip = pcplxflip(Packet(a_abs)).v; // [|y0|, |x0|, |y1|, |x1|]
  RealPacket a_max = pmax(a_abs, a_abs_flip);
  RealPacket a_min = pmin(a_abs, a_abs_flip);
  RealPacket a_min_zero_mask = pcmp_eq(a_min, pzero(a_min));
  RealPacket a_max_zero_mask = pcmp_eq(a_max, pzero(a_max));
  RealPacket r = pdiv(a_min, a_max);
  const RealPacket cst_one  = pset1<RealPacket>(RealScalar(1));
  RealPacket l = pmul(a_max, psqrt(padd(cst_one, pmul(r, r))));  // [l0, l0, l1, l1]
  // Set l to a_max if a_min is zero.
  l = pselect(a_min_zero_mask, a_max, l);

  // Step 2. Compute [rho0, *, rho1, *], where
  // rho0 = sqrt(0.5 * (l0 + |x0|)), rho1 =  sqrt(0.5 * (l1 + |x1|))
  // We don't care about the imaginary parts computed here. They will be overwritten later.
  const RealPacket cst_half = pset1<RealPacket>(RealScalar(0.5));
  Packet rho;
  rho.v = psqrt(pmul(cst_half, padd(a_abs, l)));

  // Step 3. Compute [rho0, eta0, rho1, eta1], where
  // eta0 = (y0 / l0) / 2, and eta1 = (y1 / l1) / 2.
  // set eta = 0 of input is 0 + i0.
  RealPacket eta = pandnot(pmul(cst_half, pdiv(a.v, pcplxflip(rho).v)), a_max_zero_mask);
  RealPacket real_mask = peven_mask(a.v);
  Packet positive_real_result;
  // Compute result for inputs with positive real part.
  positive_real_result.v = pselect(real_mask, rho.v, eta);

  // Step 4. Compute solution for inputs with negative real part:
  //         [|eta0|, sign(y0)*rho0, |eta1|, sign(y1)*rho1]
  const RealScalar neg_zero = RealScalar(numext::bit_cast<float>(0x80000000u));
  const RealPacket cst_imag_sign_mask = pset1<Packet>(Scalar(RealScalar(0.0), neg_zero)).v;
  RealPacket imag_signs = pand(a.v, cst_imag_sign_mask);
  Packet negative_real_result;
  // Notice that rho is positive, so taking it's absolute value is a noop.
  negative_real_result.v = por(pabs(pcplxflip(positive_real_result).v), imag_signs);

  // Step 5. Select solution branch based on the sign of the real parts.
  Packet negative_real_mask;
  negative_real_mask.v = pcmp_lt(pand(real_mask, a.v), pzero(a.v));
  negative_real_mask.v = por(negative_real_mask.v, pcplxflip(negative_real_mask).v);
  Packet result = pselect(negative_real_mask, negative_real_result, positive_real_result);

  // Step 6. Handle special cases for infinities:
  // * If z is (x,+∞), the result is (+∞,+∞) even if x is NaN
  // * If z is (x,-∞), the result is (+∞,-∞) even if x is NaN
  // * If z is (-∞,y), the result is (0*|y|,+∞) for finite or NaN y
  // * If z is (+∞,y), the result is (+∞,0*|y|) for finite or NaN y
  const RealPacket cst_pos_inf = pset1<RealPacket>(NumTraits<RealScalar>::infinity());
  Packet is_inf;
  is_inf.v = pcmp_eq(a_abs, cst_pos_inf);
  Packet is_real_inf;
  is_real_inf.v = pand(is_inf.v, real_mask);
  is_real_inf = por(is_real_inf, pcplxflip(is_real_inf));
  // prepare packet of (+∞,0*|y|) or (0*|y|,+∞), depending on the sign of the infinite real part.
  Packet real_inf_result;
  real_inf_result.v = pmul(a_abs, pset1<Packet>(Scalar(RealScalar(1.0), RealScalar(0.0))).v);
  real_inf_result.v = pselect(negative_real_mask.v, pcplxflip(real_inf_result).v, real_inf_result.v);
  // prepare packet of (+∞,+∞) or (+∞,-∞), depending on the sign of the infinite imaginary part.
  Packet is_imag_inf;
  is_imag_inf.v = pandnot(is_inf.v, real_mask);
  is_imag_inf = por(is_imag_inf, pcplxflip(is_imag_inf));
  Packet imag_inf_result;
  imag_inf_result.v = por(pand(cst_pos_inf, real_mask), pandnot(a.v, real_mask));

  return  pselect(is_imag_inf, imag_inf_result,
                  pselect(is_real_inf, real_inf_result,result));
}

// TODO(rmlarsen): The following set of utilities for double word arithmetic
// should perhaps be refactored as a separate file, since it would be generally
// useful for special function implementation etc. Writing the algorithms in
// terms if a double word type would also make the code more readable.

// This function splits x into the nearest integer n and fractional part r,
// such that x = n + r holds exactly.
template<typename Packet>
EIGEN_STRONG_INLINE
void absolute_split(const Packet& x, Packet& n, Packet& r) {
  n = pround(x);
  r = psub(x, n);
}

// This function computes the sum {s, r}, such that x + y = s_hi + s_lo
// holds exactly, and s_hi = fl(x+y), if |x| >= |y|.
template<typename Packet>
EIGEN_STRONG_INLINE
void fast_twosum(const Packet& x, const Packet& y, Packet& s_hi, Packet& s_lo) {
  s_hi = padd(x, y);
  const Packet t = psub(s_hi, x);
  s_lo = psub(y, t);
}

#ifdef EIGEN_HAS_SINGLE_INSTRUCTION_MADD
// This function implements the extended precision product of
// a pair of floating point numbers. Given {x, y}, it computes the pair
// {p_hi, p_lo} such that x * y = p_hi + p_lo holds exactly and
// p_hi = fl(x * y).
template<typename Packet>
EIGEN_STRONG_INLINE
void twoprod(const Packet& x, const Packet& y,
             Packet& p_hi, Packet& p_lo) {
  p_hi = pmul(x, y);
  p_lo = pmadd(x, y, pnegate(p_hi));
}

#else

// This function implements the Veltkamp splitting. Given a floating point
// number x it returns the pair {x_hi, x_lo} such that x_hi + x_lo = x holds
// exactly and that half of the significant of x fits in x_hi.
// This is Algorithm 3 from Jean-Michel Muller, "Elementary Functions",
// 3rd edition, Birkh\"auser, 2016.
template<typename Packet>
EIGEN_STRONG_INLINE
void veltkamp_splitting(const Packet& x, Packet& x_hi, Packet& x_lo) {
  typedef typename unpacket_traits<Packet>::type Scalar;
  EIGEN_CONSTEXPR int shift = (NumTraits<Scalar>::digits() + 1) / 2;
  const Scalar shift_scale = Scalar(uint64_t(1) << shift);  // Scalar constructor not necessarily constexpr.
  const Packet gamma = pmul(pset1<Packet>(shift_scale + Scalar(1)), x);
  Packet rho = psub(x, gamma);
  x_hi = padd(rho, gamma);
  x_lo = psub(x, x_hi);
}

// This function implements Dekker's algorithm for products x * y.
// Given floating point numbers {x, y} computes the pair
// {p_hi, p_lo} such that x * y = p_hi + p_lo holds exactly and
// p_hi = fl(x * y).
template<typename Packet>
EIGEN_STRONG_INLINE
void twoprod(const Packet& x, const Packet& y,
             Packet& p_hi, Packet& p_lo) {
  Packet x_hi, x_lo, y_hi, y_lo;
  veltkamp_splitting(x, x_hi, x_lo);
  veltkamp_splitting(y, y_hi, y_lo);

  p_hi = pmul(x, y);
  p_lo = pmadd(x_hi, y_hi, pnegate(p_hi));
  p_lo = pmadd(x_hi, y_lo, p_lo);
  p_lo = pmadd(x_lo, y_hi, p_lo);
  p_lo = pmadd(x_lo, y_lo, p_lo);
}

#endif  // EIGEN_HAS_SINGLE_INSTRUCTION_MADD


// This function implements Dekker's algorithm for the addition
// of two double word numbers represented by {x_hi, x_lo} and {y_hi, y_lo}.
// It returns the result as a pair {s_hi, s_lo} such that
// x_hi + x_lo + y_hi + y_lo = s_hi + s_lo holds exactly.
// This is Algorithm 5 from Jean-Michel Muller, "Elementary Functions",
// 3rd edition, Birkh\"auser, 2016.
template<typename Packet>
EIGEN_STRONG_INLINE
  void twosum(const Packet& x_hi, const Packet& x_lo,
              const Packet& y_hi, const Packet& y_lo,
              Packet& s_hi, Packet& s_lo) {
  const Packet x_greater_mask = pcmp_lt(pabs(y_hi), pabs(x_hi));
  Packet r_hi_1, r_lo_1;
  fast_twosum(x_hi, y_hi,r_hi_1, r_lo_1);
  Packet r_hi_2, r_lo_2;
  fast_twosum(y_hi, x_hi,r_hi_2, r_lo_2);
  const Packet r_hi = pselect(x_greater_mask, r_hi_1, r_hi_2);

  const Packet s1 = padd(padd(y_lo, r_lo_1), x_lo);
  const Packet s2 = padd(padd(x_lo, r_lo_2), y_lo);
  const Packet s = pselect(x_greater_mask, s1, s2);

  fast_twosum(r_hi, s, s_hi, s_lo);
}

// This is a version of twosum for double word numbers,
// which assumes that |x_hi| >= |y_hi|.
template<typename Packet>
EIGEN_STRONG_INLINE
  void fast_twosum(const Packet& x_hi, const Packet& x_lo,
              const Packet& y_hi, const Packet& y_lo,
              Packet& s_hi, Packet& s_lo) {
  Packet r_hi, r_lo;
  fast_twosum(x_hi, y_hi, r_hi, r_lo);
  const Packet s = padd(padd(y_lo, r_lo), x_lo);
  fast_twosum(r_hi, s, s_hi, s_lo);
}

// This is a version of twosum for adding a floating point number x to
// double word number {y_hi, y_lo} number, with the assumption
// that |x| >= |y_hi|.
template<typename Packet>
EIGEN_STRONG_INLINE
void fast_twosum(const Packet& x,
                 const Packet& y_hi, const Packet& y_lo,
                 Packet& s_hi, Packet& s_lo) {
  Packet r_hi, r_lo;
  fast_twosum(x, y_hi, r_hi, r_lo);
  const Packet s = padd(y_lo, r_lo);
  fast_twosum(r_hi, s, s_hi, s_lo);
}

// This function implements the multiplication of a double word
// number represented by {x_hi, x_lo} by a floating point number y.
// It returns the result as a pair {p_hi, p_lo} such that
// (x_hi + x_lo) * y = p_hi + p_lo hold with a relative error
// of less than 2*2^{-2p}, where p is the number of significand bit
// in the floating point type.
// This is Algorithm 7 from Jean-Michel Muller, "Elementary Functions",
// 3rd edition, Birkh\"auser, 2016.
template<typename Packet>
EIGEN_STRONG_INLINE
void twoprod(const Packet& x_hi, const Packet& x_lo, const Packet& y,
             Packet& p_hi, Packet& p_lo) {
  Packet c_hi, c_lo1;
  twoprod(x_hi, y, c_hi, c_lo1);
  const Packet c_lo2 = pmul(x_lo, y);
  Packet t_hi, t_lo1;
  fast_twosum(c_hi, c_lo2, t_hi, t_lo1);
  const Packet t_lo2 = padd(t_lo1, c_lo1);
  fast_twosum(t_hi, t_lo2, p_hi, p_lo);
}

// This function implements the multiplication of two double word
// numbers represented by {x_hi, x_lo} and {y_hi, y_lo}.
// It returns the result as a pair {p_hi, p_lo} such that
// (x_hi + x_lo) * (y_hi + y_lo) = p_hi + p_lo holds with a relative error
// of less than 2*2^{-2p}, where p is the number of significand bit
// in the floating point type.
template<typename Packet>
EIGEN_STRONG_INLINE
void twoprod(const Packet& x_hi, const Packet& x_lo,
             const Packet& y_hi, const Packet& y_lo,
             Packet& p_hi, Packet& p_lo) {
  Packet p_hi_hi, p_hi_lo;
  twoprod(x_hi, x_lo, y_hi, p_hi_hi, p_hi_lo);
  Packet p_lo_hi, p_lo_lo;
  twoprod(x_hi, x_lo, y_lo, p_lo_hi, p_lo_lo);
  fast_twosum(p_hi_hi, p_hi_lo, p_lo_hi, p_lo_lo, p_hi, p_lo);
}

// This function computes the reciprocal of a floating point number
// with extra precision and returns the result as a double word.
template <typename Packet>
void doubleword_reciprocal(const Packet& x, Packet& recip_hi, Packet& recip_lo) {
  typedef typename unpacket_traits<Packet>::type Scalar;
  // 1. Approximate the reciprocal as the reciprocal of the high order element.
  Packet approx_recip = prsqrt(x);
  approx_recip = pmul(approx_recip, approx_recip);

  // 2. Run one step of Newton-Raphson iteration in double word arithmetic
  // to get the bottom half. The NR iteration for reciprocal of 'a' is
  //    x_{i+1} = x_i * (2 - a * x_i)

  // -a*x_i
  Packet t1_hi, t1_lo;
  twoprod(pnegate(x), approx_recip, t1_hi, t1_lo);
  // 2 - a*x_i
  Packet t2_hi, t2_lo;
  fast_twosum(pset1<Packet>(Scalar(2)), t1_hi, t2_hi, t2_lo);
  Packet t3_hi, t3_lo;
  fast_twosum(t2_hi, padd(t2_lo, t1_lo), t3_hi, t3_lo);
  // x_i * (2 - a * x_i)
  twoprod(t3_hi, t3_lo, approx_recip, recip_hi, recip_lo);
}


// This function computes log2(x) and returns the result as a double word.
template <typename Scalar>
struct accurate_log2 {
  template <typename Packet>
  EIGEN_STRONG_INLINE
  void operator()(const Packet& x, Packet& log2_x_hi, Packet& log2_x_lo) {
    log2_x_hi = plog2(x);
    log2_x_lo = pzero(x);
  }
};

// This specialization uses a more accurate algorithm to compute log2(x) for
// floats in [1/sqrt(2);sqrt(2)] with a relative accuracy of ~6.42e-10.
// This additional accuracy is needed to counter the error-magnification
// inherent in multiplying by a potentially large exponent in pow(x,y).
// The minimax polynomial used was calculated using the Sollya tool.
// See sollya.org.
template <>
struct accurate_log2<float> {
  template <typename Packet>
  EIGEN_STRONG_INLINE
  void operator()(const Packet& z, Packet& log2_x_hi, Packet& log2_x_lo) {
    // The function log(1+x)/x is approximated in the interval
    // [1/sqrt(2)-1;sqrt(2)-1] by a degree 10 polynomial of the form
    //  Q(x) = (C0 + x * (C1 + x * (C2 + x * (C3 + x * P(x))))),
    // where the degree 6 polynomial P(x) is evaluated in single precision,
    // while the remaining 4 terms of Q(x), as well as the final multiplication by x
    // to reconstruct log(1+x) are evaluated in extra precision using
    // double word arithmetic. C0 through C3 are extra precise constants
    // stored as double words.
    //
    // The polynomial coefficients were calculated using Sollya commands:
    // > n = 10;
    // > f = log2(1+x)/x;
    // > interval = [sqrt(0.5)-1;sqrt(2)-1];
    // > p = fpminimax(f,n,[|double,double,double,double,single...|],interval,relative,floating);
    
    const Packet p6 = pset1<Packet>( 9.703654795885e-2f);
    const Packet p5 = pset1<Packet>(-0.1690667718648f);
    const Packet p4 = pset1<Packet>( 0.1720575392246f);
    const Packet p3 = pset1<Packet>(-0.1789081543684f);
    const Packet p2 = pset1<Packet>( 0.2050433009862f);
    const Packet p1 = pset1<Packet>(-0.2404672354459f);
    const Packet p0 = pset1<Packet>( 0.2885761857032f);

    const Packet C3_hi = pset1<Packet>(-0.360674142838f);
    const Packet C3_lo = pset1<Packet>(-6.13283912543e-09f);
    const Packet C2_hi = pset1<Packet>(0.480897903442f);
    const Packet C2_lo = pset1<Packet>(-1.44861207474e-08f);
    const Packet C1_hi = pset1<Packet>(-0.721347510815f);
    const Packet C1_lo = pset1<Packet>(-4.84483164698e-09f);
    const Packet C0_hi = pset1<Packet>(1.44269502163f);
    const Packet C0_lo = pset1<Packet>(2.01711713999e-08f);
    const Packet one = pset1<Packet>(1.0f);

    const Packet x = psub(z, one);
    // Evaluate P(x) in working precision.
    // We evaluate it in multiple parts to improve instruction level
    // parallelism.
    Packet x2 = pmul(x,x);
    Packet p_even = pmadd(p6, x2, p4);
    p_even = pmadd(p_even, x2, p2);
    p_even = pmadd(p_even, x2, p0);
    Packet p_odd = pmadd(p5, x2, p3);
    p_odd = pmadd(p_odd, x2, p1);
    Packet p = pmadd(p_odd, x, p_even);

    // Now evaluate the low-order tems of Q(x) in double word precision.
    // In the following, due to the alternating signs and the fact that
    // |x| < sqrt(2)-1, we can assume that |C*_hi| >= q_i, and use
    // fast_twosum instead of the slower twosum.
    Packet q_hi, q_lo;
    Packet t_hi, t_lo;
    // C3 + x * p(x)
    twoprod(p, x, t_hi, t_lo);
    fast_twosum(C3_hi, C3_lo, t_hi, t_lo, q_hi, q_lo);
    // C2 + x * p(x)
    twoprod(q_hi, q_lo, x, t_hi, t_lo);
    fast_twosum(C2_hi, C2_lo, t_hi, t_lo, q_hi, q_lo);
    // C1 + x * p(x)
    twoprod(q_hi, q_lo, x, t_hi, t_lo);
    fast_twosum(C1_hi, C1_lo, t_hi, t_lo, q_hi, q_lo);
    // C0 + x * p(x)
    twoprod(q_hi, q_lo, x, t_hi, t_lo);
    fast_twosum(C0_hi, C0_lo, t_hi, t_lo, q_hi, q_lo);

    // log(z) ~= x * Q(x)
    twoprod(q_hi, q_lo, x, log2_x_hi, log2_x_lo);
  }
};

// This specialization uses a more accurate algorithm to compute log2(x) for
// floats in [1/sqrt(2);sqrt(2)] with a relative accuracy of ~1.27e-18.
// This additional accuracy is needed to counter the error-magnification
// inherent in multiplying by a potentially large exponent in pow(x,y).
// The minimax polynomial used was calculated using the Sollya tool.
// See sollya.org.

template <>
struct accurate_log2<double> {
  template <typename Packet>
  EIGEN_STRONG_INLINE
  void operator()(const Packet& x, Packet& log2_x_hi, Packet& log2_x_lo) {
    // We use a transformation of variables:
    //    r = c * (x-1) / (x+1),
    // such that
    //    log2(x) = log2((1 + r/c) / (1 - r/c)) = f(r).
    // The function f(r) can be approximated well using an odd polynomial
    // of the form
    //   P(r) = ((Q(r^2) * r^2 + C) * r^2 + 1) * r,
    // For the implementation of log2<double> here, Q is of degree 6 with
    // coefficient represented in working precision (double), while C is a
    // constant represented in extra precision as a double word to achieve
    // full accuracy.
    //
    // The polynomial coefficients were computed by the Sollya script:
    //
    // c = 2 / log(2);
    // trans = c * (x-1)/(x+1);
    // itrans = (1+x/c)/(1-x/c);
    // interval=[trans(sqrt(0.5)); trans(sqrt(2))];
    // print(interval);
    // f = log2(itrans(x));
    // p=fpminimax(f,[|1,3,5,7,9,11,13,15,17|],[|1,DD,double...|],interval,relative,floating);
    const Packet q12 = pset1<Packet>(2.87074255468000586e-9);
    const Packet q10 = pset1<Packet>(2.38957980901884082e-8);
    const Packet q8 = pset1<Packet>(2.31032094540014656e-7);
    const Packet q6 = pset1<Packet>(2.27279857398537278e-6);
    const Packet q4 = pset1<Packet>(2.31271023278625638e-5);
    const Packet q2 = pset1<Packet>(2.47556738444535513e-4);
    const Packet q0 = pset1<Packet>(2.88543873228900172e-3);
    const Packet C_hi = pset1<Packet>(0.0400377511598501157);
    const Packet C_lo = pset1<Packet>(-4.77726582251425391e-19);
    const Packet one = pset1<Packet>(1.0);

    const Packet cst_2_log2e_hi = pset1<Packet>(2.88539008177792677);
    const Packet cst_2_log2e_lo = pset1<Packet>(4.07660016854549667e-17);
    // c * (x - 1)
    Packet num_hi, num_lo;
    twoprod(cst_2_log2e_hi, cst_2_log2e_lo, psub(x, one), num_hi, num_lo);
    // TODO(rmlarsen): Investigate if using the division algorithm by
    // Muller et al. is faster/more accurate.
    // 1 / (x + 1)
    Packet denom_hi, denom_lo;
    doubleword_reciprocal(padd(x, one), denom_hi, denom_lo);
    // r =  c * (x-1) / (x+1),
    Packet r_hi, r_lo;
    twoprod(num_hi, num_lo, denom_hi, denom_lo, r_hi, r_lo);
    // r2 = r * r
    Packet r2_hi, r2_lo;
    twoprod(r_hi, r_lo, r_hi, r_lo, r2_hi, r2_lo);
    // r4 = r2 * r2
    Packet r4_hi, r4_lo;
    twoprod(r2_hi, r2_lo, r2_hi, r2_lo, r4_hi, r4_lo);

    // Evaluate Q(r^2) in working precision. We evaluate it in two parts
    // (even and odd in r^2) to improve instruction level parallelism.
    Packet q_even = pmadd(q12, r4_hi, q8);
    Packet q_odd = pmadd(q10, r4_hi, q6);
    q_even = pmadd(q_even, r4_hi, q4);
    q_odd = pmadd(q_odd, r4_hi, q2);
    q_even = pmadd(q_even, r4_hi, q0);
    Packet q = pmadd(q_odd, r2_hi, q_even);

    // Now evaluate the low order terms of P(x) in double word precision.
    // In the following, due to the increasing magnitude of the coefficients
    // and r being constrained to [-0.5, 0.5] we can use fast_twosum instead
    // of the slower twosum.
    // Q(r^2) * r^2
    Packet p_hi, p_lo;
    twoprod(r2_hi, r2_lo, q, p_hi, p_lo);
    // Q(r^2) * r^2 + C
    Packet p1_hi, p1_lo;
    fast_twosum(C_hi, C_lo, p_hi, p_lo, p1_hi, p1_lo);
    // (Q(r^2) * r^2 + C) * r^2
    Packet p2_hi, p2_lo;
    twoprod(r2_hi, r2_lo, p1_hi, p1_lo, p2_hi, p2_lo);
    // ((Q(r^2) * r^2 + C) * r^2 + 1)
    Packet p3_hi, p3_lo;
    fast_twosum(one, p2_hi, p2_lo, p3_hi, p3_lo);

    // log(z) ~= ((Q(r^2) * r^2 + C) * r^2 + 1) * r
    twoprod(p3_hi, p3_lo, r_hi, r_lo, log2_x_hi, log2_x_lo);
  }
};

// This function computes exp2(x) (i.e. 2**x).
template <typename Scalar>
struct fast_accurate_exp2 {
  template <typename Packet>
  EIGEN_STRONG_INLINE
  Packet operator()(const Packet& x) {
    // TODO(rmlarsen): Add a pexp2 packetop.
    return pexp(pmul(pset1<Packet>(Scalar(EIGEN_LN2)), x));
  }
};

// This specialization uses a faster algorithm to compute exp2(x) for floats
// in [-0.5;0.5] with a relative accuracy of 1 ulp.
// The minimax polynomial used was calculated using the Sollya tool.
// See sollya.org.
template <>
struct fast_accurate_exp2<float> {
  template <typename Packet>
  EIGEN_STRONG_INLINE
  Packet operator()(const Packet& x) {
    // This function approximates exp2(x) by a degree 6 polynomial of the form
    // Q(x) = 1 + x * (C + x * P(x)), where the degree 4 polynomial P(x) is evaluated in
    // single precision, and the remaining steps are evaluated with extra precision using
    // double word arithmetic. C is an extra precise constant stored as a double word.
    //
    // The polynomial coefficients were calculated using Sollya commands:
    // > n = 6;
    // > f = 2^x;
    // > interval = [-0.5;0.5];
    // > p = fpminimax(f,n,[|1,double,single...|],interval,relative,floating);

    const Packet p4 = pset1<Packet>(1.539513905e-4f);
    const Packet p3 = pset1<Packet>(1.340007293e-3f);
    const Packet p2 = pset1<Packet>(9.618283249e-3f);
    const Packet p1 = pset1<Packet>(5.550328270e-2f);
    const Packet p0 = pset1<Packet>(0.2402264923f);

    const Packet C_hi = pset1<Packet>(0.6931471825f);
    const Packet C_lo = pset1<Packet>(2.36836577e-08f);
    const Packet one = pset1<Packet>(1.0f);

    // Evaluate P(x) in working precision.
    // We evaluate even and odd parts of the polynomial separately
    // to gain some instruction level parallelism.
    Packet x2 = pmul(x,x);
    Packet p_even = pmadd(p4, x2, p2);
    Packet p_odd = pmadd(p3, x2, p1);
    p_even = pmadd(p_even, x2, p0);
    Packet p = pmadd(p_odd, x, p_even);

    // Evaluate the remaining terms of Q(x) with extra precision using
    // double word arithmetic.
    Packet p_hi, p_lo;
    // x * p(x)
    twoprod(p, x, p_hi, p_lo);
    // C + x * p(x)
    Packet q1_hi, q1_lo;
    twosum(p_hi, p_lo, C_hi, C_lo, q1_hi, q1_lo);
    // x * (C + x * p(x))
    Packet q2_hi, q2_lo;
    twoprod(q1_hi, q1_lo, x, q2_hi, q2_lo);
    // 1 + x * (C + x * p(x))
    Packet q3_hi, q3_lo;
    // Since |q2_hi| <= sqrt(2)-1 < 1, we can use fast_twosum
    // for adding it to unity here.
    fast_twosum(one, q2_hi, q3_hi, q3_lo);
    return padd(q3_hi, padd(q2_lo, q3_lo));
  }
};

// in [-0.5;0.5] with a relative accuracy of 1 ulp.
// The minimax polynomial used was calculated using the Sollya tool.
// See sollya.org.
template <>
struct fast_accurate_exp2<double> {
  template <typename Packet>
  EIGEN_STRONG_INLINE
  Packet operator()(const Packet& x) {
    // This function approximates exp2(x) by a degree 10 polynomial of the form
    // Q(x) = 1 + x * (C + x * P(x)), where the degree 8 polynomial P(x) is evaluated in
    // single precision, and the remaining steps are evaluated with extra precision using
    // double word arithmetic. C is an extra precise constant stored as a double word.
    //
    // The polynomial coefficients were calculated using Sollya commands:
    // > n = 11;
    // > f = 2^x;
    // > interval = [-0.5;0.5];
    // > p = fpminimax(f,n,[|1,DD,double...|],interval,relative,floating);

    const Packet p9 = pset1<Packet>(4.431642109085495276e-10);
    const Packet p8 = pset1<Packet>(7.073829923303358410e-9);
    const Packet p7 = pset1<Packet>(1.017822306737031311e-7);
    const Packet p6 = pset1<Packet>(1.321543498017646657e-6);
    const Packet p5 = pset1<Packet>(1.525273342728892877e-5);
    const Packet p4 = pset1<Packet>(1.540353045780084423e-4);
    const Packet p3 = pset1<Packet>(1.333355814685869807e-3);
    const Packet p2 = pset1<Packet>(9.618129107593478832e-3);
    const Packet p1 = pset1<Packet>(5.550410866481961247e-2);
    const Packet p0 = pset1<Packet>(0.240226506959101332);
    const Packet C_hi = pset1<Packet>(0.693147180559945286); 
    const Packet C_lo = pset1<Packet>(4.81927865669806721e-17);
    const Packet one = pset1<Packet>(1.0);

    // Evaluate P(x) in working precision.
    // We evaluate even and odd parts of the polynomial separately
    // to gain some instruction level parallelism.
    Packet x2 = pmul(x,x);
    Packet p_even = pmadd(p8, x2, p6);
    Packet p_odd = pmadd(p9, x2, p7);
    p_even = pmadd(p_even, x2, p4);
    p_odd = pmadd(p_odd, x2, p5);
    p_even = pmadd(p_even, x2, p2);
    p_odd = pmadd(p_odd, x2, p3);
    p_even = pmadd(p_even, x2, p0);
    p_odd = pmadd(p_odd, x2, p1);
    Packet p = pmadd(p_odd, x, p_even);

    // Evaluate the remaining terms of Q(x) with extra precision using
    // double word arithmetic.
    Packet p_hi, p_lo;
    // x * p(x)
    twoprod(p, x, p_hi, p_lo);
    // C + x * p(x)
    Packet q1_hi, q1_lo;
    twosum(p_hi, p_lo, C_hi, C_lo, q1_hi, q1_lo);
    // x * (C + x * p(x))
    Packet q2_hi, q2_lo;
    twoprod(q1_hi, q1_lo, x, q2_hi, q2_lo);
    // 1 + x * (C + x * p(x))
    Packet q3_hi, q3_lo;
    // Since |q2_hi| <= sqrt(2)-1 < 1, we can use fast_twosum
    // for adding it to unity here.
    fast_twosum(one, q2_hi, q3_hi, q3_lo);
    return padd(q3_hi, padd(q2_lo, q3_lo));
  }
};

// This function implements the non-trivial case of pow(x,y) where x is
// positive and y is (possibly) non-integer.
// Formally, pow(x,y) = exp2(y * log2(x)), where exp2(x) is shorthand for 2^x.
// TODO(rmlarsen): We should probably add this as a packet up 'ppow', to make it
// easier to specialize or turn off for specific types and/or backends.x
template <typename Packet>
EIGEN_STRONG_INLINE Packet generic_pow_impl(const Packet& x, const Packet& y) {
  typedef typename unpacket_traits<Packet>::type Scalar;
  // Split x into exponent e_x and mantissa m_x.
  Packet e_x;
  Packet m_x = pfrexp(x, e_x);

  // Adjust m_x to lie in [1/sqrt(2):sqrt(2)] to minimize absolute error in log2(m_x).
  EIGEN_CONSTEXPR Scalar sqrt_half = Scalar(0.70710678118654752440);
  const Packet m_x_scale_mask = pcmp_lt(m_x, pset1<Packet>(sqrt_half));
  m_x = pselect(m_x_scale_mask, pmul(pset1<Packet>(Scalar(2)), m_x), m_x);
  e_x = pselect(m_x_scale_mask, psub(e_x, pset1<Packet>(Scalar(1))), e_x);

  // Compute log2(m_x) with 6 extra bits of accuracy.
  Packet rx_hi, rx_lo;
  accurate_log2<Scalar>()(m_x, rx_hi, rx_lo);

  // Compute the two terms {y * e_x, y * r_x} in f = y * log2(x) with doubled
  // precision using double word arithmetic.
  Packet f1_hi, f1_lo, f2_hi, f2_lo;
  twoprod(e_x, y, f1_hi, f1_lo);
  twoprod(rx_hi, rx_lo, y, f2_hi, f2_lo);
  // Sum the two terms in f using double word arithmetic. We know
  // that |e_x| > |log2(m_x)|, except for the case where e_x==0.
  // This means that we can use fast_twosum(f1,f2).
  // In the case e_x == 0, e_x * y = f1 = 0, so we don't lose any
  // accuracy by violating the assumption of fast_twosum, because
  // it's a no-op.
  Packet f_hi, f_lo;
  fast_twosum(f1_hi, f1_lo, f2_hi, f2_lo, f_hi, f_lo);

  // Split f into integer and fractional parts.
  Packet n_z, r_z;
  absolute_split(f_hi, n_z, r_z);
  r_z = padd(r_z, f_lo);
  Packet n_r;
  absolute_split(r_z, n_r, r_z);
  n_z = padd(n_z, n_r);

  // We now have an accurate split of f = n_z + r_z and can compute
  //   x^y = 2**{n_z + r_z) = exp2(r_z) * 2**{n_z}.
  // Since r_z is in [-0.5;0.5], we compute the first factor to high accuracy
  // using a specialized algorithm. Multiplication by the second factor can
  // be done exactly using pldexp(), since it is an integer power of 2.
  const Packet e_r = fast_accurate_exp2<Scalar>()(r_z);
  return pldexp(e_r, n_z);
}

// Generic implementation of pow(x,y).
template<typename Packet>
EIGEN_DEFINE_FUNCTION_ALLOWING_MULTIPLE_DEFINITIONS
EIGEN_UNUSED
Packet generic_pow(const Packet& x, const Packet& y) {
  typedef typename unpacket_traits<Packet>::type Scalar;

  const Packet cst_pos_inf = pset1<Packet>(NumTraits<Scalar>::infinity());
  const Packet cst_zero = pset1<Packet>(Scalar(0));
  const Packet cst_one = pset1<Packet>(Scalar(1));
  const Packet cst_nan = pset1<Packet>(NumTraits<Scalar>::quiet_NaN());

  const Packet abs_x = pabs(x);
  // Predicates for sign and magnitude of x.
  const Packet x_is_zero = pcmp_eq(x, cst_zero);
  const Packet x_is_neg = pcmp_lt(x, cst_zero);
  const Packet abs_x_is_inf = pcmp_eq(abs_x, cst_pos_inf);
  const Packet abs_x_is_one =  pcmp_eq(abs_x, cst_one);
  const Packet abs_x_is_gt_one = pcmp_lt(cst_one, abs_x);
  const Packet abs_x_is_lt_one = pcmp_lt(abs_x, cst_one);
  const Packet x_is_one =  pandnot(abs_x_is_one, x_is_neg);
  const Packet x_is_neg_one =  pand(abs_x_is_one, x_is_neg);
  const Packet x_is_nan = pandnot(ptrue(x), pcmp_eq(x, x));

  // Predicates for sign and magnitude of y.
  const Packet y_is_one = pcmp_eq(y, cst_one);
  const Packet y_is_zero = pcmp_eq(y, cst_zero);
  const Packet y_is_neg = pcmp_lt(y, cst_zero);
  const Packet y_is_pos = pandnot(ptrue(y), por(y_is_zero, y_is_neg));
  const Packet y_is_nan = pandnot(ptrue(y), pcmp_eq(y, y));
  const Packet abs_y_is_inf = pcmp_eq(pabs(y), cst_pos_inf);
  EIGEN_CONSTEXPR Scalar huge_exponent =
      (NumTraits<Scalar>::max_exponent() * Scalar(EIGEN_LN2)) /
       NumTraits<Scalar>::epsilon();
  const Packet abs_y_is_huge = pcmp_le(pset1<Packet>(huge_exponent), pabs(y));

  // Predicates for whether y is integer and/or even.
  const Packet y_is_int = pcmp_eq(pfloor(y), y);
  const Packet y_div_2 = pmul(y, pset1<Packet>(Scalar(0.5)));
  const Packet y_is_even = pcmp_eq(pround(y_div_2), y_div_2);

  // Predicates encoding special cases for the value of pow(x,y)
  const Packet invalid_negative_x = pandnot(pandnot(pandnot(x_is_neg, abs_x_is_inf),
                                                    y_is_int),
                                            abs_y_is_inf);
  const Packet pow_is_one = por(por(x_is_one, y_is_zero),
                                pand(x_is_neg_one,
                                     por(abs_y_is_inf, pandnot(y_is_even, invalid_negative_x))));
  const Packet pow_is_nan = por(invalid_negative_x, por(x_is_nan, y_is_nan));
  const Packet pow_is_zero = por(por(por(pand(x_is_zero, y_is_pos),
                                         pand(abs_x_is_inf, y_is_neg)),
                                     pand(pand(abs_x_is_lt_one, abs_y_is_huge),
                                          y_is_pos)),
                                 pand(pand(abs_x_is_gt_one, abs_y_is_huge),
                                      y_is_neg));
  const Packet pow_is_inf = por(por(por(pand(x_is_zero, y_is_neg),
                                        pand(abs_x_is_inf, y_is_pos)),
                                    pand(pand(abs_x_is_lt_one, abs_y_is_huge),
                                         y_is_neg)),
                                pand(pand(abs_x_is_gt_one, abs_y_is_huge),
                                     y_is_pos));

  // General computation of pow(x,y) for positive x or negative x and integer y.
  const Packet negate_pow_abs = pandnot(x_is_neg, y_is_even);
  const Packet pow_abs = generic_pow_impl(abs_x, y);
  return pselect(y_is_one, x,
                 pselect(pow_is_one, cst_one,
                         pselect(pow_is_nan, cst_nan,
                                 pselect(pow_is_inf, cst_pos_inf,
                                         pselect(pow_is_zero, cst_zero,
                                                 pselect(negate_pow_abs, pnegate(pow_abs), pow_abs))))));
}


/* polevl (modified for Eigen)
 *
 *      Evaluate polynomial
 *
 *
 *
 * SYNOPSIS:
 *
 * int N;
 * Scalar x, y, coef[N+1];
 *
 * y = polevl<decltype(x), N>( x, coef);
 *
 *
 *
 * DESCRIPTION:
 *
 * Evaluates polynomial of degree N:
 *
 *                     2          N
 * y  =  C  + C x + C x  +...+ C x
 *        0    1     2          N
 *
 * Coefficients are stored in reverse order:
 *
 * coef[0] = C  , ..., coef[N] = C  .
 *            N                   0
 *
 *  The function p1evl() assumes that coef[N] = 1.0 and is
 * omitted from the array.  Its calling arguments are
 * otherwise the same as polevl().
 *
 *
 * The Eigen implementation is templatized.  For best speed, store
 * coef as a const array (constexpr), e.g.
 *
 * const double coef[] = {1.0, 2.0, 3.0, ...};
 *
 */
template <typename Packet, int N>
struct ppolevl {
  static EIGEN_DEVICE_FUNC EIGEN_STRONG_INLINE Packet run(const Packet& x, const typename unpacket_traits<Packet>::type coeff[]) {
    EIGEN_STATIC_ASSERT((N > 0), YOU_MADE_A_PROGRAMMING_MISTAKE);
    return pmadd(ppolevl<Packet, N-1>::run(x, coeff), x, pset1<Packet>(coeff[N]));
  }
};

template <typename Packet>
struct ppolevl<Packet, 0> {
  static EIGEN_DEVICE_FUNC EIGEN_STRONG_INLINE Packet run(const Packet& x, const typename unpacket_traits<Packet>::type coeff[]) {
    EIGEN_UNUSED_VARIABLE(x);
    return pset1<Packet>(coeff[0]);
  }
};

/* chbevl (modified for Eigen)
 *
 *     Evaluate Chebyshev series
 *
 *
 *
 * SYNOPSIS:
 *
 * int N;
 * Scalar x, y, coef[N], chebevl();
 *
 * y = chbevl( x, coef, N );
 *
 *
 *
 * DESCRIPTION:
 *
 * Evaluates the series
 *
 *        N-1
 *         - '
 *  y  =   >   coef[i] T (x/2)
 *         -            i
 *        i=0
 *
 * of Chebyshev polynomials Ti at argument x/2.
 *
 * Coefficients are stored in reverse order, i.e. the zero
 * order term is last in the array.  Note N is the number of
 * coefficients, not the order.
 *
 * If coefficients are for the interval a to b, x must
 * have been transformed to x -> 2(2x - b - a)/(b-a) before
 * entering the routine.  This maps x from (a, b) to (-1, 1),
 * over which the Chebyshev polynomials are defined.
 *
 * If the coefficients are for the inverted interval, in
 * which (a, b) is mapped to (1/b, 1/a), the transformation
 * required is x -> 2(2ab/x - b - a)/(b-a).  If b is infinity,
 * this becomes x -> 4a/x - 1.
 *
 *
 *
 * SPEED:
 *
 * Taking advantage of the recurrence properties of the
 * Chebyshev polynomials, the routine requires one more
 * addition per loop than evaluating a nested polynomial of
 * the same degree.
 *
 */

template <typename Packet, int N>
struct pchebevl {
  EIGEN_DEVICE_FUNC
  static EIGEN_STRONG_INLINE Packet run(Packet x, const typename unpacket_traits<Packet>::type coef[]) {
    typedef typename unpacket_traits<Packet>::type Scalar;
    Packet b0 = pset1<Packet>(coef[0]);
    Packet b1 = pset1<Packet>(static_cast<Scalar>(0.f));
    Packet b2;

    for (int i = 1; i < N; i++) {
      b2 = b1;
      b1 = b0;
      b0 = psub(pmadd(x, b1, pset1<Packet>(coef[i])), b2);
    }

    return pmul(pset1<Packet>(static_cast<Scalar>(0.5f)), psub(b0, b2));
  }
};

} // end namespace internal
} // end namespace Eigen

#endif // EIGEN_ARCH_GENERIC_PACKET_MATH_FUNCTIONS_H
```
