## Supplementary material for "Identification of QTL-by-Environment Interaction by Controlling Polygenic Background Effect": GenericPacketMathFunctionsFwd.h

```
// This file is part of Eigen, a lightweight C++ template library
// for linear algebra.
//
// Copyright (C) 2019 Gael Guennebaud <gael.guennebaud@inria.fr>
//
// This Source Code Form is subject to the terms of the Mozilla
// Public License v. 2.0. If a copy of the MPL was not distributed
// with this file, You can obtain one at http://mozilla.org/MPL/2.0/.

#ifndef EIGEN_ARCH_GENERIC_PACKET_MATH_FUNCTIONS_FWD_H
#define EIGEN_ARCH_GENERIC_PACKET_MATH_FUNCTIONS_FWD_H

namespace Eigen {
namespace internal {

// Forward declarations of the generic math functions
// implemented in GenericPacketMathFunctions.h
// This is needed to workaround a circular dependency.

/***************************************************************************
 * Some generic implementations to be used by implementors
***************************************************************************/

/** Default implementation of pfrexp.
  * It is expected to be called by implementers of template<> pfrexp.
  */
template<typename Packet> EIGEN_STRONG_INLINE EIGEN_DEVICE_FUNC
Packet pfrexp_generic(const Packet& a, Packet& exponent);

// Extracts the biased exponent value from Packet p, and casts the results to
// a floating-point Packet type. Used by pfrexp_generic. Override this if
// there is no unpacket_traits<Packet>::integer_packet.
template<typename Packet> EIGEN_STRONG_INLINE EIGEN_DEVICE_FUNC
Packet pfrexp_generic_get_biased_exponent(const Packet& p);

/** Default implementation of pldexp.
  * It is expected to be called by implementers of template<> pldexp.
  */
template<typename Packet> EIGEN_STRONG_INLINE EIGEN_DEVICE_FUNC
Packet pldexp_generic(const Packet& a, const Packet& exponent);

/** \internal \returns log(x) for single precision float */
template <typename Packet>
EIGEN_DEFINE_FUNCTION_ALLOWING_MULTIPLE_DEFINITIONS
EIGEN_UNUSED
Packet plog_float(const Packet _x);

/** \internal \returns log2(x) for single precision float */
template <typename Packet>
EIGEN_DEFINE_FUNCTION_ALLOWING_MULTIPLE_DEFINITIONS
EIGEN_UNUSED
Packet plog2_float(const Packet _x);

/** \internal \returns log(x) for single precision float */
template <typename Packet>
EIGEN_DEFINE_FUNCTION_ALLOWING_MULTIPLE_DEFINITIONS
EIGEN_UNUSED
Packet plog_double(const Packet _x);

/** \internal \returns log2(x) for single precision float */
template <typename Packet>
EIGEN_DEFINE_FUNCTION_ALLOWING_MULTIPLE_DEFINITIONS
EIGEN_UNUSED
Packet plog2_double(const Packet _x);

/** \internal \returns log(1 + x) */
template<typename Packet>
Packet generic_plog1p(const Packet& x);

/** \internal \returns exp(x)-1 */
template<typename Packet>
Packet generic_expm1(const Packet& x);

/** \internal \returns exp(x) for single precision float */
template <typename Packet>
EIGEN_DEFINE_FUNCTION_ALLOWING_MULTIPLE_DEFINITIONS
EIGEN_UNUSED
Packet pexp_float(const Packet _x);

/** \internal \returns exp(x) for double precision real numbers */
template <typename Packet>
EIGEN_DEFINE_FUNCTION_ALLOWING_MULTIPLE_DEFINITIONS
EIGEN_UNUSED
Packet pexp_double(const Packet _x);

/** \internal \returns sin(x) for single precision float */
template<typename Packet>
EIGEN_DEFINE_FUNCTION_ALLOWING_MULTIPLE_DEFINITIONS
EIGEN_UNUSED
Packet psin_float(const Packet& x);

/** \internal \returns cos(x) for single precision float */
template<typename Packet>
EIGEN_DEFINE_FUNCTION_ALLOWING_MULTIPLE_DEFINITIONS
EIGEN_UNUSED
Packet pcos_float(const Packet& x);

/** \internal \returns sqrt(x) for complex types */
template<typename Packet>
EIGEN_DEFINE_FUNCTION_ALLOWING_MULTIPLE_DEFINITIONS
EIGEN_UNUSED
Packet psqrt_complex(const Packet& a);

template <typename Packet, int N> struct ppolevl;


} // end namespace internal
} // end namespace Eigen

#endif // EIGEN_ARCH_GENERIC_PACKET_MATH_FUNCTIONS_FWD_H
```
