## Supplementary material for "Identification of QTL-by-Environment Interaction by Controlling Polygenic Background Effect": Half.h

```
// This file is part of Eigen, a lightweight C++ template library
// for linear algebra.
//
// This Source Code Form is subject to the terms of the Mozilla
// Public License v. 2.0. If a copy of the MPL was not distributed
// with this file, You can obtain one at http://mozilla.org/MPL/2.0/.
//
// The conversion routines are Copyright (c) Fabian Giesen, 2016.
// The original license follows:
//
// Copyright (c) Fabian Giesen, 2016
// All rights reserved.
// Redistribution and use in source and binary forms, with or without
// modification, are permitted.
// THIS SOFTWARE IS PROVIDED BY THE COPYRIGHT HOLDERS AND CONTRIBUTORS
// "AS IS" AND ANY EXPRESS OR IMPLIED WARRANTIES, INCLUDING, BUT NOT
// LIMITED TO, THE IMPLIED WARRANTIES OF MERCHANTABILITY AND FITNESS FOR
// A PARTICULAR PURPOSE ARE DISCLAIMED. IN NO EVENT SHALL THE COPYRIGHT
// HOLDER OR CONTRIBUTORS BE LIABLE FOR ANY DIRECT, INDIRECT, INCIDENTAL,
// SPECIAL, EXEMPLARY, OR CONSEQUENTIAL DAMAGES (INCLUDING, BUT NOT
// LIMITED TO, PROCUREMENT OF SUBSTITUTE GOODS OR SERVICES; LOSS OF USE,
// DATA, OR PROFITS; OR BUSINESS INTERRUPTION) HOWEVER CAUSED AND ON ANY
// THEORY OF LIABILITY, WHETHER IN CONTRACT, STRICT LIABILITY, OR TORT
// (INCLUDING NEGLIGENCE OR OTHERWISE) ARISING IN ANY WAY OUT OF THE USE
// OF THIS SOFTWARE, EVEN IF ADVISED OF THE POSSIBILITY OF SUCH DAMAGE.


// Standard 16-bit float type, mostly useful for GPUs. Defines a new
// type Eigen::half (inheriting either from CUDA's or HIP's __half struct) with
// operator overloads such that it behaves basically as an arithmetic
// type. It will be quite slow on CPUs (so it is recommended to stay
// in fp32 for CPUs, except for simple parameter conversions, I/O
// to disk and the likes), but fast on GPUs.


#ifndef EIGEN_HALF_H
#define EIGEN_HALF_H

#include <sstream>

#if defined(EIGEN_HAS_GPU_FP16) || defined(EIGEN_HAS_ARM64_FP16_SCALAR_ARITHMETIC)
// When compiling with GPU support, the "__half_raw" base class as well as
// some other routines are defined in the GPU compiler header files
// (cuda_fp16.h, hip_fp16.h), and they are not tagged constexpr
// As a consequence, we get compile failures when compiling Eigen with
// GPU support. Hence the need to disable EIGEN_CONSTEXPR when building
// Eigen with GPU support
  #pragma push_macro("EIGEN_CONSTEXPR")
  #undef EIGEN_CONSTEXPR
  #define EIGEN_CONSTEXPR
#endif

#define F16_PACKET_FUNCTION(PACKET_F, PACKET_F16, METHOD)           \
  template <>                                                       \
  EIGEN_STRONG_INLINE EIGEN_DEVICE_FUNC EIGEN_UNUSED                \
  PACKET_F16 METHOD<PACKET_F16>(const PACKET_F16& _x) {             \
    return float2half(METHOD<PACKET_F>(half2float(_x)));            \
  }

namespace Eigen {

struct half;

namespace half_impl {

// We want to use the __half_raw struct from the HIP header file only during the device compile phase.
// This is required because of a quirk in the way TensorFlow GPU builds are done.
// When compiling TensorFlow source code with GPU support, files that
//  * contain GPU kernels (i.e. *.cu.cc files) are compiled via hipcc
//  * do not contain GPU kernels ( i.e. *.cc files) are compiled via gcc (typically)
//
// Tensorflow uses the Eigen::half type as its FP16 type, and there are functions that
//  * are defined in a file that gets compiled via hipcc AND
//  * have Eigen::half as a pass-by-value argument AND
//  * are called in a file that gets compiled via gcc
//
// In the scenario described above the caller and callee will see different versions
// of the Eigen::half base class __half_raw, and they will be compiled by different compilers
//
// There appears to be an ABI mismatch between gcc and clang (which is called by hipcc) that results in
// the callee getting corrupted values for the Eigen::half argument.
//
// Making the host side compile phase of hipcc use the same Eigen::half impl, as the gcc compile, resolves
// this error, and hence the following convoluted #if condition
#if !defined(EIGEN_HAS_GPU_FP16) || !defined(EIGEN_GPU_COMPILE_PHASE)
// Make our own __half_raw definition that is similar to CUDA's.
struct __half_raw {
#if (defined(EIGEN_HAS_GPU_FP16) && !defined(EIGEN_GPU_COMPILE_PHASE))
  // Eigen::half can be used as the datatype for shared memory declarations (in Eigen and TF)
  // The element type for shared memory cannot have non-trivial constructors
  // and hence the following special casing (which skips the zero-initilization).
  // Note that this check gets done even in the host compilation phase, and
  // hence the need for this
  EIGEN_DEVICE_FUNC __half_raw() {}
#else
  EIGEN_DEVICE_FUNC EIGEN_CONSTEXPR __half_raw() : x(0) {}
#endif
#if defined(EIGEN_HAS_ARM64_FP16_SCALAR_ARITHMETIC)
  explicit EIGEN_DEVICE_FUNC EIGEN_CONSTEXPR __half_raw(numext::uint16_t raw) : x(numext::bit_cast<__fp16>(raw)) {
  }
  __fp16 x;
#else
  explicit EIGEN_DEVICE_FUNC EIGEN_CONSTEXPR __half_raw(numext::uint16_t raw) : x(raw) {}
  numext::uint16_t x;
#endif
};

#elif defined(EIGEN_HAS_HIP_FP16)
  // Nothing to do here
  // HIP fp16 header file has a definition for __half_raw
#elif defined(EIGEN_HAS_CUDA_FP16)
  #if EIGEN_CUDA_SDK_VER < 90000
    // In CUDA < 9.0, __half is the equivalent of CUDA 9's __half_raw
    typedef __half __half_raw;
  #endif // defined(EIGEN_HAS_CUDA_FP16)
#elif defined(SYCL_DEVICE_ONLY)
  typedef cl::sycl::half __half_raw;
#endif

EIGEN_STRONG_INLINE EIGEN_DEVICE_FUNC EIGEN_CONSTEXPR __half_raw raw_uint16_to_half(numext::uint16_t x);
EIGEN_STRONG_INLINE EIGEN_DEVICE_FUNC __half_raw float_to_half_rtne(float ff);
EIGEN_STRONG_INLINE EIGEN_DEVICE_FUNC float half_to_float(__half_raw h);

struct half_base : public __half_raw {
  EIGEN_DEVICE_FUNC EIGEN_CONSTEXPR half_base() {}
  EIGEN_DEVICE_FUNC EIGEN_CONSTEXPR half_base(const __half_raw& h) : __half_raw(h) {}

#if defined(EIGEN_HAS_GPU_FP16)
 #if defined(EIGEN_HAS_HIP_FP16)
  EIGEN_DEVICE_FUNC EIGEN_CONSTEXPR half_base(const __half& h) { x = __half_as_ushort(h); }
 #elif defined(EIGEN_HAS_CUDA_FP16)
  #if EIGEN_CUDA_SDK_VER >= 90000
  EIGEN_DEVICE_FUNC EIGEN_CONSTEXPR half_base(const __half& h) : __half_raw(*(__half_raw*)&h) {}
  #endif
 #endif
#endif
};

} // namespace half_impl

// Class definition.
struct half : public half_impl::half_base {

  // Writing this out as separate #if-else blocks to make the code easier to follow
  // The same applies to most #if-else blocks in this file
#if !defined(EIGEN_HAS_GPU_FP16) || !defined(EIGEN_GPU_COMPILE_PHASE)
  // Use the same base class for the following two scenarios
  // * when compiling without GPU support enabled
  // * during host compile phase when compiling with GPU support enabled
  typedef half_impl::__half_raw __half_raw;
#elif defined(EIGEN_HAS_HIP_FP16)
  // Nothing to do here
  // HIP fp16 header file has a definition for __half_raw
#elif defined(EIGEN_HAS_CUDA_FP16)
  // Note that EIGEN_CUDA_SDK_VER is set to 0 even when compiling with HIP, so
  // (EIGEN_CUDA_SDK_VER < 90000) is true even for HIP!  So keeping this within
  // #if defined(EIGEN_HAS_CUDA_FP16) is needed
  #if defined(EIGEN_CUDA_SDK_VER) && EIGEN_CUDA_SDK_VER < 90000
    typedef half_impl::__half_raw __half_raw;
  #endif
#endif

  EIGEN_DEVICE_FUNC EIGEN_CONSTEXPR half() {}

  EIGEN_DEVICE_FUNC EIGEN_CONSTEXPR half(const __half_raw& h) : half_impl::half_base(h) {}

#if defined(EIGEN_HAS_GPU_FP16)
 #if defined(EIGEN_HAS_HIP_FP16)
  EIGEN_DEVICE_FUNC EIGEN_CONSTEXPR half(const __half& h) : half_impl::half_base(h) {}
 #elif defined(EIGEN_HAS_CUDA_FP16)
  #if defined(EIGEN_CUDA_SDK_VER) && EIGEN_CUDA_SDK_VER >= 90000
  EIGEN_DEVICE_FUNC EIGEN_CONSTEXPR half(const __half& h) : half_impl::half_base(h) {}
  #endif
 #endif
#endif


  explicit EIGEN_DEVICE_FUNC EIGEN_CONSTEXPR half(bool b)
      : half_impl::half_base(half_impl::raw_uint16_to_half(b ? 0x3c00 : 0)) {}
  template<class T>
  explicit EIGEN_DEVICE_FUNC half(T val)
      : half_impl::half_base(half_impl::float_to_half_rtne(static_cast<float>(val))) {}
  explicit EIGEN_DEVICE_FUNC half(float f)
      : half_impl::half_base(half_impl::float_to_half_rtne(f)) {}

  // Following the convention of numpy, converting between complex and
  // float will lead to loss of imag value.
  template<typename RealScalar>
  explicit EIGEN_DEVICE_FUNC half(std::complex<RealScalar> c)
      : half_impl::half_base(half_impl::float_to_half_rtne(static_cast<float>(c.real()))) {}

   EIGEN_DEVICE_FUNC operator float() const {  // NOLINT: Allow implicit conversion to float, because it is lossless.
    return half_impl::half_to_float(*this);
  }

#if defined(EIGEN_HAS_GPU_FP16) && !defined(EIGEN_GPU_COMPILE_PHASE)
  EIGEN_DEVICE_FUNC operator __half() const {
    ::__half_raw hr;
    hr.x = x;
    return __half(hr);
  }
#endif
};

} // end namespace Eigen

namespace std {
template<>
struct numeric_limits<Eigen::half> {
  static const bool is_specialized = true;
  static const bool is_signed = true;
  static const bool is_integer = false;
  static const bool is_exact = false;
  static const bool has_infinity = true;
  static const bool has_quiet_NaN = true;
  static const bool has_signaling_NaN = true;
  static const float_denorm_style has_denorm = denorm_present;
  static const bool has_denorm_loss = false;
  static const std::float_round_style round_style = std::round_to_nearest;
  static const bool is_iec559 = false;
  static const bool is_bounded = false;
  static const bool is_modulo = false;
  static const int digits = 11;
  static const int digits10 = 3;      // according to http://half.sourceforge.net/structstd_1_1numeric__limits_3_01half__float_1_1half_01_4.html
  static const int max_digits10 = 5;  // according to http://half.sourceforge.net/structstd_1_1numeric__limits_3_01half__float_1_1half_01_4.html
  static const int radix = 2;
  static const int min_exponent = -13;
  static const int min_exponent10 = -4;
  static const int max_exponent = 16;
  static const int max_exponent10 = 4;
  static const bool traps = true;
  static const bool tinyness_before = false;

  static Eigen::half (min)() { return Eigen::half_impl::raw_uint16_to_half(0x400); }
  static Eigen::half lowest() { return Eigen::half_impl::raw_uint16_to_half(0xfbff); }
  static Eigen::half (max)() { return Eigen::half_impl::raw_uint16_to_half(0x7bff); }
  static Eigen::half epsilon() { return Eigen::half_impl::raw_uint16_to_half(0x0800); }
  static Eigen::half round_error() { return Eigen::half(0.5); }
  static Eigen::half infinity() { return Eigen::half_impl::raw_uint16_to_half(0x7c00); }
  static Eigen::half quiet_NaN() { return Eigen::half_impl::raw_uint16_to_half(0x7e00); }
  static Eigen::half signaling_NaN() { return Eigen::half_impl::raw_uint16_to_half(0x7d00); }
  static Eigen::half denorm_min() { return Eigen::half_impl::raw_uint16_to_half(0x1); }
};

// If std::numeric_limits<T> is specialized, should also specialize
// std::numeric_limits<const T>, std::numeric_limits<volatile T>, and
// std::numeric_limits<const volatile T>
// https://stackoverflow.com/a/16519653/
template<>
struct numeric_limits<const Eigen::half> : numeric_limits<Eigen::half> {};
template<>
struct numeric_limits<volatile Eigen::half> : numeric_limits<Eigen::half> {};
template<>
struct numeric_limits<const volatile Eigen::half> : numeric_limits<Eigen::half> {};
} // end namespace std

namespace Eigen {

namespace half_impl {

#if (defined(EIGEN_HAS_CUDA_FP16) && defined(EIGEN_CUDA_ARCH) && \
     EIGEN_CUDA_ARCH >= 530) ||                                  \
    (defined(EIGEN_HAS_HIP_FP16) && defined(HIP_DEVICE_COMPILE))
// Note: We deliberatly do *not* define this to 1 even if we have Arm's native
// fp16 type since GPU halfs are rather different from native CPU halfs.
// TODO: Rename to something like EIGEN_HAS_NATIVE_GPU_FP16
#define EIGEN_HAS_NATIVE_FP16
#endif

// Intrinsics for native fp16 support. Note that on current hardware,
// these are no faster than fp32 arithmetic (you need to use the half2
// versions to get the ALU speed increased), but you do save the
// conversion steps back and forth.

#if defined(EIGEN_HAS_NATIVE_FP16)
EIGEN_STRONG_INLINE __device__ half operator + (const half& a, const half& b) {
#if defined(EIGEN_CUDA_SDK_VER) && EIGEN_CUDA_SDK_VER >= 90000
  return __hadd(::__half(a), ::__half(b));
#else
  return __hadd(a, b);
#endif
}
EIGEN_STRONG_INLINE __device__ half operator * (const half& a, const half& b) {
  return __hmul(a, b);
}
EIGEN_STRONG_INLINE __device__ half operator - (const half& a, const half& b) {
  return __hsub(a, b);
}
EIGEN_STRONG_INLINE __device__ half operator / (const half& a, const half& b) {
#if defined(EIGEN_CUDA_SDK_VER) && EIGEN_CUDA_SDK_VER >= 90000
  return __hdiv(a, b);
#else
  float num = __half2float(a);
  float denom = __half2float(b);
  return __float2half(num / denom);
#endif
}
EIGEN_STRONG_INLINE __device__ half operator - (const half& a) {
  return __hneg(a);
}
EIGEN_STRONG_INLINE __device__ half& operator += (half& a, const half& b) {
  a = a + b;
  return a;
}
EIGEN_STRONG_INLINE __device__ half& operator *= (half& a, const half& b) {
  a = a * b;
  return a;
}
EIGEN_STRONG_INLINE __device__ half& operator -= (half& a, const half& b) {
  a = a - b;
  return a;
}
EIGEN_STRONG_INLINE __device__ half& operator /= (half& a, const half& b) {
  a = a / b;
  return a;
}
EIGEN_STRONG_INLINE __device__ bool operator == (const half& a, const half& b) {
  return __heq(a, b);
}
EIGEN_STRONG_INLINE __device__ bool operator != (const half& a, const half& b) {
  return __hne(a, b);
}
EIGEN_STRONG_INLINE __device__ bool operator < (const half& a, const half& b) {
  return __hlt(a, b);
}
EIGEN_STRONG_INLINE __device__ bool operator <= (const half& a, const half& b) {
  return __hle(a, b);
}
EIGEN_STRONG_INLINE __device__ bool operator > (const half& a, const half& b) {
  return __hgt(a, b);
}
EIGEN_STRONG_INLINE __device__ bool operator >= (const half& a, const half& b) {
  return __hge(a, b);
}
#endif

#if defined(EIGEN_HAS_ARM64_FP16_SCALAR_ARITHMETIC)
EIGEN_STRONG_INLINE EIGEN_DEVICE_FUNC half operator + (const half& a, const half& b) {
  return half(vaddh_f16(a.x, b.x));
}
EIGEN_STRONG_INLINE EIGEN_DEVICE_FUNC half operator * (const half& a, const half& b) {
  return half(vmulh_f16(a.x, b.x));
}
EIGEN_STRONG_INLINE EIGEN_DEVICE_FUNC half operator - (const half& a, const half& b) {
  return half(vsubh_f16(a.x, b.x));
}
EIGEN_STRONG_INLINE EIGEN_DEVICE_FUNC half operator / (const half& a, const half& b) {
  return half(vdivh_f16(a.x, b.x));
}
EIGEN_STRONG_INLINE EIGEN_DEVICE_FUNC half operator - (const half& a) {
  return half(vnegh_f16(a.x));
}
EIGEN_STRONG_INLINE EIGEN_DEVICE_FUNC half& operator += (half& a, const half& b) {
  a = half(vaddh_f16(a.x, b.x));
  return a;
}
EIGEN_STRONG_INLINE EIGEN_DEVICE_FUNC half& operator *= (half& a, const half& b) {
  a = half(vmulh_f16(a.x, b.x));
  return a;
}
EIGEN_STRONG_INLINE EIGEN_DEVICE_FUNC half& operator -= (half& a, const half& b) {
  a = half(vsubh_f16(a.x, b.x));
  return a;
}
EIGEN_STRONG_INLINE EIGEN_DEVICE_FUNC half& operator /= (half& a, const half& b) {
  a = half(vdivh_f16(a.x, b.x));
  return a;
}
EIGEN_STRONG_INLINE EIGEN_DEVICE_FUNC bool operator == (const half& a, const half& b) {
  return vceqh_f16(a.x, b.x);
}
EIGEN_STRONG_INLINE EIGEN_DEVICE_FUNC bool operator != (const half& a, const half& b) {
  return !vceqh_f16(a.x, b.x);
}
EIGEN_STRONG_INLINE EIGEN_DEVICE_FUNC bool operator < (const half& a, const half& b) {
  return vclth_f16(a.x, b.x);
}
EIGEN_STRONG_INLINE EIGEN_DEVICE_FUNC bool operator <= (const half& a, const half& b) {
  return vcleh_f16(a.x, b.x);
}
EIGEN_STRONG_INLINE EIGEN_DEVICE_FUNC bool operator > (const half& a, const half& b) {
  return vcgth_f16(a.x, b.x);
}
EIGEN_STRONG_INLINE EIGEN_DEVICE_FUNC bool operator >= (const half& a, const half& b) {
  return vcgeh_f16(a.x, b.x);
}
// We need to distinguish ‘clang as the CUDA compiler’ from ‘clang as the host compiler,
// invoked by NVCC’ (e.g. on MacOS). The former needs to see both host and device implementation
// of the functions, while the latter can only deal with one of them.
#elif !defined(EIGEN_HAS_NATIVE_FP16) || (EIGEN_COMP_CLANG && !EIGEN_COMP_NVCC) // Emulate support for half floats

#if EIGEN_COMP_CLANG && defined(EIGEN_CUDACC)
// We need to provide emulated *host-side* FP16 operators for clang.
#pragma push_macro("EIGEN_DEVICE_FUNC")
#undef EIGEN_DEVICE_FUNC
#if defined(EIGEN_HAS_CUDA_FP16) && defined(EIGEN_HAS_NATIVE_FP16)
#define EIGEN_DEVICE_FUNC __host__
#else // both host and device need emulated ops.
#define EIGEN_DEVICE_FUNC __host__ __device__
#endif
#endif

// Definitions for CPUs and older HIP+CUDA, mostly working through conversion
// to/from fp32.
EIGEN_STRONG_INLINE EIGEN_DEVICE_FUNC half operator + (const half& a, const half& b) {
  return half(float(a) + float(b));
}
EIGEN_STRONG_INLINE EIGEN_DEVICE_FUNC half operator * (const half& a, const half& b) {
  return half(float(a) * float(b));
}
EIGEN_STRONG_INLINE EIGEN_DEVICE_FUNC half operator - (const half& a, const half& b) {
  return half(float(a) - float(b));
}
EIGEN_STRONG_INLINE EIGEN_DEVICE_FUNC half operator / (const half& a, const half& b) {
  return half(float(a) / float(b));
}
EIGEN_STRONG_INLINE EIGEN_DEVICE_FUNC half operator - (const half& a) {
  half result;
  result.x = a.x ^ 0x8000;
  return result;
}
EIGEN_STRONG_INLINE EIGEN_DEVICE_FUNC half& operator += (half& a, const half& b) {
  a = half(float(a) + float(b));
  return a;
}
EIGEN_STRONG_INLINE EIGEN_DEVICE_FUNC half& operator *= (half& a, const half& b) {
  a = half(float(a) * float(b));
  return a;
}
EIGEN_STRONG_INLINE EIGEN_DEVICE_FUNC half& operator -= (half& a, const half& b) {
  a = half(float(a) - float(b));
  return a;
}
EIGEN_STRONG_INLINE EIGEN_DEVICE_FUNC half& operator /= (half& a, const half& b) {
  a = half(float(a) / float(b));
  return a;
}
EIGEN_STRONG_INLINE EIGEN_DEVICE_FUNC bool operator == (const half& a, const half& b) {
  return numext::equal_strict(float(a),float(b));
}
EIGEN_STRONG_INLINE EIGEN_DEVICE_FUNC bool operator != (const half& a, const half& b) {
  return numext::not_equal_strict(float(a), float(b));
}
EIGEN_STRONG_INLINE EIGEN_DEVICE_FUNC bool operator < (const half& a, const half& b) {
  return float(a) < float(b);
}
EIGEN_STRONG_INLINE EIGEN_DEVICE_FUNC bool operator <= (const half& a, const half& b) {
  return float(a) <= float(b);
}
EIGEN_STRONG_INLINE EIGEN_DEVICE_FUNC bool operator > (const half& a, const half& b) {
  return float(a) > float(b);
}
EIGEN_STRONG_INLINE EIGEN_DEVICE_FUNC bool operator >= (const half& a, const half& b) {
  return float(a) >= float(b);
}

#if defined(__clang__) && defined(__CUDA__)
#pragma pop_macro("EIGEN_DEVICE_FUNC")
#endif
#endif  // Emulate support for half floats

// Division by an index. Do it in full float precision to avoid accuracy
// issues in converting the denominator to half.
EIGEN_STRONG_INLINE EIGEN_DEVICE_FUNC half operator / (const half& a, Index b) {
  return half(static_cast<float>(a) / static_cast<float>(b));
}

EIGEN_STRONG_INLINE EIGEN_DEVICE_FUNC half operator++(half& a) {
  a += half(1);
  return a;
}

EIGEN_STRONG_INLINE EIGEN_DEVICE_FUNC half operator--(half& a) {
  a -= half(1);
  return a;
}

EIGEN_STRONG_INLINE EIGEN_DEVICE_FUNC half operator++(half& a, int) {
  half original_value = a;
  ++a;
  return original_value;
}

EIGEN_STRONG_INLINE EIGEN_DEVICE_FUNC half operator--(half& a, int) {
  half original_value = a;
  --a;
  return original_value;
}

// Conversion routines, including fallbacks for the host or older CUDA.
// Note that newer Intel CPUs (Haswell or newer) have vectorized versions of
// these in hardware. If we need more performance on older/other CPUs, they are
// also possible to vectorize directly.

EIGEN_STRONG_INLINE EIGEN_DEVICE_FUNC EIGEN_CONSTEXPR __half_raw raw_uint16_to_half(numext::uint16_t x) {
  // We cannot simply do a "return __half_raw(x)" here, because __half_raw is union type
  // in the hip_fp16 header file, and that will trigger a compile error
  // On the other hand, having anything but a return statement also triggers a compile error
  // because this is constexpr function.
  // Fortunately, since we need to disable EIGEN_CONSTEXPR for GPU anyway, we can get out
  // of this catch22 by having separate bodies for GPU / non GPU
#if defined(EIGEN_HAS_GPU_FP16)
   __half_raw h;
   h.x = x;
  return h;
#else
  return __half_raw(x);
#endif
}

EIGEN_STRONG_INLINE EIGEN_DEVICE_FUNC numext::uint16_t raw_half_as_uint16(const __half_raw& h) {
  // HIP/CUDA/Default have a member 'x' of type uint16_t.
  // For ARM64 native half, the member 'x' is of type __fp16, so we need to bit-cast.
  // For SYCL, cl::sycl::half is _Float16, so cast directly.
#if defined(EIGEN_HAS_ARM64_FP16_SCALAR_ARITHMETIC)
  return numext::bit_cast<numext::uint16_t>(h.x);
#elif defined(SYCL_DEVICE_ONLY)
  return numext::bit_cast<numext::uint16_t>(h);
#else
  return h.x;
#endif
}

union float32_bits {
  unsigned int u;
  float f;
};

EIGEN_STRONG_INLINE EIGEN_DEVICE_FUNC __half_raw float_to_half_rtne(float ff) {
#if (defined(EIGEN_HAS_CUDA_FP16) && defined(EIGEN_CUDA_ARCH) && EIGEN_CUDA_ARCH >= 300) || \
  (defined(EIGEN_HAS_HIP_FP16) && defined(EIGEN_HIP_DEVICE_COMPILE))
  __half tmp_ff = __float2half(ff);
  return *(__half_raw*)&tmp_ff;

#elif defined(EIGEN_HAS_FP16_C)
  __half_raw h;
  h.x = _cvtss_sh(ff, 0);
  return h;

#elif defined(EIGEN_HAS_ARM64_FP16_SCALAR_ARITHMETIC)
  __half_raw h;
  h.x = static_cast<__fp16>(ff);
  return h;

#else
  float32_bits f; f.f = ff;

  const float32_bits f32infty = { 255 << 23 };
  const float32_bits f16max = { (127 + 16) << 23 };
  const float32_bits denorm_magic = { ((127 - 15) + (23 - 10) + 1) << 23 };
  unsigned int sign_mask = 0x80000000u;
  __half_raw o;
  o.x = static_cast<numext::uint16_t>(0x0u);

  unsigned int sign = f.u & sign_mask;
  f.u ^= sign;

  // NOTE all the integer compares in this function can be safely
  // compiled into signed compares since all operands are below
  // 0x80000000. Important if you want fast straight SSE2 code
  // (since there's no unsigned PCMPGTD).

  if (f.u >= f16max.u) {  // result is Inf or NaN (all exponent bits set)
    o.x = (f.u > f32infty.u) ? 0x7e00 : 0x7c00; // NaN->qNaN and Inf->Inf
  } else {  // (De)normalized number or zero
    if (f.u < (113 << 23)) {  // resulting FP16 is subnormal or zero
      // use a magic value to align our 10 mantissa bits at the bottom of
      // the float. as long as FP addition is round-to-nearest-even this
      // just works.
      f.f += denorm_magic.f;

      // and one integer subtract of the bias later, we have our final float!
      o.x = static_cast<numext::uint16_t>(f.u - denorm_magic.u);
    } else {
      unsigned int mant_odd = (f.u >> 13) & 1; // resulting mantissa is odd

      // update exponent, rounding bias part 1
      // Equivalent to `f.u += ((unsigned int)(15 - 127) << 23) + 0xfff`, but
      // without arithmetic overflow.
      f.u += 0xc8000fffU;
      // rounding bias part 2
      f.u += mant_odd;
      // take the bits!
      o.x = static_cast<numext::uint16_t>(f.u >> 13);
    }
  }

  o.x |= static_cast<numext::uint16_t>(sign >> 16);
  return o;
#endif
}

EIGEN_STRONG_INLINE EIGEN_DEVICE_FUNC float half_to_float(__half_raw h) {
#if (defined(EIGEN_HAS_CUDA_FP16) && defined(EIGEN_CUDA_ARCH) && EIGEN_CUDA_ARCH >= 300) || \
  (defined(EIGEN_HAS_HIP_FP16) && defined(EIGEN_HIP_DEVICE_COMPILE))
  return __half2float(h);
#elif defined(EIGEN_HAS_FP16_C)
  return _cvtsh_ss(h.x);
#elif defined(EIGEN_HAS_ARM64_FP16_SCALAR_ARITHMETIC)
  return static_cast<float>(h.x);
#else
  const float32_bits magic = { 113 << 23 };
  const unsigned int shifted_exp = 0x7c00 << 13; // exponent mask after shift
  float32_bits o;

  o.u = (h.x & 0x7fff) << 13;             // exponent/mantissa bits
  unsigned int exp = shifted_exp & o.u;   // just the exponent
  o.u += (127 - 15) << 23;                // exponent adjust

  // handle exponent special cases
  if (exp == shifted_exp) {     // Inf/NaN?
    o.u += (128 - 16) << 23;    // extra exp adjust
  } else if (exp == 0) {        // Zero/Denormal?
    o.u += 1 << 23;             // extra exp adjust
    o.f -= magic.f;             // renormalize
  }

  o.u |= (h.x & 0x8000) << 16;    // sign bit
  return o.f;
#endif
}

// --- standard functions ---

EIGEN_STRONG_INLINE EIGEN_DEVICE_FUNC bool (isinf)(const half& a) {
#ifdef EIGEN_HAS_ARM64_FP16_SCALAR_ARITHMETIC
  return (numext::bit_cast<numext::uint16_t>(a.x) & 0x7fff) == 0x7c00;
#else
  return (a.x & 0x7fff) == 0x7c00;
#endif
}
EIGEN_STRONG_INLINE EIGEN_DEVICE_FUNC bool (isnan)(const half& a) {
#if (defined(EIGEN_HAS_CUDA_FP16) && defined(EIGEN_CUDA_ARCH) && EIGEN_CUDA_ARCH >= 530) || \
  (defined(EIGEN_HAS_HIP_FP16) && defined(EIGEN_HIP_DEVICE_COMPILE))
  return __hisnan(a);
#elif defined(EIGEN_HAS_ARM64_FP16_SCALAR_ARITHMETIC)
  return (numext::bit_cast<numext::uint16_t>(a.x) & 0x7fff) > 0x7c00;
#else
  return (a.x & 0x7fff) > 0x7c00;
#endif
}
EIGEN_STRONG_INLINE EIGEN_DEVICE_FUNC bool (isfinite)(const half& a) {
  return !(isinf EIGEN_NOT_A_MACRO (a)) && !(isnan EIGEN_NOT_A_MACRO (a));
}

EIGEN_STRONG_INLINE EIGEN_DEVICE_FUNC half abs(const half& a) {
#if defined(EIGEN_HAS_ARM64_FP16_SCALAR_ARITHMETIC)
  return half(vabsh_f16(a.x));
#else
  half result;
  result.x = a.x & 0x7FFF;
  return result;
#endif
}
EIGEN_STRONG_INLINE EIGEN_DEVICE_FUNC half exp(const half& a) {
#if (EIGEN_CUDA_SDK_VER >= 80000 && defined EIGEN_CUDA_ARCH && EIGEN_CUDA_ARCH >= 530) || \
  defined(EIGEN_HIP_DEVICE_COMPILE)
  return half(hexp(a));
#else
   return half(::expf(float(a)));
#endif
}
EIGEN_STRONG_INLINE EIGEN_DEVICE_FUNC half expm1(const half& a) {
  return half(numext::expm1(float(a)));
}
EIGEN_STRONG_INLINE EIGEN_DEVICE_FUNC half log(const half& a) {
#if (defined(EIGEN_HAS_CUDA_FP16) && EIGEN_CUDA_SDK_VER >= 80000 && defined(EIGEN_CUDA_ARCH) && EIGEN_CUDA_ARCH >= 530) || \
  (defined(EIGEN_HAS_HIP_FP16) && defined(EIGEN_HIP_DEVICE_COMPILE))
  return half(::hlog(a));
#else
  return half(::logf(float(a)));
#endif
}
EIGEN_STRONG_INLINE EIGEN_DEVICE_FUNC half log1p(const half& a) {
  return half(numext::log1p(float(a)));
}
EIGEN_STRONG_INLINE EIGEN_DEVICE_FUNC half log10(const half& a) {
  return half(::log10f(float(a)));
}
EIGEN_STRONG_INLINE EIGEN_DEVICE_FUNC half log2(const half& a) {
  return half(static_cast<float>(EIGEN_LOG2E) * ::logf(float(a)));
}

EIGEN_STRONG_INLINE EIGEN_DEVICE_FUNC half sqrt(const half& a) {
#if (EIGEN_CUDA_SDK_VER >= 80000 && defined EIGEN_CUDA_ARCH && EIGEN_CUDA_ARCH >= 530) || \
  defined(EIGEN_HIP_DEVICE_COMPILE)
  return half(hsqrt(a));
#else
    return half(::sqrtf(float(a)));
#endif
}
EIGEN_STRONG_INLINE EIGEN_DEVICE_FUNC half pow(const half& a, const half& b) {
  return half(::powf(float(a), float(b)));
}
EIGEN_STRONG_INLINE EIGEN_DEVICE_FUNC half sin(const half& a) {
  return half(::sinf(float(a)));
}
EIGEN_STRONG_INLINE EIGEN_DEVICE_FUNC half cos(const half& a) {
  return half(::cosf(float(a)));
}
EIGEN_STRONG_INLINE EIGEN_DEVICE_FUNC half tan(const half& a) {
  return half(::tanf(float(a)));
}
EIGEN_STRONG_INLINE EIGEN_DEVICE_FUNC half tanh(const half& a) {
  return half(::tanhf(float(a)));
}
EIGEN_STRONG_INLINE EIGEN_DEVICE_FUNC half asin(const half& a) {
  return half(::asinf(float(a)));
}
EIGEN_STRONG_INLINE EIGEN_DEVICE_FUNC half acos(const half& a) {
  return half(::acosf(float(a)));
}
EIGEN_STRONG_INLINE EIGEN_DEVICE_FUNC half floor(const half& a) {
#if (EIGEN_CUDA_SDK_VER >= 80000 && defined EIGEN_CUDA_ARCH && EIGEN_CUDA_ARCH >= 300) || \
  defined(EIGEN_HIP_DEVICE_COMPILE)
  return half(hfloor(a));
#else
  return half(::floorf(float(a)));
#endif
}
EIGEN_STRONG_INLINE EIGEN_DEVICE_FUNC half ceil(const half& a) {
#if (EIGEN_CUDA_SDK_VER >= 80000 && defined EIGEN_CUDA_ARCH && EIGEN_CUDA_ARCH >= 300) || \
  defined(EIGEN_HIP_DEVICE_COMPILE)
  return half(hceil(a));
#else
  return half(::ceilf(float(a)));
#endif
}
EIGEN_STRONG_INLINE EIGEN_DEVICE_FUNC half rint(const half& a) {
  return half(::rintf(float(a)));
}
EIGEN_STRONG_INLINE EIGEN_DEVICE_FUNC half round(const half& a) {
  return half(::roundf(float(a)));
}
EIGEN_STRONG_INLINE EIGEN_DEVICE_FUNC half fmod(const half& a, const half& b) {
  return half(::fmodf(float(a), float(b)));
}

EIGEN_STRONG_INLINE EIGEN_DEVICE_FUNC half (min)(const half& a, const half& b) {
#if (defined(EIGEN_HAS_CUDA_FP16) && defined(EIGEN_CUDA_ARCH) && EIGEN_CUDA_ARCH >= 530) || \
  (defined(EIGEN_HAS_HIP_FP16) && defined(EIGEN_HIP_DEVICE_COMPILE))
  return __hlt(b, a) ? b : a;
#else
  const float f1 = static_cast<float>(a);
  const float f2 = static_cast<float>(b);
  return f2 < f1 ? b : a;
#endif
}
EIGEN_STRONG_INLINE EIGEN_DEVICE_FUNC half (max)(const half& a, const half& b) {
#if (defined(EIGEN_HAS_CUDA_FP16) && defined(EIGEN_CUDA_ARCH) && EIGEN_CUDA_ARCH >= 530) || \
  (defined(EIGEN_HAS_HIP_FP16) && defined(EIGEN_HIP_DEVICE_COMPILE))
  return __hlt(a, b) ? b : a;
#else
  const float f1 = static_cast<float>(a);
  const float f2 = static_cast<float>(b);
  return f1 < f2 ? b : a;
#endif
}

#ifndef EIGEN_NO_IO
EIGEN_ALWAYS_INLINE std::ostream& operator << (std::ostream& os, const half& v) {
  os << static_cast<float>(v);
  return os;
}
#endif

} // end namespace half_impl

// import Eigen::half_impl::half into Eigen namespace
// using half_impl::half;

namespace internal {

template<>
struct random_default_impl<half, false, false>
{
  static inline half run(const half& x, const half& y)
  {
    return x + (y-x) * half(float(std::rand()) / float(RAND_MAX));
  }
  static inline half run()
  {
    return run(half(-1.f), half(1.f));
  }
};

template<> struct is_arithmetic<half> { enum { value = true }; };

} // end namespace internal

template<> struct NumTraits<Eigen::half>
    : GenericNumTraits<Eigen::half>
{
  enum {
    IsSigned = true,
    IsInteger = false,
    IsComplex = false,
    RequireInitialization = false
  };

  EIGEN_DEVICE_FUNC EIGEN_CONSTEXPR static EIGEN_STRONG_INLINE Eigen::half epsilon() {
    return half_impl::raw_uint16_to_half(0x0800);
  }
  EIGEN_DEVICE_FUNC EIGEN_CONSTEXPR static EIGEN_STRONG_INLINE Eigen::half dummy_precision() {
    return half_impl::raw_uint16_to_half(0x211f); //  Eigen::half(1e-2f);
  }
  EIGEN_DEVICE_FUNC EIGEN_CONSTEXPR static EIGEN_STRONG_INLINE Eigen::half highest() {
    return half_impl::raw_uint16_to_half(0x7bff);
  }
  EIGEN_DEVICE_FUNC EIGEN_CONSTEXPR static EIGEN_STRONG_INLINE Eigen::half lowest() {
    return half_impl::raw_uint16_to_half(0xfbff);
  }
  EIGEN_DEVICE_FUNC EIGEN_CONSTEXPR static EIGEN_STRONG_INLINE Eigen::half infinity() {
    return half_impl::raw_uint16_to_half(0x7c00);
  }
  EIGEN_DEVICE_FUNC EIGEN_CONSTEXPR static EIGEN_STRONG_INLINE Eigen::half quiet_NaN() {
    return half_impl::raw_uint16_to_half(0x7e00);
  }
};

} // end namespace Eigen

#if defined(EIGEN_HAS_GPU_FP16) || defined(EIGEN_HAS_ARM64_FP16_SCALAR_ARITHMETIC)
  #pragma pop_macro("EIGEN_CONSTEXPR")
#endif

namespace Eigen {
namespace numext {

#if defined(EIGEN_GPU_COMPILE_PHASE)

template <>
EIGEN_DEVICE_FUNC EIGEN_ALWAYS_INLINE bool(isnan)(const Eigen::half& h) {
  return (half_impl::isnan)(h);
}

template <>
EIGEN_DEVICE_FUNC EIGEN_ALWAYS_INLINE bool(isinf)(const Eigen::half& h) {
  return (half_impl::isinf)(h);
}

template <>
EIGEN_DEVICE_FUNC EIGEN_ALWAYS_INLINE bool(isfinite)(const Eigen::half& h) {
  return (half_impl::isfinite)(h);
}

#endif

template <>
EIGEN_STRONG_INLINE EIGEN_DEVICE_FUNC Eigen::half bit_cast<Eigen::half, uint16_t>(const uint16_t& src) {
  return Eigen::half(Eigen::half_impl::raw_uint16_to_half(src));
}

template <>
EIGEN_STRONG_INLINE EIGEN_DEVICE_FUNC uint16_t bit_cast<uint16_t, Eigen::half>(const Eigen::half& src) {
  return Eigen::half_impl::raw_half_as_uint16(src);
}

}  // namespace numext
}  // namespace Eigen

// Add the missing shfl* intrinsics.
// The __shfl* functions are only valid on HIP or _CUDA_ARCH_ >= 300.
//   CUDA defines them for (__CUDA_ARCH__ >= 300 || !defined(__CUDA_ARCH__))
//
// HIP and CUDA prior to SDK 9.0 define
//    __shfl, __shfl_up, __shfl_down, __shfl_xor for int and float
// CUDA since 9.0 deprecates those and instead defines
//    __shfl_sync, __shfl_up_sync, __shfl_down_sync, __shfl_xor_sync,
//    with native support for __half and __nv_bfloat16
//
// Note that the following are __device__ - only functions.
#if (defined(EIGEN_CUDACC) && (!defined(EIGEN_CUDA_ARCH) || EIGEN_CUDA_ARCH >= 300)) \
    || defined(EIGEN_HIPCC)

#if defined(EIGEN_HAS_CUDA_FP16) && EIGEN_CUDA_SDK_VER >= 90000

__device__ EIGEN_STRONG_INLINE Eigen::half __shfl_sync(unsigned mask, Eigen::half var, int srcLane, int width=warpSize) {
  const __half h = var;
  return static_cast<Eigen::half>(__shfl_sync(mask, h, srcLane, width));
}

__device__ EIGEN_STRONG_INLINE Eigen::half __shfl_up_sync(unsigned mask, Eigen::half var, unsigned int delta, int width=warpSize) {
  const __half h = var;
  return static_cast<Eigen::half>(__shfl_up_sync(mask, h, delta, width));
}

__device__ EIGEN_STRONG_INLINE Eigen::half __shfl_down_sync(unsigned mask, Eigen::half var, unsigned int delta, int width=warpSize) {
  const __half h = var;
  return static_cast<Eigen::half>(__shfl_down_sync(mask, h, delta, width));
}

__device__ EIGEN_STRONG_INLINE Eigen::half __shfl_xor_sync(unsigned mask, Eigen::half var, int laneMask, int width=warpSize) {
  const __half h = var;
  return static_cast<Eigen::half>(__shfl_xor_sync(mask, h, laneMask, width));
}

#else // HIP or CUDA SDK < 9.0

__device__ EIGEN_STRONG_INLINE Eigen::half __shfl(Eigen::half var, int srcLane, int width=warpSize) {
  const int ivar = static_cast<int>(Eigen::numext::bit_cast<Eigen::numext::uint16_t>(var));
  return Eigen::numext::bit_cast<Eigen::half>(static_cast<Eigen::numext::uint16_t>(__shfl(ivar, srcLane, width)));
}

__device__ EIGEN_STRONG_INLINE Eigen::half __shfl_up(Eigen::half var, unsigned int delta, int width=warpSize) {
  const int ivar = static_cast<int>(Eigen::numext::bit_cast<Eigen::numext::uint16_t>(var));
  return Eigen::numext::bit_cast<Eigen::half>(static_cast<Eigen::numext::uint16_t>(__shfl_up(ivar, delta, width)));
}

__device__ EIGEN_STRONG_INLINE Eigen::half __shfl_down(Eigen::half var, unsigned int delta, int width=warpSize) {
  const int ivar = static_cast<int>(Eigen::numext::bit_cast<Eigen::numext::uint16_t>(var));
  return Eigen::numext::bit_cast<Eigen::half>(static_cast<Eigen::numext::uint16_t>(__shfl_down(ivar, delta, width)));
}

__device__ EIGEN_STRONG_INLINE Eigen::half __shfl_xor(Eigen::half var, int laneMask, int width=warpSize) {
  const int ivar = static_cast<int>(Eigen::numext::bit_cast<Eigen::numext::uint16_t>(var));
  return Eigen::numext::bit_cast<Eigen::half>(static_cast<Eigen::numext::uint16_t>(__shfl_xor(ivar, laneMask, width)));
}

#endif // HIP vs CUDA
#endif // __shfl*

// ldg() has an overload for __half_raw, but we also need one for Eigen::half.
#if (defined(EIGEN_CUDACC) && (!defined(EIGEN_CUDA_ARCH) || EIGEN_CUDA_ARCH >= 350)) \
    || defined(EIGEN_HIPCC)
EIGEN_STRONG_INLINE __device__ Eigen::half __ldg(const Eigen::half* ptr) {
  return Eigen::half_impl::raw_uint16_to_half(__ldg(reinterpret_cast<const Eigen::numext::uint16_t*>(ptr)));
}
#endif // __ldg

#if EIGEN_HAS_STD_HASH
namespace std {
template <>
struct hash<Eigen::half> {
  EIGEN_DEVICE_FUNC EIGEN_STRONG_INLINE std::size_t operator()(const Eigen::half& a) const {
    return static_cast<std::size_t>(Eigen::numext::bit_cast<Eigen::numext::uint16_t>(a));
  }
};
} // end namespace std
#endif

#endif // EIGEN_HALF_H
```
