## Supplementary material for "Identification of QTL-by-Environment Interaction by Controlling Polygenic Background Effect": Settings.h

```
// This file is part of Eigen, a lightweight C++ template library
// for linear algebra.
//
// Copyright (C) 2008-2010 Gael Guennebaud <gael.guennebaud@inria.fr>
// Copyright (C) 2006-2008 Benoit Jacob <jacob.benoit.1@gmail.com>
//
// This Source Code Form is subject to the terms of the Mozilla
// Public License v. 2.0. If a copy of the MPL was not distributed
// with this file, You can obtain one at http://mozilla.org/MPL/2.0/.


/* All the parameters defined in this file can be specialized in the
 * architecture specific files, and/or by the user.
 * More to come... */

#ifndef EIGEN_DEFAULT_SETTINGS_H
#define EIGEN_DEFAULT_SETTINGS_H

/** Defines the maximal loop size to enable meta unrolling of loops.
  * Note that the value here is expressed in Eigen's own notion of "number of FLOPS",
  * it does not correspond to the number of iterations or the number of instructions
  */
#ifndef EIGEN_UNROLLING_LIMIT
#define EIGEN_UNROLLING_LIMIT 110
#endif

/** Defines the threshold between a "small" and a "large" matrix.
  * This threshold is mainly used to select the proper product implementation.
  */
#ifndef EIGEN_CACHEFRIENDLY_PRODUCT_THRESHOLD
#define EIGEN_CACHEFRIENDLY_PRODUCT_THRESHOLD 8
#endif

/** Defines the maximal width of the blocks used in the triangular product and solver
  * for vectors (level 2 blas xTRMV and xTRSV). The default is 8.
  */
#ifndef EIGEN_TUNE_TRIANGULAR_PANEL_WIDTH
#define EIGEN_TUNE_TRIANGULAR_PANEL_WIDTH 8
#endif


/** Defines the default number of registers available for that architecture.
  * Currently it must be 8 or 16. Other values will fail.
  */
#ifndef EIGEN_ARCH_DEFAULT_NUMBER_OF_REGISTERS
#define EIGEN_ARCH_DEFAULT_NUMBER_OF_REGISTERS 8
#endif

#endif // EIGEN_DEFAULT_SETTINGS_H
```
