## Supplementary material for "Identification of QTL-by-Environment Interaction by Controlling Polygenic Background Effect": TypeCasting.h

```
// This file is part of Eigen, a lightweight C++ template library
// for linear algebra.
//
// Copyright (C) 2016 Benoit Steiner <benoit.steiner.goog@gmail.com>
// Copyright (C) 2019 Rasmus Munk Larsen <rmlarsen@google.com>
//
// This Source Code Form is subject to the terms of the Mozilla
// Public License v. 2.0. If a copy of the MPL was not distributed
// with this file, You can obtain one at http://mozilla.org/MPL/2.0/.

#ifndef EIGEN_GENERIC_TYPE_CASTING_H
#define EIGEN_GENERIC_TYPE_CASTING_H

namespace Eigen {

namespace internal {

template<>
struct scalar_cast_op<float, Eigen::half> {
  EIGEN_EMPTY_STRUCT_CTOR(scalar_cast_op)
  typedef Eigen::half result_type;
  EIGEN_DEVICE_FUNC EIGEN_STRONG_INLINE Eigen::half operator() (const float& a) const {
    #if (defined(EIGEN_HAS_CUDA_FP16) && defined(EIGEN_CUDA_ARCH) && EIGEN_CUDA_ARCH >= 300) || \
      (defined(EIGEN_HAS_HIP_FP16) && defined(EIGEN_HIP_DEVICE_COMPILE))
      return __float2half(a);
    #else
      return Eigen::half(a);
    #endif
  }
};

template<>
struct functor_traits<scalar_cast_op<float, Eigen::half> >
{ enum { Cost = NumTraits<float>::AddCost, PacketAccess = false }; };


template<>
struct scalar_cast_op<int, Eigen::half> {
  EIGEN_EMPTY_STRUCT_CTOR(scalar_cast_op)
  typedef Eigen::half result_type;
  EIGEN_DEVICE_FUNC EIGEN_STRONG_INLINE Eigen::half operator() (const int& a) const {
    #if (defined(EIGEN_HAS_CUDA_FP16) && defined(EIGEN_CUDA_ARCH) && EIGEN_CUDA_ARCH >= 300) || \
      (defined(EIGEN_HAS_HIP_FP16) && defined(EIGEN_HIP_DEVICE_COMPILE))
      return __float2half(static_cast<float>(a));
    #else
      return Eigen::half(static_cast<float>(a));
    #endif
  }
};

template<>
struct functor_traits<scalar_cast_op<int, Eigen::half> >
{ enum { Cost = NumTraits<float>::AddCost, PacketAccess = false }; };


template<>
struct scalar_cast_op<Eigen::half, float> {
  EIGEN_EMPTY_STRUCT_CTOR(scalar_cast_op)
  typedef float result_type;
  EIGEN_DEVICE_FUNC EIGEN_STRONG_INLINE float operator() (const Eigen::half& a) const {
    #if (defined(EIGEN_HAS_CUDA_FP16) && defined(EIGEN_CUDA_ARCH) && EIGEN_CUDA_ARCH >= 300) || \
      (defined(EIGEN_HAS_HIP_FP16) && defined(EIGEN_HIP_DEVICE_COMPILE))
      return __half2float(a);
    #else
      return static_cast<float>(a);
    #endif
  }
};

template<>
struct functor_traits<scalar_cast_op<Eigen::half, float> >
{ enum { Cost = NumTraits<float>::AddCost, PacketAccess = false }; };


template<>
struct scalar_cast_op<float, Eigen::bfloat16> {
  EIGEN_EMPTY_STRUCT_CTOR(scalar_cast_op)
  typedef Eigen::bfloat16 result_type;
  EIGEN_DEVICE_FUNC EIGEN_STRONG_INLINE Eigen::bfloat16 operator() (const float& a) const {
    return Eigen::bfloat16(a);
  }
};

template<>
struct functor_traits<scalar_cast_op<float, Eigen::bfloat16> >
{ enum { Cost = NumTraits<float>::AddCost, PacketAccess = false }; };


template<>
struct scalar_cast_op<int, Eigen::bfloat16> {
  EIGEN_EMPTY_STRUCT_CTOR(scalar_cast_op)
  typedef Eigen::bfloat16 result_type;
  EIGEN_DEVICE_FUNC EIGEN_STRONG_INLINE Eigen::bfloat16 operator() (const int& a) const {
    return Eigen::bfloat16(static_cast<float>(a));
  }
};

template<>
struct functor_traits<scalar_cast_op<int, Eigen::bfloat16> >
{ enum { Cost = NumTraits<float>::AddCost, PacketAccess = false }; };


template<>
struct scalar_cast_op<Eigen::bfloat16, float> {
  EIGEN_EMPTY_STRUCT_CTOR(scalar_cast_op)
  typedef float result_type;
  EIGEN_DEVICE_FUNC EIGEN_STRONG_INLINE float operator() (const Eigen::bfloat16& a) const {
    return static_cast<float>(a);
  }
};

template<>
struct functor_traits<scalar_cast_op<Eigen::bfloat16, float> >
{ enum { Cost = NumTraits<float>::AddCost, PacketAccess = false }; };


}
}

#endif  // EIGEN_GENERIC_TYPE_CASTING_H
```
