## Supplementary material for "Identification of QTL-by-Environment Interaction by Controlling Polygenic Background Effect": MathFunctions.h

```
// This file is part of Eigen, a lightweight C++ template library
// for linear algebra.
//
// Copyright (C) 2014 Benoit Steiner <benoit.steiner.goog@gmail.com>
//
// This Source Code Form is subject to the terms of the Mozilla
// Public License v. 2.0. If a copy of the MPL was not distributed
// with this file, You can obtain one at http://mozilla.org/MPL/2.0/.

#ifndef EIGEN_MATH_FUNCTIONS_GPU_H
#define EIGEN_MATH_FUNCTIONS_GPU_H

namespace Eigen {

namespace internal {

// Make sure this is only available when targeting a GPU: we don't want to
// introduce conflicts between these packet_traits definitions and the ones
// we'll use on the host side (SSE, AVX, ...)
#if defined(EIGEN_GPUCC) && defined(EIGEN_USE_GPU)
template<> EIGEN_DEVICE_FUNC EIGEN_STRONG_INLINE
float4 plog<float4>(const float4& a)
{
  return make_float4(logf(a.x), logf(a.y), logf(a.z), logf(a.w));
}

template<>  EIGEN_DEVICE_FUNC EIGEN_STRONG_INLINE
double2 plog<double2>(const double2& a)
{
  using ::log;
  return make_double2(log(a.x), log(a.y));
}

template<> EIGEN_DEVICE_FUNC EIGEN_STRONG_INLINE
float4 plog1p<float4>(const float4& a)
{
  return make_float4(log1pf(a.x), log1pf(a.y), log1pf(a.z), log1pf(a.w));
}

template<>  EIGEN_DEVICE_FUNC EIGEN_STRONG_INLINE
double2 plog1p<double2>(const double2& a)
{
  return make_double2(log1p(a.x), log1p(a.y));
}

template<> EIGEN_DEVICE_FUNC EIGEN_STRONG_INLINE
float4 pexp<float4>(const float4& a)
{
  return make_float4(expf(a.x), expf(a.y), expf(a.z), expf(a.w));
}

template<> EIGEN_DEVICE_FUNC EIGEN_STRONG_INLINE
double2 pexp<double2>(const double2& a)
{
  using ::exp;
  return make_double2(exp(a.x), exp(a.y));
}

template<> EIGEN_DEVICE_FUNC EIGEN_STRONG_INLINE
float4 pexpm1<float4>(const float4& a)
{
  return make_float4(expm1f(a.x), expm1f(a.y), expm1f(a.z), expm1f(a.w));
}

template<> EIGEN_DEVICE_FUNC EIGEN_STRONG_INLINE
double2 pexpm1<double2>(const double2& a)
{
  return make_double2(expm1(a.x), expm1(a.y));
}

template<> EIGEN_DEVICE_FUNC EIGEN_STRONG_INLINE
float4 psqrt<float4>(const float4& a)
{
  return make_float4(sqrtf(a.x), sqrtf(a.y), sqrtf(a.z), sqrtf(a.w));
}

template<> EIGEN_DEVICE_FUNC EIGEN_STRONG_INLINE
double2 psqrt<double2>(const double2& a)
{
  using ::sqrt;
  return make_double2(sqrt(a.x), sqrt(a.y));
}

template<> EIGEN_DEVICE_FUNC EIGEN_STRONG_INLINE
float4 prsqrt<float4>(const float4& a)
{
  return make_float4(rsqrtf(a.x), rsqrtf(a.y), rsqrtf(a.z), rsqrtf(a.w));
}

template<> EIGEN_DEVICE_FUNC EIGEN_STRONG_INLINE
double2 prsqrt<double2>(const double2& a)
{
  return make_double2(rsqrt(a.x), rsqrt(a.y));
}


#endif

} // end namespace internal

} // end namespace Eigen

#endif // EIGEN_MATH_FUNCTIONS_GPU_H
```
