## Supplementary material for "Identification of QTL-by-Environment Interaction by Controlling Polygenic Background Effect": PacketMath.h

```
// This file is part of Eigen, a lightweight C++ template library
// for linear algebra.
//
// Copyright (C) 2014 Benoit Steiner <benoit.steiner.goog@gmail.com>
//
// This Source Code Form is subject to the terms of the Mozilla
// Public License v. 2.0. If a copy of the MPL was not distributed
// with this file, You can obtain one at http://mozilla.org/MPL/2.0/.

#ifndef EIGEN_PACKET_MATH_GPU_H
#define EIGEN_PACKET_MATH_GPU_H

namespace Eigen {

namespace internal {

// Read-only data cached load available.
#if defined(EIGEN_HIP_DEVICE_COMPILE) || (defined(EIGEN_CUDA_ARCH) && EIGEN_CUDA_ARCH >= 350)
#define EIGEN_GPU_HAS_LDG 1
#endif

// FP16 math available.
#if (defined(EIGEN_CUDA_ARCH) && EIGEN_CUDA_ARCH >= 530)
#define EIGEN_CUDA_HAS_FP16_ARITHMETIC 1
#endif

#if defined(EIGEN_HIP_DEVICE_COMPILE) || defined(EIGEN_CUDA_HAS_FP16_ARITHMETIC)
#define EIGEN_GPU_HAS_FP16_ARITHMETIC 1
#endif

// Make sure this is only available when targeting a GPU: we don't want to
// introduce conflicts between these packet_traits definitions and the ones
// we'll use on the host side (SSE, AVX, ...)
#if defined(EIGEN_GPUCC) && defined(EIGEN_USE_GPU)

template<> struct is_arithmetic<float4>  { enum { value = true }; };
template<> struct is_arithmetic<double2> { enum { value = true }; };

template<> struct packet_traits<float> : default_packet_traits
{
  typedef float4 type;
  typedef float4 half;
  enum {
    Vectorizable = 1,
    AlignedOnScalar = 1,
    size=4,
    HasHalfPacket = 0,

    HasDiv  = 1,
    HasSin  = 0,
    HasCos  = 0,
    HasLog  = 1,
    HasExp  = 1,
    HasSqrt = 1,
    HasRsqrt = 1,
    HasLGamma = 1,
    HasDiGamma = 1,
    HasZeta = 1,
    HasPolygamma = 1,
    HasErf = 1,
    HasErfc = 1,
    HasNdtri = 1,
    HasBessel = 1,
    HasIGamma = 1,
    HasIGammaDerA = 1,
    HasGammaSampleDerAlpha = 1,
    HasIGammac = 1,
    HasBetaInc = 1,

    HasBlend = 0,
    HasFloor = 1,
  };
};

template<> struct packet_traits<double> : default_packet_traits
{
  typedef double2 type;
  typedef double2 half;
  enum {
    Vectorizable = 1,
    AlignedOnScalar = 1,
    size=2,
    HasHalfPacket = 0,

    HasDiv  = 1,
    HasLog  = 1,
    HasExp  = 1,
    HasSqrt = 1,
    HasRsqrt = 1,
    HasLGamma = 1,
    HasDiGamma = 1,
    HasZeta = 1,
    HasPolygamma = 1,
    HasErf = 1,
    HasErfc = 1,
    HasNdtri = 1,
    HasBessel = 1,
    HasIGamma = 1,
    HasIGammaDerA = 1,
    HasGammaSampleDerAlpha = 1,
    HasIGammac = 1,
    HasBetaInc = 1,

    HasBlend = 0,
    HasFloor = 1,
  };
};


template<> struct unpacket_traits<float4>  { typedef float  type; enum {size=4, alignment=Aligned16, vectorizable=true, masked_load_available=false, masked_store_available=false}; typedef float4 half; };
template<> struct unpacket_traits<double2> { typedef double type; enum {size=2, alignment=Aligned16, vectorizable=true, masked_load_available=false, masked_store_available=false}; typedef double2 half; };

template<> EIGEN_DEVICE_FUNC EIGEN_STRONG_INLINE float4 pset1<float4>(const float&  from) {
  return make_float4(from, from, from, from);
}
template<> EIGEN_DEVICE_FUNC EIGEN_STRONG_INLINE double2 pset1<double2>(const double& from) {
  return make_double2(from, from);
}

// We need to distinguish ‘clang as the CUDA compiler’ from ‘clang as the host compiler,
// invoked by NVCC’ (e.g. on MacOS). The former needs to see both host and device implementation
// of the functions, while the latter can only deal with one of them.
#if defined(EIGEN_CUDA_ARCH) || defined(EIGEN_HIPCC) || (defined(EIGEN_CUDACC) && EIGEN_COMP_CLANG && !EIGEN_COMP_NVCC)
namespace {

EIGEN_DEVICE_FUNC EIGEN_STRONG_INLINE float bitwise_and(const float& a,
                                                        const float& b) {
  return __int_as_float(__float_as_int(a) & __float_as_int(b));
}
EIGEN_DEVICE_FUNC EIGEN_STRONG_INLINE double bitwise_and(const double& a,
                                                         const double& b) {
  return __longlong_as_double(__double_as_longlong(a) &
                              __double_as_longlong(b));
}

EIGEN_DEVICE_FUNC EIGEN_STRONG_INLINE float bitwise_or(const float& a,
                                                       const float& b) {
  return __int_as_float(__float_as_int(a) | __float_as_int(b));
}
EIGEN_DEVICE_FUNC EIGEN_STRONG_INLINE double bitwise_or(const double& a,
                                                        const double& b) {
  return __longlong_as_double(__double_as_longlong(a) |
                              __double_as_longlong(b));
}

EIGEN_DEVICE_FUNC EIGEN_STRONG_INLINE float bitwise_xor(const float& a,
                                                        const float& b) {
  return __int_as_float(__float_as_int(a) ^ __float_as_int(b));
}
EIGEN_DEVICE_FUNC EIGEN_STRONG_INLINE double bitwise_xor(const double& a,
                                                         const double& b) {
  return __longlong_as_double(__double_as_longlong(a) ^
                              __double_as_longlong(b));
}

EIGEN_DEVICE_FUNC EIGEN_STRONG_INLINE float bitwise_andnot(const float& a,
                                                           const float& b) {
  return __int_as_float(__float_as_int(a) & ~__float_as_int(b));
}
EIGEN_DEVICE_FUNC EIGEN_STRONG_INLINE double bitwise_andnot(const double& a,
                                                            const double& b) {
  return __longlong_as_double(__double_as_longlong(a) &
                              ~__double_as_longlong(b));
}
EIGEN_DEVICE_FUNC EIGEN_STRONG_INLINE float eq_mask(const float& a,
                                                    const float& b) {
  return __int_as_float(a == b ? 0xffffffffu : 0u);
}
EIGEN_DEVICE_FUNC EIGEN_STRONG_INLINE double eq_mask(const double& a,
                                                     const double& b) {
  return __longlong_as_double(a == b ? 0xffffffffffffffffull : 0ull);
}

EIGEN_DEVICE_FUNC EIGEN_STRONG_INLINE float lt_mask(const float& a,
                                                    const float& b) {
  return __int_as_float(a < b ? 0xffffffffu : 0u);
}
EIGEN_DEVICE_FUNC EIGEN_STRONG_INLINE double lt_mask(const double& a,
                                                     const double& b) {
  return __longlong_as_double(a < b ? 0xffffffffffffffffull : 0ull);
}

}  // namespace

template <>
EIGEN_DEVICE_FUNC EIGEN_STRONG_INLINE float4 pand<float4>(const float4& a,
                                                          const float4& b) {
  return make_float4(bitwise_and(a.x, b.x), bitwise_and(a.y, b.y),
                     bitwise_and(a.z, b.z), bitwise_and(a.w, b.w));
}
template <>
EIGEN_DEVICE_FUNC EIGEN_STRONG_INLINE double2 pand<double2>(const double2& a,
                                                            const double2& b) {
  return make_double2(bitwise_and(a.x, b.x), bitwise_and(a.y, b.y));
}

template <>
EIGEN_DEVICE_FUNC EIGEN_STRONG_INLINE float4 por<float4>(const float4& a,
                                                         const float4& b) {
  return make_float4(bitwise_or(a.x, b.x), bitwise_or(a.y, b.y),
                     bitwise_or(a.z, b.z), bitwise_or(a.w, b.w));
}
template <>
EIGEN_DEVICE_FUNC EIGEN_STRONG_INLINE double2 por<double2>(const double2& a,
                                                           const double2& b) {
  return make_double2(bitwise_or(a.x, b.x), bitwise_or(a.y, b.y));
}

template <>
EIGEN_DEVICE_FUNC EIGEN_STRONG_INLINE float4 pxor<float4>(const float4& a,
                                                          const float4& b) {
  return make_float4(bitwise_xor(a.x, b.x), bitwise_xor(a.y, b.y),
                     bitwise_xor(a.z, b.z), bitwise_xor(a.w, b.w));
}
template <>
EIGEN_DEVICE_FUNC EIGEN_STRONG_INLINE double2 pxor<double2>(const double2& a,
                                                            const double2& b) {
  return make_double2(bitwise_xor(a.x, b.x), bitwise_xor(a.y, b.y));
}

template <>
EIGEN_DEVICE_FUNC EIGEN_STRONG_INLINE float4 pandnot<float4>(const float4& a,
                                                             const float4& b) {
  return make_float4(bitwise_andnot(a.x, b.x), bitwise_andnot(a.y, b.y),
                     bitwise_andnot(a.z, b.z), bitwise_andnot(a.w, b.w));
}
template <>
EIGEN_DEVICE_FUNC EIGEN_STRONG_INLINE double2
pandnot<double2>(const double2& a, const double2& b) {
  return make_double2(bitwise_andnot(a.x, b.x), bitwise_andnot(a.y, b.y));
}

template <>
EIGEN_DEVICE_FUNC EIGEN_STRONG_INLINE float4 pcmp_eq<float4>(const float4& a,
                                                             const float4& b) {
  return make_float4(eq_mask(a.x, b.x), eq_mask(a.y, b.y), eq_mask(a.z, b.z),
                     eq_mask(a.w, b.w));
}
template <>
EIGEN_DEVICE_FUNC EIGEN_STRONG_INLINE float4 pcmp_lt<float4>(const float4& a,
                                                             const float4& b) {
  return make_float4(lt_mask(a.x, b.x), lt_mask(a.y, b.y), lt_mask(a.z, b.z),
                     lt_mask(a.w, b.w));
}
template <>
EIGEN_DEVICE_FUNC EIGEN_STRONG_INLINE double2
pcmp_eq<double2>(const double2& a, const double2& b) {
  return make_double2(eq_mask(a.x, b.x), eq_mask(a.y, b.y));
}
template <>
EIGEN_DEVICE_FUNC EIGEN_STRONG_INLINE double2
pcmp_lt<double2>(const double2& a, const double2& b) {
  return make_double2(lt_mask(a.x, b.x), lt_mask(a.y, b.y));
}
#endif // defined(EIGEN_CUDA_ARCH) || defined(EIGEN_HIPCC) || (defined(EIGEN_CUDACC) && EIGEN_COMP_CLANG && !EIGEN_COMP_NVCC)

template<> EIGEN_DEVICE_FUNC EIGEN_STRONG_INLINE float4 plset<float4>(const float& a) {
  return make_float4(a, a+1, a+2, a+3);
}
template<> EIGEN_DEVICE_FUNC EIGEN_STRONG_INLINE double2 plset<double2>(const double& a) {
  return make_double2(a, a+1);
}

template<> EIGEN_DEVICE_FUNC EIGEN_STRONG_INLINE float4 padd<float4>(const float4& a, const float4& b) {
  return make_float4(a.x+b.x, a.y+b.y, a.z+b.z, a.w+b.w);
}
template<> EIGEN_DEVICE_FUNC EIGEN_STRONG_INLINE double2 padd<double2>(const double2& a, const double2& b) {
  return make_double2(a.x+b.x, a.y+b.y);
}

template<> EIGEN_DEVICE_FUNC EIGEN_STRONG_INLINE float4 psub<float4>(const float4& a, const float4& b) {
  return make_float4(a.x-b.x, a.y-b.y, a.z-b.z, a.w-b.w);
}
template<> EIGEN_DEVICE_FUNC EIGEN_STRONG_INLINE double2 psub<double2>(const double2& a, const double2& b) {
  return make_double2(a.x-b.x, a.y-b.y);
}

template<> EIGEN_DEVICE_FUNC EIGEN_STRONG_INLINE float4 pnegate(const float4& a) {
  return make_float4(-a.x, -a.y, -a.z, -a.w);
}
template<> EIGEN_DEVICE_FUNC EIGEN_STRONG_INLINE double2 pnegate(const double2& a) {
  return make_double2(-a.x, -a.y);
}

template<> EIGEN_DEVICE_FUNC EIGEN_STRONG_INLINE float4 pconj(const float4& a) { return a; }
template<> EIGEN_DEVICE_FUNC EIGEN_STRONG_INLINE double2 pconj(const double2& a) { return a; }

template<> EIGEN_DEVICE_FUNC EIGEN_STRONG_INLINE float4 pmul<float4>(const float4& a, const float4& b) {
  return make_float4(a.x*b.x, a.y*b.y, a.z*b.z, a.w*b.w);
}
template<> EIGEN_DEVICE_FUNC EIGEN_STRONG_INLINE double2 pmul<double2>(const double2& a, const double2& b) {
  return make_double2(a.x*b.x, a.y*b.y);
}

template<> EIGEN_DEVICE_FUNC EIGEN_STRONG_INLINE float4 pdiv<float4>(const float4& a, const float4& b) {
  return make_float4(a.x/b.x, a.y/b.y, a.z/b.z, a.w/b.w);
}
template<> EIGEN_DEVICE_FUNC EIGEN_STRONG_INLINE double2 pdiv<double2>(const double2& a, const double2& b) {
  return make_double2(a.x/b.x, a.y/b.y);
}

template<> EIGEN_DEVICE_FUNC EIGEN_STRONG_INLINE float4 pmin<float4>(const float4& a, const float4& b) {
  return make_float4(fminf(a.x, b.x), fminf(a.y, b.y), fminf(a.z, b.z), fminf(a.w, b.w));
}
template<> EIGEN_DEVICE_FUNC EIGEN_STRONG_INLINE double2 pmin<double2>(const double2& a, const double2& b) {
  return make_double2(fmin(a.x, b.x), fmin(a.y, b.y));
}

template<> EIGEN_DEVICE_FUNC EIGEN_STRONG_INLINE float4 pmax<float4>(const float4& a, const float4& b) {
  return make_float4(fmaxf(a.x, b.x), fmaxf(a.y, b.y), fmaxf(a.z, b.z), fmaxf(a.w, b.w));
}
template<> EIGEN_DEVICE_FUNC EIGEN_STRONG_INLINE double2 pmax<double2>(const double2& a, const double2& b) {
  return make_double2(fmax(a.x, b.x), fmax(a.y, b.y));
}

template<> EIGEN_DEVICE_FUNC EIGEN_STRONG_INLINE float4 pload<float4>(const float* from) {
  return *reinterpret_cast<const float4*>(from);
}

template<> EIGEN_DEVICE_FUNC EIGEN_STRONG_INLINE double2 pload<double2>(const double* from) {
  return *reinterpret_cast<const double2*>(from);
}

template<> EIGEN_DEVICE_FUNC EIGEN_STRONG_INLINE float4 ploadu<float4>(const float* from) {
  return make_float4(from[0], from[1], from[2], from[3]);
}
template<> EIGEN_DEVICE_FUNC EIGEN_STRONG_INLINE double2 ploadu<double2>(const double* from) {
  return make_double2(from[0], from[1]);
}

template<> EIGEN_DEVICE_FUNC EIGEN_STRONG_INLINE float4 ploaddup<float4>(const float*   from) {
  return make_float4(from[0], from[0], from[1], from[1]);
}
template<> EIGEN_DEVICE_FUNC EIGEN_STRONG_INLINE double2 ploaddup<double2>(const double*  from) {
  return make_double2(from[0], from[0]);
}

template<> EIGEN_DEVICE_FUNC EIGEN_STRONG_INLINE void pstore<float>(float*   to, const float4& from) {
  *reinterpret_cast<float4*>(to) = from;
}

template<> EIGEN_DEVICE_FUNC EIGEN_STRONG_INLINE void pstore<double>(double* to, const double2& from) {
  *reinterpret_cast<double2*>(to) = from;
}

template<> EIGEN_DEVICE_FUNC EIGEN_STRONG_INLINE void pstoreu<float>(float*  to, const float4& from) {
  to[0] = from.x;
  to[1] = from.y;
  to[2] = from.z;
  to[3] = from.w;
}

template<> EIGEN_DEVICE_FUNC EIGEN_STRONG_INLINE void pstoreu<double>(double* to, const double2& from) {
  to[0] = from.x;
  to[1] = from.y;
}

template<>
EIGEN_DEVICE_FUNC EIGEN_ALWAYS_INLINE float4 ploadt_ro<float4, Aligned>(const float* from) {
#if defined(EIGEN_GPU_HAS_LDG)
  return __ldg((const float4*)from);
#else
  return make_float4(from[0], from[1], from[2], from[3]);
#endif
}
template<>
EIGEN_DEVICE_FUNC EIGEN_ALWAYS_INLINE double2 ploadt_ro<double2, Aligned>(const double* from) {
#if defined(EIGEN_GPU_HAS_LDG)
  return __ldg((const double2*)from);
#else
  return make_double2(from[0], from[1]);
#endif
}

template<>
EIGEN_DEVICE_FUNC EIGEN_ALWAYS_INLINE float4 ploadt_ro<float4, Unaligned>(const float* from) {
#if defined(EIGEN_GPU_HAS_LDG)
  return make_float4(__ldg(from+0), __ldg(from+1), __ldg(from+2), __ldg(from+3));
#else
  return make_float4(from[0], from[1], from[2], from[3]);
#endif
}
template<>
EIGEN_DEVICE_FUNC EIGEN_ALWAYS_INLINE double2 ploadt_ro<double2, Unaligned>(const double* from) {
#if defined(EIGEN_GPU_HAS_LDG)
  return make_double2(__ldg(from+0), __ldg(from+1));
#else
  return make_double2(from[0], from[1]);
#endif
}

template<> EIGEN_DEVICE_FUNC inline float4 pgather<float, float4>(const float* from, Index stride) {
  return make_float4(from[0*stride], from[1*stride], from[2*stride], from[3*stride]);
}

template<> EIGEN_DEVICE_FUNC inline double2 pgather<double, double2>(const double* from, Index stride) {
  return make_double2(from[0*stride], from[1*stride]);
}

template<> EIGEN_DEVICE_FUNC inline void pscatter<float, float4>(float* to, const float4& from, Index stride) {
  to[stride*0] = from.x;
  to[stride*1] = from.y;
  to[stride*2] = from.z;
  to[stride*3] = from.w;
}
template<> EIGEN_DEVICE_FUNC inline void pscatter<double, double2>(double* to, const double2& from, Index stride) {
  to[stride*0] = from.x;
  to[stride*1] = from.y;
}

template<> EIGEN_DEVICE_FUNC inline float  pfirst<float4>(const float4& a) {
  return a.x;
}
template<> EIGEN_DEVICE_FUNC inline double pfirst<double2>(const double2& a) {
  return a.x;
}

template<> EIGEN_DEVICE_FUNC inline float  predux<float4>(const float4& a) {
  return a.x + a.y + a.z + a.w;
}
template<> EIGEN_DEVICE_FUNC inline double predux<double2>(const double2& a) {
  return a.x + a.y;
}

template<> EIGEN_DEVICE_FUNC inline float  predux_max<float4>(const float4& a) {
  return fmaxf(fmaxf(a.x, a.y), fmaxf(a.z, a.w));
}
template<> EIGEN_DEVICE_FUNC inline double predux_max<double2>(const double2& a) {
  return fmax(a.x, a.y);
}

template<> EIGEN_DEVICE_FUNC inline float  predux_min<float4>(const float4& a) {
  return fminf(fminf(a.x, a.y), fminf(a.z, a.w));
}
template<> EIGEN_DEVICE_FUNC inline double predux_min<double2>(const double2& a) {
  return fmin(a.x, a.y);
}

template<> EIGEN_DEVICE_FUNC inline float  predux_mul<float4>(const float4& a) {
  return a.x * a.y * a.z * a.w;
}
template<> EIGEN_DEVICE_FUNC inline double predux_mul<double2>(const double2& a) {
  return a.x * a.y;
}

template<> EIGEN_DEVICE_FUNC inline float4  pabs<float4>(const float4& a) {
  return make_float4(fabsf(a.x), fabsf(a.y), fabsf(a.z), fabsf(a.w));
}
template<> EIGEN_DEVICE_FUNC inline double2 pabs<double2>(const double2& a) {
  return make_double2(fabs(a.x), fabs(a.y));
}

template<> EIGEN_DEVICE_FUNC inline float4  pfloor<float4>(const float4& a) {
  return make_float4(floorf(a.x), floorf(a.y), floorf(a.z), floorf(a.w));
}
template<> EIGEN_DEVICE_FUNC inline double2 pfloor<double2>(const double2& a) {
  return make_double2(floor(a.x), floor(a.y));
}

EIGEN_DEVICE_FUNC inline void
ptranspose(PacketBlock<float4,4>& kernel) {
  float tmp = kernel.packet[0].y;
  kernel.packet[0].y = kernel.packet[1].x;
  kernel.packet[1].x = tmp;

  tmp = kernel.packet[0].z;
  kernel.packet[0].z = kernel.packet[2].x;
  kernel.packet[2].x = tmp;

  tmp = kernel.packet[0].w;
  kernel.packet[0].w = kernel.packet[3].x;
  kernel.packet[3].x = tmp;

  tmp = kernel.packet[1].z;
  kernel.packet[1].z = kernel.packet[2].y;
  kernel.packet[2].y = tmp;

  tmp = kernel.packet[1].w;
  kernel.packet[1].w = kernel.packet[3].y;
  kernel.packet[3].y = tmp;

  tmp = kernel.packet[2].w;
  kernel.packet[2].w = kernel.packet[3].z;
  kernel.packet[3].z = tmp;
}

EIGEN_DEVICE_FUNC inline void
ptranspose(PacketBlock<double2,2>& kernel) {
  double tmp = kernel.packet[0].y;
  kernel.packet[0].y = kernel.packet[1].x;
  kernel.packet[1].x = tmp;
}

#endif // defined(EIGEN_GPUCC) && defined(EIGEN_USE_GPU)

// Packet4h2 must be defined in the macro without EIGEN_CUDA_ARCH, meaning
// its corresponding packet_traits<Eigen::half> must be visible on host.
#if defined(EIGEN_HAS_CUDA_FP16) || defined(EIGEN_HAS_HIP_FP16)

typedef ulonglong2 Packet4h2;
template<> struct unpacket_traits<Packet4h2> { typedef Eigen::half type; enum {size=8, alignment=Aligned16, vectorizable=true, masked_load_available=false, masked_store_available=false}; typedef Packet4h2 half; };
template<> struct is_arithmetic<Packet4h2> { enum { value = true }; };

template<> struct unpacket_traits<half2> { typedef Eigen::half type; enum {size=2, alignment=Aligned16, vectorizable=true, masked_load_available=false, masked_store_available=false}; typedef half2 half; };
template<> struct is_arithmetic<half2> { enum { value = true }; };

template<> struct packet_traits<Eigen::half> : default_packet_traits
{
  typedef Packet4h2 type;
  typedef Packet4h2 half;
  enum {
    Vectorizable = 1,
    AlignedOnScalar = 1,
    size=8,
    HasHalfPacket = 0,
    HasAdd    = 1,
    HasSub    = 1,
    HasMul    = 1,
    HasDiv    = 1,
    HasSqrt   = 1,
    HasRsqrt  = 1,
    HasExp    = 1,
    HasExpm1  = 1,
    HasLog    = 1,
    HasLog1p  = 1
  };
};

namespace {
// This is equivalent to make_half2, which is undocumented and doesn't seem to always exist.
EIGEN_DEVICE_FUNC EIGEN_STRONG_INLINE half2 combine_half(const __half& a, const __half& b) {
#if defined(EIGEN_GPU_COMPILE_PHASE)
  return __halves2half2(a, b);
#else
  // Round-about way since __halves2half2 is a __device__ function.
  return __floats2half2_rn(__half2float(a), __half2float(b));
#endif
}

EIGEN_DEVICE_FUNC EIGEN_STRONG_INLINE __half get_half2_low(const half2& a) {
#if defined(EIGEN_GPU_COMPILE_PHASE)
  return __low2half(a);
#else
  return __float2half(__low2float(a));
#endif
}

EIGEN_DEVICE_FUNC EIGEN_STRONG_INLINE __half get_half2_high(const half2& a) {
#if defined(EIGEN_GPU_COMPILE_PHASE)
  return __high2half(a);
#else
  return __float2half(__high2float(a));
#endif
}
} // namespace

template<>
EIGEN_DEVICE_FUNC EIGEN_STRONG_INLINE half2 pset1<half2>(const Eigen::half& from) {
#if defined(EIGEN_GPU_COMPILE_PHASE)
  return __half2half2(from);
#else
  const float f = __half2float(from);
  return __floats2half2_rn(f, f);
#endif
}

template <>
EIGEN_DEVICE_FUNC EIGEN_STRONG_INLINE Packet4h2
pset1<Packet4h2>(const Eigen::half& from) {
  Packet4h2 r;
  half2* p_alias = reinterpret_cast<half2*>(&r);
  p_alias[0] = pset1<half2>(from);
  p_alias[1] = pset1<half2>(from);
  p_alias[2] = pset1<half2>(from);
  p_alias[3] = pset1<half2>(from);
  return r;
}

// We now need this visible on both host and device.
// #if defined(EIGEN_CUDA_ARCH) || defined(EIGEN_HIPCC) || (defined(EIGEN_CUDACC) && EIGEN_COMP_CLANG && !EIGEN_COMP_NVCC)
namespace {

EIGEN_DEVICE_FUNC EIGEN_STRONG_INLINE half2 pload(const Eigen::half* from) {
  return *reinterpret_cast<const half2*>(from);
}

EIGEN_DEVICE_FUNC EIGEN_STRONG_INLINE half2 ploadu(const Eigen::half* from) {
  return combine_half(from[0], from[1]);
}

EIGEN_DEVICE_FUNC EIGEN_STRONG_INLINE half2 ploaddup(const Eigen::half*  from) {
  return combine_half(from[0], from[0]);
}

EIGEN_DEVICE_FUNC EIGEN_STRONG_INLINE void pstore(Eigen::half* to,
                                                  const half2& from) {
  *reinterpret_cast<half2*>(to) = from;
}

EIGEN_DEVICE_FUNC EIGEN_STRONG_INLINE void pstoreu(Eigen::half* to,
                                                   const half2& from) {
  to[0] = get_half2_low(from);
  to[1] = get_half2_high(from);
}


EIGEN_DEVICE_FUNC EIGEN_ALWAYS_INLINE half2 ploadt_ro_aligned(
    const Eigen::half* from) {
#if defined(EIGEN_GPU_HAS_LDG)
  // Input is guaranteed to be properly aligned.
  return __ldg(reinterpret_cast<const half2*>(from));
#else
  return combine_half(*(from+0), *(from+1));
#endif
}

EIGEN_DEVICE_FUNC EIGEN_ALWAYS_INLINE half2 ploadt_ro_unaligned(
    const Eigen::half* from) {
#if defined(EIGEN_GPU_HAS_LDG)
  return __halves2half2(__ldg(from+0), __ldg(from+1));
#else
  return combine_half(*(from+0), *(from+1));
#endif
}

EIGEN_DEVICE_FUNC EIGEN_STRONG_INLINE half2 pgather(const Eigen::half* from,
                                                    Index stride) {
  return combine_half(from[0*stride], from[1*stride]);
}

EIGEN_DEVICE_FUNC EIGEN_STRONG_INLINE void pscatter(
    Eigen::half* to, const half2& from, Index stride) {
  to[stride*0] = get_half2_low(from);
  to[stride*1] = get_half2_high(from);
}

EIGEN_DEVICE_FUNC EIGEN_STRONG_INLINE Eigen::half pfirst(const half2& a) {
  return get_half2_low(a);
}

EIGEN_DEVICE_FUNC EIGEN_STRONG_INLINE half2 pabs(const half2& a) {
  half a1 = get_half2_low(a);
  half a2 = get_half2_high(a);
  half result1 = half_impl::raw_uint16_to_half(a1.x & 0x7FFF);
  half result2 = half_impl::raw_uint16_to_half(a2.x & 0x7FFF);
  return combine_half(result1, result2);
}

EIGEN_DEVICE_FUNC EIGEN_STRONG_INLINE half2 ptrue(const half2& /*a*/) {
  half true_half = half_impl::raw_uint16_to_half(0xffffu);
  return pset1<half2>(true_half);
}

EIGEN_DEVICE_FUNC EIGEN_STRONG_INLINE half2 pzero(const half2& /*a*/) {
  half false_half = half_impl::raw_uint16_to_half(0x0000u);
  return pset1<half2>(false_half);
}

EIGEN_DEVICE_FUNC EIGEN_STRONG_INLINE void
ptranspose(PacketBlock<half2,2>& kernel) {
  __half a1 = get_half2_low(kernel.packet[0]);
  __half a2 = get_half2_high(kernel.packet[0]);
  __half b1 = get_half2_low(kernel.packet[1]);
  __half b2 = get_half2_high(kernel.packet[1]);
  kernel.packet[0] = combine_half(a1, b1);
  kernel.packet[1] = combine_half(a2, b2);
}

EIGEN_DEVICE_FUNC EIGEN_STRONG_INLINE half2 plset(const Eigen::half& a) {
#if defined(EIGEN_GPU_HAS_FP16_ARITHMETIC)
  return __halves2half2(a, __hadd(a, __float2half(1.0f)));
#else
  float f = __half2float(a) + 1.0f;
  return combine_half(a, __float2half(f));
#endif
}

EIGEN_DEVICE_FUNC EIGEN_STRONG_INLINE half2 pselect(const half2& mask,
                                                    const half2& a,
                                                    const half2& b) {
  half mask_low = get_half2_low(mask);
  half mask_high = get_half2_high(mask);
  half result_low = mask_low == half(0) ? get_half2_low(b) : get_half2_low(a);
  half result_high = mask_high == half(0) ? get_half2_high(b) : get_half2_high(a);
  return combine_half(result_low, result_high);
}

EIGEN_DEVICE_FUNC EIGEN_STRONG_INLINE half2 pcmp_eq(const half2& a,
                                                    const half2& b) {
  half true_half = half_impl::raw_uint16_to_half(0xffffu);
  half false_half = half_impl::raw_uint16_to_half(0x0000u);
  half a1 = get_half2_low(a);
  half a2 = get_half2_high(a);
  half b1 = get_half2_low(b);
  half b2 = get_half2_high(b);
  half eq1 = __half2float(a1) == __half2float(b1) ? true_half : false_half;
  half eq2 = __half2float(a2) == __half2float(b2) ? true_half : false_half;
  return combine_half(eq1, eq2);
}

EIGEN_DEVICE_FUNC EIGEN_STRONG_INLINE half2 pcmp_lt(const half2& a,
                                                    const half2& b) {
  half true_half = half_impl::raw_uint16_to_half(0xffffu);
  half false_half = half_impl::raw_uint16_to_half(0x0000u);
  half a1 = get_half2_low(a);
  half a2 = get_half2_high(a);
  half b1 = get_half2_low(b);
  half b2 = get_half2_high(b);
  half eq1 = __half2float(a1) < __half2float(b1) ? true_half : false_half;
  half eq2 = __half2float(a2) < __half2float(b2) ? true_half : false_half;
  return combine_half(eq1, eq2);
}

EIGEN_DEVICE_FUNC EIGEN_STRONG_INLINE half2 pand(const half2& a,
                                                 const half2& b) {
  half a1 = get_half2_low(a);
  half a2 = get_half2_high(a);
  half b1 = get_half2_low(b);
  half b2 = get_half2_high(b);
  half result1 = half_impl::raw_uint16_to_half(a1.x & b1.x);
  half result2 = half_impl::raw_uint16_to_half(a2.x & b2.x);
  return combine_half(result1, result2);
}

EIGEN_DEVICE_FUNC EIGEN_STRONG_INLINE half2 por(const half2& a,
                                                const half2& b) {
  half a1 = get_half2_low(a);
  half a2 = get_half2_high(a);
  half b1 = get_half2_low(b);
  half b2 = get_half2_high(b);
  half result1 = half_impl::raw_uint16_to_half(a1.x | b1.x);
  half result2 = half_impl::raw_uint16_to_half(a2.x | b2.x);
  return combine_half(result1, result2);
}

EIGEN_DEVICE_FUNC EIGEN_STRONG_INLINE half2 pxor(const half2& a,
                                                 const half2& b) {
  half a1 = get_half2_low(a);
  half a2 = get_half2_high(a);
  half b1 = get_half2_low(b);
  half b2 = get_half2_high(b);
  half result1 = half_impl::raw_uint16_to_half(a1.x ^ b1.x);
  half result2 = half_impl::raw_uint16_to_half(a2.x ^ b2.x);
  return combine_half(result1, result2);
}

EIGEN_DEVICE_FUNC EIGEN_STRONG_INLINE half2 pandnot(const half2& a,
                                                    const half2& b) {
  half a1 = get_half2_low(a);
  half a2 = get_half2_high(a);
  half b1 = get_half2_low(b);
  half b2 = get_half2_high(b);
  half result1 = half_impl::raw_uint16_to_half(a1.x & ~b1.x);
  half result2 = half_impl::raw_uint16_to_half(a2.x & ~b2.x);
  return combine_half(result1, result2);
}

EIGEN_DEVICE_FUNC EIGEN_STRONG_INLINE half2 padd(const half2& a,
                                                 const half2& b) {
#if defined(EIGEN_GPU_HAS_FP16_ARITHMETIC)
  return __hadd2(a, b);
#else
  float a1 = __low2float(a);
  float a2 = __high2float(a);
  float b1 = __low2float(b);
  float b2 = __high2float(b);
  float r1 = a1 + b1;
  float r2 = a2 + b2;
  return __floats2half2_rn(r1, r2);
#endif
}

EIGEN_DEVICE_FUNC EIGEN_STRONG_INLINE half2 psub(const half2& a,
                                                 const half2& b) {
#if defined(EIGEN_GPU_HAS_FP16_ARITHMETIC)
  return __hsub2(a, b);
#else
  float a1 = __low2float(a);
  float a2 = __high2float(a);
  float b1 = __low2float(b);
  float b2 = __high2float(b);
  float r1 = a1 - b1;
  float r2 = a2 - b2;
  return __floats2half2_rn(r1, r2);
#endif
}

EIGEN_DEVICE_FUNC EIGEN_STRONG_INLINE half2 pnegate(const half2& a) {
#if defined(EIGEN_GPU_HAS_FP16_ARITHMETIC)
  return __hneg2(a);
#else
  float a1 = __low2float(a);
  float a2 = __high2float(a);
  return __floats2half2_rn(-a1, -a2);
#endif
}

EIGEN_DEVICE_FUNC EIGEN_STRONG_INLINE half2 pconj(const half2& a) { return a; }

EIGEN_DEVICE_FUNC EIGEN_STRONG_INLINE half2 pmul(const half2& a,
                                                 const half2& b) {
#if defined(EIGEN_GPU_HAS_FP16_ARITHMETIC)
  return __hmul2(a, b);
#else
  float a1 = __low2float(a);
  float a2 = __high2float(a);
  float b1 = __low2float(b);
  float b2 = __high2float(b);
  float r1 = a1 * b1;
  float r2 = a2 * b2;
  return __floats2half2_rn(r1, r2);
#endif
}

EIGEN_DEVICE_FUNC EIGEN_STRONG_INLINE half2 pmadd(const half2& a,
                                                  const half2& b,
                                                  const half2& c) {
#if defined(EIGEN_GPU_HAS_FP16_ARITHMETIC)
   return __hfma2(a, b, c);
#else
  float a1 = __low2float(a);
  float a2 = __high2float(a);
  float b1 = __low2float(b);
  float b2 = __high2float(b);
  float c1 = __low2float(c);
  float c2 = __high2float(c);
  float r1 = a1 * b1 + c1;
  float r2 = a2 * b2 + c2;
  return __floats2half2_rn(r1, r2);
#endif
}

EIGEN_DEVICE_FUNC EIGEN_STRONG_INLINE half2 pdiv(const half2& a,
                                                 const half2& b) {
#if defined(EIGEN_GPU_HAS_FP16_ARITHMETIC)
  return __h2div(a, b);
#else
  float a1 = __low2float(a);
  float a2 = __high2float(a);
  float b1 = __low2float(b);
  float b2 = __high2float(b);
  float r1 = a1 / b1;
  float r2 = a2 / b2;
  return __floats2half2_rn(r1, r2);
#endif
}

EIGEN_DEVICE_FUNC EIGEN_STRONG_INLINE half2 pmin(const half2& a,
                                                 const half2& b) {
  float a1 = __low2float(a);
  float a2 = __high2float(a);
  float b1 = __low2float(b);
  float b2 = __high2float(b);
  __half r1 = a1 < b1 ? get_half2_low(a) : get_half2_low(b);
  __half r2 = a2 < b2 ? get_half2_high(a) : get_half2_high(b);
  return combine_half(r1, r2);
}

EIGEN_DEVICE_FUNC EIGEN_STRONG_INLINE half2 pmax(const half2& a,
                                                 const half2& b) {
  float a1 = __low2float(a);
  float a2 = __high2float(a);
  float b1 = __low2float(b);
  float b2 = __high2float(b);
  __half r1 = a1 > b1 ? get_half2_low(a) : get_half2_low(b);
  __half r2 = a2 > b2 ? get_half2_high(a) : get_half2_high(b);
  return combine_half(r1, r2);
}

EIGEN_DEVICE_FUNC EIGEN_STRONG_INLINE Eigen::half predux(const half2& a) {
#if defined(EIGEN_GPU_HAS_FP16_ARITHMETIC)
  return __hadd(__low2half(a), __high2half(a));
#else
  float a1 = __low2float(a);
  float a2 = __high2float(a);
  return Eigen::half(__float2half(a1 + a2));
#endif
}

EIGEN_DEVICE_FUNC EIGEN_STRONG_INLINE Eigen::half predux_max(const half2& a) {
#if defined(EIGEN_GPU_HAS_FP16_ARITHMETIC)
  __half first = __low2half(a);
  __half second = __high2half(a);
  return __hgt(first, second) ? first : second;
#else
  float a1 = __low2float(a);
  float a2 = __high2float(a);
  return a1 > a2 ? get_half2_low(a) : get_half2_high(a);
#endif
}

EIGEN_DEVICE_FUNC EIGEN_STRONG_INLINE Eigen::half predux_min(const half2& a) {
#if defined(EIGEN_GPU_HAS_FP16_ARITHMETIC)
  __half first = __low2half(a);
  __half second = __high2half(a);
  return __hlt(first, second) ? first : second;
#else
  float a1 = __low2float(a);
  float a2 = __high2float(a);
  return a1 < a2 ? get_half2_low(a) : get_half2_high(a);
#endif
}

EIGEN_DEVICE_FUNC EIGEN_STRONG_INLINE Eigen::half predux_mul(const half2& a) {
#if defined(EIGEN_GPU_HAS_FP16_ARITHMETIC)
  return __hmul(__low2half(a), __high2half(a));
#else
  float a1 = __low2float(a);
  float a2 = __high2float(a);
  return Eigen::half(__float2half(a1 * a2));
#endif
}

EIGEN_DEVICE_FUNC EIGEN_STRONG_INLINE half2 plog1p(const half2& a) {
  float a1 = __low2float(a);
  float a2 = __high2float(a);
  float r1 = log1pf(a1);
  float r2 = log1pf(a2);
  return __floats2half2_rn(r1, r2);
}

EIGEN_DEVICE_FUNC EIGEN_STRONG_INLINE half2 pexpm1(const half2& a) {
  float a1 = __low2float(a);
  float a2 = __high2float(a);
  float r1 = expm1f(a1);
  float r2 = expm1f(a2);
  return __floats2half2_rn(r1, r2);
}

#if (EIGEN_CUDA_SDK_VER >= 80000 && defined(EIGEN_CUDA_HAS_FP16_ARITHMETIC)) || \
  defined(EIGEN_HIP_DEVICE_COMPILE)

EIGEN_DEVICE_FUNC EIGEN_STRONG_INLINE
half2 plog(const half2& a) {
  return h2log(a);
}

 EIGEN_DEVICE_FUNC EIGEN_STRONG_INLINE
half2 pexp(const half2& a) {
  return h2exp(a);
}

 EIGEN_DEVICE_FUNC EIGEN_STRONG_INLINE
half2 psqrt(const half2& a) {
  return h2sqrt(a);
}

 EIGEN_DEVICE_FUNC EIGEN_STRONG_INLINE
half2 prsqrt(const half2& a) {
  return h2rsqrt(a);
}

#else

EIGEN_DEVICE_FUNC EIGEN_STRONG_INLINE half2 plog(const half2& a) {
  float a1 = __low2float(a);
  float a2 = __high2float(a);
  float r1 = logf(a1);
  float r2 = logf(a2);
  return __floats2half2_rn(r1, r2);
}

EIGEN_DEVICE_FUNC EIGEN_STRONG_INLINE half2 pexp(const half2& a) {
  float a1 = __low2float(a);
  float a2 = __high2float(a);
  float r1 = expf(a1);
  float r2 = expf(a2);
  return __floats2half2_rn(r1, r2);
}

EIGEN_DEVICE_FUNC EIGEN_STRONG_INLINE half2 psqrt(const half2& a) {
  float a1 = __low2float(a);
  float a2 = __high2float(a);
  float r1 = sqrtf(a1);
  float r2 = sqrtf(a2);
  return __floats2half2_rn(r1, r2);
}

EIGEN_DEVICE_FUNC EIGEN_STRONG_INLINE half2 prsqrt(const half2& a) {
  float a1 = __low2float(a);
  float a2 = __high2float(a);
  float r1 = rsqrtf(a1);
  float r2 = rsqrtf(a2);
  return __floats2half2_rn(r1, r2);
}
#endif
} // namespace

template <>
EIGEN_DEVICE_FUNC EIGEN_STRONG_INLINE Packet4h2
pload<Packet4h2>(const Eigen::half* from) {
  return *reinterpret_cast<const Packet4h2*>(from);
}

// unaligned load;
template <>
EIGEN_DEVICE_FUNC EIGEN_STRONG_INLINE Packet4h2
ploadu<Packet4h2>(const Eigen::half* from) {
  Packet4h2 r;
  half2* p_alias = reinterpret_cast<half2*>(&r);
  p_alias[0] = ploadu(from + 0);
  p_alias[1] = ploadu(from + 2);
  p_alias[2] = ploadu(from + 4);
  p_alias[3] = ploadu(from + 6);
  return r;
}

template <>
EIGEN_DEVICE_FUNC EIGEN_STRONG_INLINE Packet4h2
ploaddup<Packet4h2>(const Eigen::half* from) {
  Packet4h2 r;
  half2* p_alias = reinterpret_cast<half2*>(&r);
  p_alias[0] = ploaddup(from + 0);
  p_alias[1] = ploaddup(from + 1);
  p_alias[2] = ploaddup(from + 2);
  p_alias[3] = ploaddup(from + 3);
  return r;
}

template <>
EIGEN_DEVICE_FUNC EIGEN_STRONG_INLINE void pstore<Eigen::half>(
    Eigen::half* to, const Packet4h2& from) {
  *reinterpret_cast<Packet4h2*>(to) = from;
}

template <>
EIGEN_DEVICE_FUNC EIGEN_STRONG_INLINE void pstoreu<Eigen::half>(
    Eigen::half* to, const Packet4h2& from) {
  const half2* from_alias = reinterpret_cast<const half2*>(&from);
  pstoreu(to + 0,from_alias[0]);
  pstoreu(to + 2,from_alias[1]);
  pstoreu(to + 4,from_alias[2]);
  pstoreu(to + 6,from_alias[3]);
}

template <>
EIGEN_DEVICE_FUNC EIGEN_ALWAYS_INLINE Packet4h2
ploadt_ro<Packet4h2, Aligned>(const Eigen::half* from) {
#if defined(EIGEN_GPU_HAS_LDG)
  Packet4h2 r;
  r = __ldg(reinterpret_cast<const Packet4h2*>(from));
  return r;
#else
  Packet4h2 r;
  half2* r_alias = reinterpret_cast<half2*>(&r);
  r_alias[0] = ploadt_ro_aligned(from + 0);
  r_alias[1] = ploadt_ro_aligned(from + 2);
  r_alias[2] = ploadt_ro_aligned(from + 4);
  r_alias[3] = ploadt_ro_aligned(from + 6);
  return r;
#endif
}

template <>
EIGEN_DEVICE_FUNC EIGEN_ALWAYS_INLINE Packet4h2
ploadt_ro<Packet4h2, Unaligned>(const Eigen::half* from) {
  Packet4h2 r;
  half2* r_alias = reinterpret_cast<half2*>(&r);
  r_alias[0] = ploadt_ro_unaligned(from + 0);
  r_alias[1] = ploadt_ro_unaligned(from + 2);
  r_alias[2] = ploadt_ro_unaligned(from + 4);
  r_alias[3] = ploadt_ro_unaligned(from + 6);
  return r;
}

template <>
EIGEN_DEVICE_FUNC EIGEN_STRONG_INLINE Packet4h2
pgather<Eigen::half, Packet4h2>(const Eigen::half* from, Index stride) {
  Packet4h2 r;
  half2* p_alias = reinterpret_cast<half2*>(&r);
  p_alias[0] = combine_half(from[0 * stride], from[1 * stride]);
  p_alias[1] = combine_half(from[2 * stride], from[3 * stride]);
  p_alias[2] = combine_half(from[4 * stride], from[5 * stride]);
  p_alias[3] = combine_half(from[6 * stride], from[7 * stride]);
  return r;
}

template <>
EIGEN_DEVICE_FUNC EIGEN_STRONG_INLINE void pscatter<Eigen::half, Packet4h2>(
    Eigen::half* to, const Packet4h2& from, Index stride) {
  const half2* from_alias = reinterpret_cast<const half2*>(&from);
  pscatter(to + stride * 0, from_alias[0], stride);
  pscatter(to + stride * 2, from_alias[1], stride);
  pscatter(to + stride * 4, from_alias[2], stride);
  pscatter(to + stride * 6, from_alias[3], stride);
}

template <>
EIGEN_DEVICE_FUNC EIGEN_STRONG_INLINE Eigen::half pfirst<Packet4h2>(
    const Packet4h2& a) {
  return pfirst(*(reinterpret_cast<const half2*>(&a)));
}

template <>
EIGEN_DEVICE_FUNC EIGEN_STRONG_INLINE Packet4h2 pabs<Packet4h2>(
    const Packet4h2& a) {
  Packet4h2 r;
  half2* p_alias = reinterpret_cast<half2*>(&r);
  const half2* a_alias = reinterpret_cast<const half2*>(&a);
  p_alias[0] = pabs(a_alias[0]);
  p_alias[1] = pabs(a_alias[1]);
  p_alias[2] = pabs(a_alias[2]);
  p_alias[3] = pabs(a_alias[3]);
  return r;
}

template <>
EIGEN_DEVICE_FUNC EIGEN_STRONG_INLINE Packet4h2 ptrue<Packet4h2>(
    const Packet4h2& /*a*/) {
  half true_half = half_impl::raw_uint16_to_half(0xffffu);
  return pset1<Packet4h2>(true_half);
}

template <>
EIGEN_DEVICE_FUNC EIGEN_STRONG_INLINE Packet4h2 pzero<Packet4h2>(const Packet4h2& /*a*/) {
  half false_half = half_impl::raw_uint16_to_half(0x0000u);
  return pset1<Packet4h2>(false_half);
}

EIGEN_DEVICE_FUNC EIGEN_STRONG_INLINE void ptranspose_double(
    double* d_row0, double* d_row1, double* d_row2, double* d_row3,
    double* d_row4, double* d_row5, double* d_row6, double* d_row7) {
  double d_tmp;
  d_tmp = d_row0[1];
  d_row0[1] = d_row4[0];
  d_row4[0] = d_tmp;

  d_tmp = d_row1[1];
  d_row1[1] = d_row5[0];
  d_row5[0] = d_tmp;

  d_tmp = d_row2[1];
  d_row2[1] = d_row6[0];
  d_row6[0] = d_tmp;

  d_tmp = d_row3[1];
  d_row3[1] = d_row7[0];
  d_row7[0] = d_tmp;
}

EIGEN_DEVICE_FUNC EIGEN_STRONG_INLINE void ptranspose_half2(
    half2* f_row0, half2* f_row1, half2* f_row2, half2* f_row3) {
  half2 f_tmp;
  f_tmp = f_row0[1];
  f_row0[1] = f_row2[0];
  f_row2[0] = f_tmp;

  f_tmp = f_row1[1];
  f_row1[1] = f_row3[0];
  f_row3[0] = f_tmp;
}

EIGEN_DEVICE_FUNC EIGEN_STRONG_INLINE void
ptranspose_half(half2& f0, half2& f1) {
  __half a1 = get_half2_low(f0);
  __half a2 = get_half2_high(f0);
  __half b1 = get_half2_low(f1);
  __half b2 = get_half2_high(f1);
  f0 = combine_half(a1, b1);
  f1 = combine_half(a2, b2);
}

EIGEN_DEVICE_FUNC EIGEN_STRONG_INLINE void
ptranspose(PacketBlock<Packet4h2,8>& kernel) {
  double* d_row0 = reinterpret_cast<double*>(&kernel.packet[0]);
  double* d_row1 = reinterpret_cast<double*>(&kernel.packet[1]);
  double* d_row2 = reinterpret_cast<double*>(&kernel.packet[2]);
  double* d_row3 = reinterpret_cast<double*>(&kernel.packet[3]);
  double* d_row4 = reinterpret_cast<double*>(&kernel.packet[4]);
  double* d_row5 = reinterpret_cast<double*>(&kernel.packet[5]);
  double* d_row6 = reinterpret_cast<double*>(&kernel.packet[6]);
  double* d_row7 = reinterpret_cast<double*>(&kernel.packet[7]);
  ptranspose_double(d_row0, d_row1, d_row2, d_row3,
                    d_row4, d_row5, d_row6, d_row7);


  half2* f_row0 = reinterpret_cast<half2*>(d_row0);
  half2* f_row1 = reinterpret_cast<half2*>(d_row1);
  half2* f_row2 = reinterpret_cast<half2*>(d_row2);
  half2* f_row3 = reinterpret_cast<half2*>(d_row3);
  ptranspose_half2(f_row0, f_row1, f_row2, f_row3);
  ptranspose_half(f_row0[0], f_row1[0]);
  ptranspose_half(f_row0[1], f_row1[1]);
  ptranspose_half(f_row2[0], f_row3[0]);
  ptranspose_half(f_row2[1], f_row3[1]);

  f_row0 = reinterpret_cast<half2*>(d_row0 + 1);
  f_row1 = reinterpret_cast<half2*>(d_row1 + 1);
  f_row2 = reinterpret_cast<half2*>(d_row2 + 1);
  f_row3 = reinterpret_cast<half2*>(d_row3 + 1);
  ptranspose_half2(f_row0, f_row1, f_row2, f_row3);
  ptranspose_half(f_row0[0], f_row1[0]);
  ptranspose_half(f_row0[1], f_row1[1]);
  ptranspose_half(f_row2[0], f_row3[0]);
  ptranspose_half(f_row2[1], f_row3[1]);

  f_row0 = reinterpret_cast<half2*>(d_row4);
  f_row1 = reinterpret_cast<half2*>(d_row5);
  f_row2 = reinterpret_cast<half2*>(d_row6);
  f_row3 = reinterpret_cast<half2*>(d_row7);
  ptranspose_half2(f_row0, f_row1, f_row2, f_row3);
  ptranspose_half(f_row0[0], f_row1[0]);
  ptranspose_half(f_row0[1], f_row1[1]);
  ptranspose_half(f_row2[0], f_row3[0]);
  ptranspose_half(f_row2[1], f_row3[1]);

  f_row0 = reinterpret_cast<half2*>(d_row4 + 1);
  f_row1 = reinterpret_cast<half2*>(d_row5 + 1);
  f_row2 = reinterpret_cast<half2*>(d_row6 + 1);
  f_row3 = reinterpret_cast<half2*>(d_row7 + 1);
  ptranspose_half2(f_row0, f_row1, f_row2, f_row3);
  ptranspose_half(f_row0[0], f_row1[0]);
  ptranspose_half(f_row0[1], f_row1[1]);
  ptranspose_half(f_row2[0], f_row3[0]);
  ptranspose_half(f_row2[1], f_row3[1]);

}

template <>
EIGEN_DEVICE_FUNC EIGEN_STRONG_INLINE Packet4h2
plset<Packet4h2>(const Eigen::half& a) {
#if defined(EIGEN_HIP_DEVICE_COMPILE)

  Packet4h2 r;
  half2* p_alias = reinterpret_cast<half2*>(&r);
  p_alias[0] = __halves2half2(a, __hadd(a, __float2half(1.0f)));
  p_alias[1] = __halves2half2(__hadd(a, __float2half(2.0f)),
                              __hadd(a, __float2half(3.0f)));
  p_alias[2] = __halves2half2(__hadd(a, __float2half(4.0f)),
                              __hadd(a, __float2half(5.0f)));
  p_alias[3] = __halves2half2(__hadd(a, __float2half(6.0f)),
                              __hadd(a, __float2half(7.0f)));
  return r;
#elif defined(EIGEN_CUDA_HAS_FP16_ARITHMETIC)
  Packet4h2 r;
  half2* r_alias = reinterpret_cast<half2*>(&r);

  half2 b = pset1<half2>(a);
  half2 c;
  half2 half_offset0 = __halves2half2(__float2half(0.0f),__float2half(2.0f));
  half2 half_offset1 = __halves2half2(__float2half(4.0f),__float2half(6.0f));

  c = __hadd2(b, half_offset0);
  r_alias[0] = plset(__low2half(c));
  r_alias[1] = plset(__high2half(c));

  c = __hadd2(b, half_offset1);
  r_alias[2] = plset(__low2half(c));
  r_alias[3] = plset(__high2half(c));

  return r;

#else
  float f = __half2float(a);
  Packet4h2 r;
  half2* p_alias = reinterpret_cast<half2*>(&r);
  p_alias[0] = combine_half(a, __float2half(f + 1.0f));
  p_alias[1] = combine_half(__float2half(f + 2.0f), __float2half(f + 3.0f));
  p_alias[2] = combine_half(__float2half(f + 4.0f), __float2half(f + 5.0f));
  p_alias[3] = combine_half(__float2half(f + 6.0f), __float2half(f + 7.0f));
  return r;
#endif
}

template <>
EIGEN_DEVICE_FUNC EIGEN_STRONG_INLINE Packet4h2
pselect<Packet4h2>(const Packet4h2& mask, const Packet4h2& a,
                   const Packet4h2& b) {
  Packet4h2 r;
  half2* r_alias = reinterpret_cast<half2*>(&r);
  const half2* mask_alias = reinterpret_cast<const half2*>(&mask);
  const half2* a_alias = reinterpret_cast<const half2*>(&a);
  const half2* b_alias = reinterpret_cast<const half2*>(&b);
  r_alias[0] = pselect(mask_alias[0], a_alias[0], b_alias[0]);
  r_alias[1] = pselect(mask_alias[1], a_alias[1], b_alias[1]);
  r_alias[2] = pselect(mask_alias[2], a_alias[2], b_alias[2]);
  r_alias[3] = pselect(mask_alias[3], a_alias[3], b_alias[3]);
  return r;
}

template <>
EIGEN_DEVICE_FUNC EIGEN_STRONG_INLINE Packet4h2
pcmp_eq<Packet4h2>(const Packet4h2& a, const Packet4h2& b) {
  Packet4h2 r;
  half2* r_alias = reinterpret_cast<half2*>(&r);
  const half2* a_alias = reinterpret_cast<const half2*>(&a);
  const half2* b_alias = reinterpret_cast<const half2*>(&b);
  r_alias[0] = pcmp_eq(a_alias[0], b_alias[0]);
  r_alias[1] = pcmp_eq(a_alias[1], b_alias[1]);
  r_alias[2] = pcmp_eq(a_alias[2], b_alias[2]);
  r_alias[3] = pcmp_eq(a_alias[3], b_alias[3]);
  return r;
}

template <>
EIGEN_DEVICE_FUNC EIGEN_STRONG_INLINE Packet4h2 pand<Packet4h2>(
    const Packet4h2& a, const Packet4h2& b) {
  Packet4h2 r;
  half2* r_alias = reinterpret_cast<half2*>(&r);
  const half2* a_alias = reinterpret_cast<const half2*>(&a);
  const half2* b_alias = reinterpret_cast<const half2*>(&b);
  r_alias[0] = pand(a_alias[0], b_alias[0]);
  r_alias[1] = pand(a_alias[1], b_alias[1]);
  r_alias[2] = pand(a_alias[2], b_alias[2]);
  r_alias[3] = pand(a_alias[3], b_alias[3]);
  return r;
}

template <>
EIGEN_DEVICE_FUNC EIGEN_STRONG_INLINE Packet4h2 por<Packet4h2>(
    const Packet4h2& a, const Packet4h2& b) {
  Packet4h2 r;
  half2* r_alias = reinterpret_cast<half2*>(&r);
  const half2* a_alias = reinterpret_cast<const half2*>(&a);
  const half2* b_alias = reinterpret_cast<const half2*>(&b);
  r_alias[0] = por(a_alias[0], b_alias[0]);
  r_alias[1] = por(a_alias[1], b_alias[1]);
  r_alias[2] = por(a_alias[2], b_alias[2]);
  r_alias[3] = por(a_alias[3], b_alias[3]);
  return r;
}

template <>
EIGEN_DEVICE_FUNC EIGEN_STRONG_INLINE Packet4h2 pxor<Packet4h2>(
    const Packet4h2& a, const Packet4h2& b) {
  Packet4h2 r;
  half2* r_alias = reinterpret_cast<half2*>(&r);
  const half2* a_alias = reinterpret_cast<const half2*>(&a);
  const half2* b_alias = reinterpret_cast<const half2*>(&b);
  r_alias[0] = pxor(a_alias[0], b_alias[0]);
  r_alias[1] = pxor(a_alias[1], b_alias[1]);
  r_alias[2] = pxor(a_alias[2], b_alias[2]);
  r_alias[3] = pxor(a_alias[3], b_alias[3]);
  return r;
}

template <>
EIGEN_DEVICE_FUNC EIGEN_STRONG_INLINE Packet4h2
pandnot<Packet4h2>(const Packet4h2& a, const Packet4h2& b) {
  Packet4h2 r;
  half2* r_alias = reinterpret_cast<half2*>(&r);
  const half2* a_alias = reinterpret_cast<const half2*>(&a);
  const half2* b_alias = reinterpret_cast<const half2*>(&b);
  r_alias[0] = pandnot(a_alias[0], b_alias[0]);
  r_alias[1] = pandnot(a_alias[1], b_alias[1]);
  r_alias[2] = pandnot(a_alias[2], b_alias[2]);
  r_alias[3] = pandnot(a_alias[3], b_alias[3]);
  return r;
}

template <>
EIGEN_DEVICE_FUNC EIGEN_STRONG_INLINE Packet4h2 padd<Packet4h2>(
    const Packet4h2& a, const Packet4h2& b) {
  Packet4h2 r;
  half2* r_alias = reinterpret_cast<half2*>(&r);
  const half2* a_alias = reinterpret_cast<const half2*>(&a);
  const half2* b_alias = reinterpret_cast<const half2*>(&b);
  r_alias[0] = padd(a_alias[0], b_alias[0]);
  r_alias[1] = padd(a_alias[1], b_alias[1]);
  r_alias[2] = padd(a_alias[2], b_alias[2]);
  r_alias[3] = padd(a_alias[3], b_alias[3]);
  return r;
}

template <>
EIGEN_DEVICE_FUNC EIGEN_STRONG_INLINE Packet4h2 psub<Packet4h2>(
    const Packet4h2& a, const Packet4h2& b) {
  Packet4h2 r;
  half2* r_alias = reinterpret_cast<half2*>(&r);
  const half2* a_alias = reinterpret_cast<const half2*>(&a);
  const half2* b_alias = reinterpret_cast<const half2*>(&b);
  r_alias[0] = psub(a_alias[0], b_alias[0]);
  r_alias[1] = psub(a_alias[1], b_alias[1]);
  r_alias[2] = psub(a_alias[2], b_alias[2]);
  r_alias[3] = psub(a_alias[3], b_alias[3]);
  return r;
}

template <>
EIGEN_DEVICE_FUNC EIGEN_STRONG_INLINE Packet4h2 pnegate(const Packet4h2& a) {
  Packet4h2 r;
  half2* r_alias = reinterpret_cast<half2*>(&r);
  const half2* a_alias = reinterpret_cast<const half2*>(&a);
  r_alias[0] = pnegate(a_alias[0]);
  r_alias[1] = pnegate(a_alias[1]);
  r_alias[2] = pnegate(a_alias[2]);
  r_alias[3] = pnegate(a_alias[3]);
  return r;
}

template <>
EIGEN_DEVICE_FUNC EIGEN_STRONG_INLINE Packet4h2 pconj(const Packet4h2& a) {
  return a;
}

template <>
EIGEN_DEVICE_FUNC EIGEN_STRONG_INLINE Packet4h2 pmul<Packet4h2>(
    const Packet4h2& a, const Packet4h2& b) {
  Packet4h2 r;
  half2* r_alias = reinterpret_cast<half2*>(&r);
  const half2* a_alias = reinterpret_cast<const half2*>(&a);
  const half2* b_alias = reinterpret_cast<const half2*>(&b);
  r_alias[0] = pmul(a_alias[0], b_alias[0]);
  r_alias[1] = pmul(a_alias[1], b_alias[1]);
  r_alias[2] = pmul(a_alias[2], b_alias[2]);
  r_alias[3] = pmul(a_alias[3], b_alias[3]);
  return r;
}

template <>
EIGEN_DEVICE_FUNC EIGEN_STRONG_INLINE Packet4h2 pmadd<Packet4h2>(
    const Packet4h2& a, const Packet4h2& b, const Packet4h2& c) {
  Packet4h2 r;
  half2* r_alias = reinterpret_cast<half2*>(&r);
  const half2* a_alias = reinterpret_cast<const half2*>(&a);
  const half2* b_alias = reinterpret_cast<const half2*>(&b);
  const half2* c_alias = reinterpret_cast<const half2*>(&c);
  r_alias[0] = pmadd(a_alias[0], b_alias[0], c_alias[0]);
  r_alias[1] = pmadd(a_alias[1], b_alias[1], c_alias[1]);
  r_alias[2] = pmadd(a_alias[2], b_alias[2], c_alias[2]);
  r_alias[3] = pmadd(a_alias[3], b_alias[3], c_alias[3]);
  return r;
}

template <>
EIGEN_DEVICE_FUNC EIGEN_STRONG_INLINE Packet4h2 pdiv<Packet4h2>(
    const Packet4h2& a, const Packet4h2& b) {
  Packet4h2 r;
  half2* r_alias = reinterpret_cast<half2*>(&r);
  const half2* a_alias = reinterpret_cast<const half2*>(&a);
  const half2* b_alias = reinterpret_cast<const half2*>(&b);
  r_alias[0] = pdiv(a_alias[0], b_alias[0]);
  r_alias[1] = pdiv(a_alias[1], b_alias[1]);
  r_alias[2] = pdiv(a_alias[2], b_alias[2]);
  r_alias[3] = pdiv(a_alias[3], b_alias[3]);
  return r;
}

template <>
EIGEN_DEVICE_FUNC EIGEN_STRONG_INLINE Packet4h2 pmin<Packet4h2>(
    const Packet4h2& a, const Packet4h2& b) {
  Packet4h2 r;
  half2* r_alias = reinterpret_cast<half2*>(&r);
  const half2* a_alias = reinterpret_cast<const half2*>(&a);
  const half2* b_alias = reinterpret_cast<const half2*>(&b);
  r_alias[0] = pmin(a_alias[0], b_alias[0]);
  r_alias[1] = pmin(a_alias[1], b_alias[1]);
  r_alias[2] = pmin(a_alias[2], b_alias[2]);
  r_alias[3] = pmin(a_alias[3], b_alias[3]);
  return r;
}

template <>
EIGEN_DEVICE_FUNC EIGEN_STRONG_INLINE Packet4h2 pmax<Packet4h2>(
    const Packet4h2& a, const Packet4h2& b) {
  Packet4h2 r;
  half2* r_alias = reinterpret_cast<half2*>(&r);
  const half2* a_alias = reinterpret_cast<const half2*>(&a);
  const half2* b_alias = reinterpret_cast<const half2*>(&b);
  r_alias[0] = pmax(a_alias[0], b_alias[0]);
  r_alias[1] = pmax(a_alias[1], b_alias[1]);
  r_alias[2] = pmax(a_alias[2], b_alias[2]);
  r_alias[3] = pmax(a_alias[3], b_alias[3]);
  return r;
}

template <>
EIGEN_DEVICE_FUNC EIGEN_STRONG_INLINE Eigen::half predux<Packet4h2>(
    const Packet4h2& a) {
  const half2* a_alias = reinterpret_cast<const half2*>(&a);

  return predux(a_alias[0]) + predux(a_alias[1]) +
         predux(a_alias[2]) + predux(a_alias[3]);
}

template <>
EIGEN_DEVICE_FUNC EIGEN_STRONG_INLINE Eigen::half predux_max<Packet4h2>(
    const Packet4h2& a) {
  const half2* a_alias = reinterpret_cast<const half2*>(&a);
  half2 m0 = combine_half(predux_max(a_alias[0]),
                            predux_max(a_alias[1]));
  half2 m1 = combine_half(predux_max(a_alias[2]),
                            predux_max(a_alias[3]));
  __half first  = predux_max(m0);
  __half second = predux_max(m1);
#if defined(EIGEN_CUDA_HAS_FP16_ARITHMETIC)
  return (__hgt(first, second) ? first : second);
#else
  float ffirst  = __half2float(first);
  float fsecond = __half2float(second);
  return (ffirst > fsecond)? first: second;
#endif
}

template <>
EIGEN_DEVICE_FUNC EIGEN_STRONG_INLINE Eigen::half predux_min<Packet4h2>(
    const Packet4h2& a) {
  const half2* a_alias = reinterpret_cast<const half2*>(&a);
  half2 m0 = combine_half(predux_min(a_alias[0]),
                            predux_min(a_alias[1]));
  half2 m1 = combine_half(predux_min(a_alias[2]),
                            predux_min(a_alias[3]));
  __half first  = predux_min(m0);
  __half second = predux_min(m1);
#if defined(EIGEN_CUDA_HAS_FP16_ARITHMETIC)
  return (__hlt(first, second) ? first : second);
#else
  float ffirst  = __half2float(first);
  float fsecond = __half2float(second);
  return (ffirst < fsecond)? first: second;
#endif
}

// likely overflow/underflow
template <>
EIGEN_DEVICE_FUNC EIGEN_STRONG_INLINE Eigen::half predux_mul<Packet4h2>(
    const Packet4h2& a) {
  const half2* a_alias = reinterpret_cast<const half2*>(&a);
  return predux_mul(pmul(pmul(a_alias[0], a_alias[1]),
                                       pmul(a_alias[2], a_alias[3])));
}

template <>
EIGEN_DEVICE_FUNC EIGEN_STRONG_INLINE Packet4h2
plog1p<Packet4h2>(const Packet4h2& a) {
  Packet4h2 r;
  half2* r_alias = reinterpret_cast<half2*>(&r);
  const half2* a_alias = reinterpret_cast<const half2*>(&a);
  r_alias[0] = plog1p(a_alias[0]);
  r_alias[1] = plog1p(a_alias[1]);
  r_alias[2] = plog1p(a_alias[2]);
  r_alias[3] = plog1p(a_alias[3]);
  return r;
}

template <>
EIGEN_DEVICE_FUNC EIGEN_STRONG_INLINE Packet4h2
pexpm1<Packet4h2>(const Packet4h2& a) {
  Packet4h2 r;
  half2* r_alias = reinterpret_cast<half2*>(&r);
  const half2* a_alias = reinterpret_cast<const half2*>(&a);
  r_alias[0] = pexpm1(a_alias[0]);
  r_alias[1] = pexpm1(a_alias[1]);
  r_alias[2] = pexpm1(a_alias[2]);
  r_alias[3] = pexpm1(a_alias[3]);
  return r;
}

template <>
EIGEN_DEVICE_FUNC EIGEN_STRONG_INLINE Packet4h2 plog<Packet4h2>(const Packet4h2& a) {
  Packet4h2 r;
  half2* r_alias = reinterpret_cast<half2*>(&r);
  const half2* a_alias = reinterpret_cast<const half2*>(&a);
  r_alias[0] = plog(a_alias[0]);
  r_alias[1] = plog(a_alias[1]);
  r_alias[2] = plog(a_alias[2]);
  r_alias[3] = plog(a_alias[3]);
  return r;
}

template <>
EIGEN_DEVICE_FUNC EIGEN_STRONG_INLINE Packet4h2 pexp<Packet4h2>(const Packet4h2& a) {
  Packet4h2 r;
  half2* r_alias = reinterpret_cast<half2*>(&r);
  const half2* a_alias = reinterpret_cast<const half2*>(&a);
  r_alias[0] = pexp(a_alias[0]);
  r_alias[1] = pexp(a_alias[1]);
  r_alias[2] = pexp(a_alias[2]);
  r_alias[3] = pexp(a_alias[3]);
  return r;
}

template <>
EIGEN_DEVICE_FUNC EIGEN_STRONG_INLINE Packet4h2 psqrt<Packet4h2>(const Packet4h2& a) {
  Packet4h2 r;
  half2* r_alias = reinterpret_cast<half2*>(&r);
  const half2* a_alias = reinterpret_cast<const half2*>(&a);
  r_alias[0] = psqrt(a_alias[0]);
  r_alias[1] = psqrt(a_alias[1]);
  r_alias[2] = psqrt(a_alias[2]);
  r_alias[3] = psqrt(a_alias[3]);
  return r;
}

template <>
EIGEN_DEVICE_FUNC EIGEN_STRONG_INLINE Packet4h2
prsqrt<Packet4h2>(const Packet4h2& a) {
  Packet4h2 r;
  half2* r_alias = reinterpret_cast<half2*>(&r);
  const half2* a_alias = reinterpret_cast<const half2*>(&a);
  r_alias[0] = prsqrt(a_alias[0]);
  r_alias[1] = prsqrt(a_alias[1]);
  r_alias[2] = prsqrt(a_alias[2]);
  r_alias[3] = prsqrt(a_alias[3]);
  return r;
}

// The following specialized padd, pmul, pdiv, pmin, pmax, pset1 are needed for
// the implementation of GPU half reduction.
template<>
EIGEN_DEVICE_FUNC EIGEN_STRONG_INLINE half2 padd<half2>(const half2& a,
                                                        const half2& b) {
#if defined(EIGEN_GPU_HAS_FP16_ARITHMETIC)
  return __hadd2(a, b);
#else
  float a1 = __low2float(a);
  float a2 = __high2float(a);
  float b1 = __low2float(b);
  float b2 = __high2float(b);
  float r1 = a1 + b1;
  float r2 = a2 + b2;
  return __floats2half2_rn(r1, r2);
#endif
}

template<>
EIGEN_DEVICE_FUNC EIGEN_STRONG_INLINE half2 pmul<half2>(const half2& a,
                                                        const half2& b) {
#if defined(EIGEN_GPU_HAS_FP16_ARITHMETIC)
  return __hmul2(a, b);
#else
  float a1 = __low2float(a);
  float a2 = __high2float(a);
  float b1 = __low2float(b);
  float b2 = __high2float(b);
  float r1 = a1 * b1;
  float r2 = a2 * b2;
  return __floats2half2_rn(r1, r2);
#endif
}

template<>
EIGEN_DEVICE_FUNC EIGEN_STRONG_INLINE half2 pdiv<half2>(const half2& a,
                                                        const half2& b) {
#if defined(EIGEN_GPU_HAS_FP16_ARITHMETIC)
  return __h2div(a, b);
#else
  float a1 = __low2float(a);
  float a2 = __high2float(a);
  float b1 = __low2float(b);
  float b2 = __high2float(b);
  float r1 = a1 / b1;
  float r2 = a2 / b2;
  return __floats2half2_rn(r1, r2);
#endif
}

template<>
EIGEN_DEVICE_FUNC EIGEN_STRONG_INLINE half2 pmin<half2>(const half2& a,
                                                        const half2& b) {
  float a1 = __low2float(a);
  float a2 = __high2float(a);
  float b1 = __low2float(b);
  float b2 = __high2float(b);
  __half r1 = a1 < b1 ? get_half2_low(a) : get_half2_low(b);
  __half r2 = a2 < b2 ? get_half2_high(a) : get_half2_high(b);
  return combine_half(r1, r2);
}

template<>
EIGEN_DEVICE_FUNC EIGEN_STRONG_INLINE half2 pmax<half2>(const half2& a,
                                                        const half2& b) {
  float a1 = __low2float(a);
  float a2 = __high2float(a);
  float b1 = __low2float(b);
  float b2 = __high2float(b);
  __half r1 = a1 > b1 ? get_half2_low(a) : get_half2_low(b);
  __half r2 = a2 > b2 ? get_half2_high(a) : get_half2_high(b);
  return combine_half(r1, r2);
}

// #endif // defined(EIGEN_CUDA_ARCH) || defined(EIGEN_HIPCC) || (defined(EIGEN_CUDACC) && EIGEN_COMP_CLANG && !EIGEN_COMP_NVCC)

#endif // defined(EIGEN_HAS_CUDA_FP16) || defined(EIGEN_HAS_HIP_FP16)

#undef EIGEN_GPU_HAS_LDG
#undef EIGEN_CUDA_HAS_FP16_ARITHMETIC
#undef EIGEN_GPU_HAS_FP16_ARITHMETIC

} // end namespace internal

} // end namespace Eigen


#endif // EIGEN_PACKET_MATH_GPU_H
```
