## Supplementary material for "Identification of QTL-by-Environment Interaction by Controlling Polygenic Background Effect": TypeCasting.h

```
// This file is part of Eigen, a lightweight C++ template library
// for linear algebra.
//
// Copyright (C) 2016 Benoit Steiner <benoit.steiner.goog@gmail.com>
//
// This Source Code Form is subject to the terms of the Mozilla
// Public License v. 2.0. If a copy of the MPL was not distributed
// with this file, You can obtain one at http://mozilla.org/MPL/2.0/.

#ifndef EIGEN_TYPE_CASTING_GPU_H
#define EIGEN_TYPE_CASTING_GPU_H

namespace Eigen {

namespace internal {

#if (defined(EIGEN_HAS_CUDA_FP16) && defined(EIGEN_CUDA_ARCH) && EIGEN_CUDA_ARCH >= 300) || \
  (defined(EIGEN_HAS_HIP_FP16) && defined(EIGEN_HIP_DEVICE_COMPILE))


template <>
struct type_casting_traits<Eigen::half, float> {
  enum {
    VectorizedCast = 1,
    SrcCoeffRatio = 1,
    TgtCoeffRatio = 2
  };
};

template<> EIGEN_DEVICE_FUNC EIGEN_STRONG_INLINE float4 pcast<half2, float4>(const half2& a, const half2& b) {
  float2 r1 = __half22float2(a);
  float2 r2 = __half22float2(b);
  return make_float4(r1.x, r1.y, r2.x, r2.y);
}


template<> EIGEN_DEVICE_FUNC EIGEN_STRONG_INLINE Packet4h2 pcast<float4, Packet4h2>(const float4& a, const float4& b) {
  Packet4h2 r;
  half2* r_alias=reinterpret_cast<half2*>(&r);
  r_alias[0]=__floats2half2_rn(a.x,a.y);
  r_alias[1]=__floats2half2_rn(a.z,a.w);
  r_alias[2]=__floats2half2_rn(b.x,b.y);
  r_alias[3]=__floats2half2_rn(b.z,b.w);
  return r;
}

template <>
struct type_casting_traits<float, Eigen::half> {
  enum {
    VectorizedCast = 1,
    SrcCoeffRatio = 2,
    TgtCoeffRatio = 1
  };
};

template<> EIGEN_DEVICE_FUNC EIGEN_STRONG_INLINE float4 pcast<Packet4h2, float4>(const Packet4h2& a) {
  // Simply discard the second half of the input
  float4 r;
  const half2* a_alias=reinterpret_cast<const half2*>(&a);
  float2 r1 = __half22float2(a_alias[0]);
  float2 r2 = __half22float2(a_alias[1]);
  r.x=static_cast<float>(r1.x);
  r.y=static_cast<float>(r1.y);
  r.z=static_cast<float>(r2.x);
  r.w=static_cast<float>(r2.y);
  return r;
}

template<> EIGEN_DEVICE_FUNC EIGEN_STRONG_INLINE half2 pcast<float4, half2>(const float4& a) {
  // Simply discard the second half of the input
  return __floats2half2_rn(a.x, a.y);
}

#endif

} // end namespace internal

} // end namespace Eigen

#endif // EIGEN_TYPE_CASTING_GPU_H
```
