## Supplementary material for "Identification of QTL-by-Environment Interaction by Controlling Polygenic Background Effect": math_constants.h

```
/*
 * math_constants.h - 
 *  HIP equivalent of the CUDA header of the same name
 */

#ifndef __MATH_CONSTANTS_H__
#define __MATH_CONSTANTS_H__

/* single precision constants */

#define HIPRT_INF_F        __int_as_float(0x7f800000)
#define HIPRT_NAN_F        __int_as_float(0x7fffffff)
#define HIPRT_MIN_DENORM_F __int_as_float(0x00000001)
#define HIPRT_MAX_NORMAL_F __int_as_float(0x7f7fffff)
#define HIPRT_NEG_ZERO_F   __int_as_float(0x80000000)
#define HIPRT_ZERO_F       0.0f
#define HIPRT_ONE_F        1.0f

/* double precision constants */
#define HIPRT_INF          __hiloint2double(0x7ff00000, 0x00000000)
#define HIPRT_NAN          __hiloint2double(0xfff80000, 0x00000000)

#endif
```
