## Supplementary material for "Identification of QTL-by-Environment Interaction by Controlling Polygenic Background Effect": Complex.h

```
// This file is part of Eigen, a lightweight C++ template library
// for linear algebra.
//
// Copyright (C) 2018 Wave Computing, Inc.
// Written by:
//   Chris Larsen
//   Alexey Frunze (afrunze@wavecomp.com)
//
// This Source Code Form is subject to the terms of the Mozilla
// Public License v. 2.0. If a copy of the MPL was not distributed
// with this file, You can obtain one at http://mozilla.org/MPL/2.0/.

#ifndef EIGEN_COMPLEX_MSA_H
#define EIGEN_COMPLEX_MSA_H

#include <iostream>

namespace Eigen {

namespace internal {

//---------- float ----------
struct Packet2cf {
  EIGEN_STRONG_INLINE Packet2cf() {
  }
  EIGEN_STRONG_INLINE explicit Packet2cf(const std::complex<float>& a,
                                         const std::complex<float>& b) {
    Packet4f t = { std::real(a), std::imag(a), std::real(b), std::imag(b) };
    v = t;
  }
  EIGEN_STRONG_INLINE explicit Packet2cf(const Packet4f& a) : v(a) {
  }
  EIGEN_STRONG_INLINE Packet2cf(const Packet2cf& a) : v(a.v) {
  }
  EIGEN_STRONG_INLINE Packet2cf& operator=(const Packet2cf& b) {
    v = b.v;
    return *this;
  }
  EIGEN_STRONG_INLINE Packet2cf conjugate(void) const {
    return Packet2cf((Packet4f)__builtin_msa_bnegi_d((v2u64)v, 63));
  }
  EIGEN_STRONG_INLINE Packet2cf& operator*=(const Packet2cf& b) {
    Packet4f v1, v2;

    // Get the real values of a | a1_re | a1_re | a2_re | a2_re |
    v1 = (Packet4f)__builtin_msa_ilvev_w((v4i32)v, (v4i32)v);
    // Get the imag values of a | a1_im | a1_im | a2_im | a2_im |
    v2 = (Packet4f)__builtin_msa_ilvod_w((v4i32)v, (v4i32)v);
    // Multiply the real a with b
    v1 = pmul(v1, b.v);
    // Multiply the imag a with b
    v2 = pmul(v2, b.v);
    // Conjugate v2
    v2 = Packet2cf(v2).conjugate().v;
    // Swap real/imag elements in v2.
    v2 = (Packet4f)__builtin_msa_shf_w((v4i32)v2, EIGEN_MSA_SHF_I8(1, 0, 3, 2));
    // Add and return the result
    v = padd(v1, v2);
    return *this;
  }
  EIGEN_STRONG_INLINE Packet2cf operator*(const Packet2cf& b) const {
    return Packet2cf(*this) *= b;
  }
  EIGEN_STRONG_INLINE Packet2cf& operator+=(const Packet2cf& b) {
    v = padd(v, b.v);
    return *this;
  }
  EIGEN_STRONG_INLINE Packet2cf operator+(const Packet2cf& b) const {
    return Packet2cf(*this) += b;
  }
  EIGEN_STRONG_INLINE Packet2cf& operator-=(const Packet2cf& b) {
    v = psub(v, b.v);
    return *this;
  }
  EIGEN_STRONG_INLINE Packet2cf operator-(const Packet2cf& b) const {
    return Packet2cf(*this) -= b;
  }
  EIGEN_STRONG_INLINE Packet2cf& operator/=(const Packet2cf& b) {
    *this *= b.conjugate();
    Packet4f s = pmul<Packet4f>(b.v, b.v);
    s = padd(s, (Packet4f)__builtin_msa_shf_w((v4i32)s, EIGEN_MSA_SHF_I8(1, 0, 3, 2)));
    v = pdiv(v, s);
    return *this;
  }
  EIGEN_STRONG_INLINE Packet2cf operator/(const Packet2cf& b) const {
    return Packet2cf(*this) /= b;
  }
  EIGEN_STRONG_INLINE Packet2cf operator-(void) const {
    return Packet2cf(pnegate(v));
  }

  Packet4f v;
};

inline std::ostream& operator<<(std::ostream& os, const Packet2cf& value) {
  os << "[ (" << value.v[0] << ", " << value.v[1]
     << "i),"
        "  ("
     << value.v[2] << ", " << value.v[3] << "i) ]";
  return os;
}

template <>
struct packet_traits<std::complex<float> > : default_packet_traits {
  typedef Packet2cf type;
  typedef Packet2cf half;
  enum {
    Vectorizable = 1,
    AlignedOnScalar = 1,
    size = 2,
    HasHalfPacket = 0,

    HasAdd = 1,
    HasSub = 1,
    HasMul = 1,
    HasDiv = 1,
    HasNegate = 1,
    HasAbs = 0,
    HasAbs2 = 0,
    HasMin = 0,
    HasMax = 0,
    HasSetLinear = 0,
    HasBlend = 1
  };
};

template <>
struct unpacket_traits<Packet2cf> {
  typedef std::complex<float> type;
  enum { size = 2, alignment = Aligned16, vectorizable=true, masked_load_available=false, masked_store_available=false };
  typedef Packet2cf half;
};

template <>
EIGEN_STRONG_INLINE Packet2cf pset1<Packet2cf>(const std::complex<float>& from) {
  EIGEN_MSA_DEBUG;

  float f0 = from.real(), f1 = from.imag();
  Packet4f v0 = { f0, f0, f0, f0 };
  Packet4f v1 = { f1, f1, f1, f1 };
  return Packet2cf((Packet4f)__builtin_msa_ilvr_w((Packet4i)v1, (Packet4i)v0));
}

template <>
EIGEN_STRONG_INLINE Packet2cf padd<Packet2cf>(const Packet2cf& a, const Packet2cf& b) {
  EIGEN_MSA_DEBUG;

  return a + b;
}

template <>
EIGEN_STRONG_INLINE Packet2cf psub<Packet2cf>(const Packet2cf& a, const Packet2cf& b) {
  EIGEN_MSA_DEBUG;

  return a - b;
}

template <>
EIGEN_STRONG_INLINE Packet2cf pnegate(const Packet2cf& a) {
  EIGEN_MSA_DEBUG;

  return -a;
}

template <>
EIGEN_STRONG_INLINE Packet2cf pconj(const Packet2cf& a) {
  EIGEN_MSA_DEBUG;

  return a.conjugate();
}

template <>
EIGEN_STRONG_INLINE Packet2cf pmul<Packet2cf>(const Packet2cf& a, const Packet2cf& b) {
  EIGEN_MSA_DEBUG;

  return a * b;
}

template <>
EIGEN_STRONG_INLINE Packet2cf pand<Packet2cf>(const Packet2cf& a, const Packet2cf& b) {
  EIGEN_MSA_DEBUG;

  return Packet2cf(pand(a.v, b.v));
}

template <>
EIGEN_STRONG_INLINE Packet2cf por<Packet2cf>(const Packet2cf& a, const Packet2cf& b) {
  EIGEN_MSA_DEBUG;

  return Packet2cf(por(a.v, b.v));
}

template <>
EIGEN_STRONG_INLINE Packet2cf pxor<Packet2cf>(const Packet2cf& a, const Packet2cf& b) {
  EIGEN_MSA_DEBUG;

  return Packet2cf(pxor(a.v, b.v));
}

template <>
EIGEN_STRONG_INLINE Packet2cf pandnot<Packet2cf>(const Packet2cf& a, const Packet2cf& b) {
  EIGEN_MSA_DEBUG;

  return Packet2cf(pandnot(a.v, b.v));
}

template <>
EIGEN_STRONG_INLINE Packet2cf pload<Packet2cf>(const std::complex<float>* from) {
  EIGEN_MSA_DEBUG;

  EIGEN_DEBUG_ALIGNED_LOAD return Packet2cf(pload<Packet4f>((const float*)from));
}

template <>
EIGEN_STRONG_INLINE Packet2cf ploadu<Packet2cf>(const std::complex<float>* from) {
  EIGEN_MSA_DEBUG;

  EIGEN_DEBUG_UNALIGNED_LOAD return Packet2cf(ploadu<Packet4f>((const float*)from));
}

template <>
EIGEN_STRONG_INLINE Packet2cf ploaddup<Packet2cf>(const std::complex<float>* from) {
  EIGEN_MSA_DEBUG;

  return pset1<Packet2cf>(*from);
}

template <>
EIGEN_STRONG_INLINE void pstore<std::complex<float> >(std::complex<float>* to,
                                                      const Packet2cf& from) {
  EIGEN_MSA_DEBUG;

  EIGEN_DEBUG_ALIGNED_STORE pstore<float>((float*)to, from.v);
}

template <>
EIGEN_STRONG_INLINE void pstoreu<std::complex<float> >(std::complex<float>* to,
                                                       const Packet2cf& from) {
  EIGEN_MSA_DEBUG;

  EIGEN_DEBUG_UNALIGNED_STORE pstoreu<float>((float*)to, from.v);
}

template <>
EIGEN_DEVICE_FUNC inline Packet2cf pgather<std::complex<float>, Packet2cf>(
    const std::complex<float>* from, Index stride) {
  EIGEN_MSA_DEBUG;

  return Packet2cf(from[0 * stride], from[1 * stride]);
}

template <>
EIGEN_DEVICE_FUNC inline void pscatter<std::complex<float>, Packet2cf>(std::complex<float>* to,
                                                                       const Packet2cf& from,
                                                                       Index stride) {
  EIGEN_MSA_DEBUG;

  *to = std::complex<float>(from.v[0], from.v[1]);
  to += stride;
  *to = std::complex<float>(from.v[2], from.v[3]);
}

template <>
EIGEN_STRONG_INLINE void prefetch<std::complex<float> >(const std::complex<float>* addr) {
  EIGEN_MSA_DEBUG;

  prefetch(reinterpret_cast<const float*>(addr));
}

template <>
EIGEN_STRONG_INLINE std::complex<float> pfirst<Packet2cf>(const Packet2cf& a) {
  EIGEN_MSA_DEBUG;

  return std::complex<float>(a.v[0], a.v[1]);
}

template <>
EIGEN_STRONG_INLINE Packet2cf preverse(const Packet2cf& a) {
  EIGEN_MSA_DEBUG;

  return Packet2cf((Packet4f)__builtin_msa_shf_w((v4i32)a.v, EIGEN_MSA_SHF_I8(2, 3, 0, 1)));
}

template <>
EIGEN_STRONG_INLINE Packet2cf pcplxflip<Packet2cf>(const Packet2cf& a) {
  EIGEN_MSA_DEBUG;

  return Packet2cf((Packet4f)__builtin_msa_shf_w((v4i32)a.v, EIGEN_MSA_SHF_I8(1, 0, 3, 2)));
}

template <>
EIGEN_STRONG_INLINE std::complex<float> predux<Packet2cf>(const Packet2cf& a) {
  EIGEN_MSA_DEBUG;

  Packet4f value = (Packet4f)preverse((Packet2d)a.v);
  value += a.v;
  return std::complex<float>(value[0], value[1]);
}

template <>
EIGEN_STRONG_INLINE std::complex<float> predux_mul<Packet2cf>(const Packet2cf& a) {
  EIGEN_MSA_DEBUG;

  return std::complex<float>((a.v[0] * a.v[2]) - (a.v[1] * a.v[3]),
                             (a.v[0] * a.v[3]) + (a.v[1] * a.v[2]));
}

EIGEN_MAKE_CONJ_HELPER_CPLX_REAL(Packet2cf, Packet4f)

template <>
EIGEN_STRONG_INLINE Packet2cf pdiv<Packet2cf>(const Packet2cf& a, const Packet2cf& b) {
  EIGEN_MSA_DEBUG;

  return a / b;
}

inline std::ostream& operator<<(std::ostream& os, const PacketBlock<Packet2cf, 2>& value) {
  os << "[ " << value.packet[0] << ", " << std::endl << "  " << value.packet[1] << " ]";
  return os;
}

EIGEN_DEVICE_FUNC inline void ptranspose(PacketBlock<Packet2cf, 2>& kernel) {
  EIGEN_MSA_DEBUG;

  Packet4f tmp =
      (Packet4f)__builtin_msa_ilvl_d((v2i64)kernel.packet[1].v, (v2i64)kernel.packet[0].v);
  kernel.packet[0].v =
      (Packet4f)__builtin_msa_ilvr_d((v2i64)kernel.packet[1].v, (v2i64)kernel.packet[0].v);
  kernel.packet[1].v = tmp;
}

template <>
EIGEN_STRONG_INLINE Packet2cf pblend(const Selector<2>& ifPacket, const Packet2cf& thenPacket,
                                     const Packet2cf& elsePacket) {
  return (Packet2cf)(Packet4f)pblend<Packet2d>(ifPacket, (Packet2d)thenPacket.v,
                                               (Packet2d)elsePacket.v);
}

//---------- double ----------

struct Packet1cd {
  EIGEN_STRONG_INLINE Packet1cd() {
  }
  EIGEN_STRONG_INLINE explicit Packet1cd(const std::complex<double>& a) {
    v[0] = std::real(a);
    v[1] = std::imag(a);
  }
  EIGEN_STRONG_INLINE explicit Packet1cd(const Packet2d& a) : v(a) {
  }
  EIGEN_STRONG_INLINE Packet1cd(const Packet1cd& a) : v(a.v) {
  }
  EIGEN_STRONG_INLINE Packet1cd& operator=(const Packet1cd& b) {
    v = b.v;
    return *this;
  }
  EIGEN_STRONG_INLINE Packet1cd conjugate(void) const {
    static const v2u64 p2ul_CONJ_XOR = { 0x0, 0x8000000000000000 };
    return (Packet1cd)pxor(v, (Packet2d)p2ul_CONJ_XOR);
  }
  EIGEN_STRONG_INLINE Packet1cd& operator*=(const Packet1cd& b) {
    Packet2d v1, v2;

    // Get the real values of a | a1_re | a1_re
    v1 = (Packet2d)__builtin_msa_ilvev_d((v2i64)v, (v2i64)v);
    // Get the imag values of a | a1_im | a1_im
    v2 = (Packet2d)__builtin_msa_ilvod_d((v2i64)v, (v2i64)v);
    // Multiply the real a with b
    v1 = pmul(v1, b.v);
    // Multiply the imag a with b
    v2 = pmul(v2, b.v);
    // Conjugate v2
    v2 = Packet1cd(v2).conjugate().v;
    // Swap real/imag elements in v2.
    v2 = (Packet2d)__builtin_msa_shf_w((v4i32)v2, EIGEN_MSA_SHF_I8(2, 3, 0, 1));
    // Add and return the result
    v = padd(v1, v2);
    return *this;
  }
  EIGEN_STRONG_INLINE Packet1cd operator*(const Packet1cd& b) const {
    return Packet1cd(*this) *= b;
  }
  EIGEN_STRONG_INLINE Packet1cd& operator+=(const Packet1cd& b) {
    v = padd(v, b.v);
    return *this;
  }
  EIGEN_STRONG_INLINE Packet1cd operator+(const Packet1cd& b) const {
    return Packet1cd(*this) += b;
  }
  EIGEN_STRONG_INLINE Packet1cd& operator-=(const Packet1cd& b) {
    v = psub(v, b.v);
    return *this;
  }
  EIGEN_STRONG_INLINE Packet1cd operator-(const Packet1cd& b) const {
    return Packet1cd(*this) -= b;
  }
  EIGEN_STRONG_INLINE Packet1cd& operator/=(const Packet1cd& b) {
    *this *= b.conjugate();
    Packet2d s = pmul<Packet2d>(b.v, b.v);
    s = padd(s, preverse<Packet2d>(s));
    v = pdiv(v, s);
    return *this;
  }
  EIGEN_STRONG_INLINE Packet1cd operator/(const Packet1cd& b) const {
    return Packet1cd(*this) /= b;
  }
  EIGEN_STRONG_INLINE Packet1cd operator-(void) const {
    return Packet1cd(pnegate(v));
  }

  Packet2d v;
};

inline std::ostream& operator<<(std::ostream& os, const Packet1cd& value) {
  os << "[ (" << value.v[0] << ", " << value.v[1] << "i) ]";
  return os;
}

template <>
struct packet_traits<std::complex<double> > : default_packet_traits {
  typedef Packet1cd type;
  typedef Packet1cd half;
  enum {
    Vectorizable = 1,
    AlignedOnScalar = 0,
    size = 1,
    HasHalfPacket = 0,

    HasAdd = 1,
    HasSub = 1,
    HasMul = 1,
    HasDiv = 1,
    HasNegate = 1,
    HasAbs = 0,
    HasAbs2 = 0,
    HasMin = 0,
    HasMax = 0,
    HasSetLinear = 0
  };
};

template <>
struct unpacket_traits<Packet1cd> {
  typedef std::complex<double> type;
  enum { size = 1, alignment = Aligned16, vectorizable=true, masked_load_available=false, masked_store_available=false };
  typedef Packet1cd half;
};

template <>
EIGEN_STRONG_INLINE Packet1cd pload<Packet1cd>(const std::complex<double>* from) {
  EIGEN_MSA_DEBUG;

  EIGEN_DEBUG_ALIGNED_LOAD return Packet1cd(pload<Packet2d>((const double*)from));
}

template <>
EIGEN_STRONG_INLINE Packet1cd ploadu<Packet1cd>(const std::complex<double>* from) {
  EIGEN_MSA_DEBUG;

  EIGEN_DEBUG_UNALIGNED_LOAD return Packet1cd(ploadu<Packet2d>((const double*)from));
}

template <>
EIGEN_STRONG_INLINE Packet1cd pset1<Packet1cd>(const std::complex<double>& from) {
  EIGEN_MSA_DEBUG;

  return Packet1cd(from);
}

template <>
EIGEN_STRONG_INLINE Packet1cd padd<Packet1cd>(const Packet1cd& a, const Packet1cd& b) {
  EIGEN_MSA_DEBUG;

  return a + b;
}

template <>
EIGEN_STRONG_INLINE Packet1cd psub<Packet1cd>(const Packet1cd& a, const Packet1cd& b) {
  EIGEN_MSA_DEBUG;

  return a - b;
}

template <>
EIGEN_STRONG_INLINE Packet1cd pnegate(const Packet1cd& a) {
  EIGEN_MSA_DEBUG;

  return -a;
}

template <>
EIGEN_STRONG_INLINE Packet1cd pconj(const Packet1cd& a) {
  EIGEN_MSA_DEBUG;

  return a.conjugate();
}

template <>
EIGEN_STRONG_INLINE Packet1cd pmul<Packet1cd>(const Packet1cd& a, const Packet1cd& b) {
  EIGEN_MSA_DEBUG;

  return a * b;
}

template <>
EIGEN_STRONG_INLINE Packet1cd pand<Packet1cd>(const Packet1cd& a, const Packet1cd& b) {
  EIGEN_MSA_DEBUG;

  return Packet1cd(pand(a.v, b.v));
}

template <>
EIGEN_STRONG_INLINE Packet1cd por<Packet1cd>(const Packet1cd& a, const Packet1cd& b) {
  EIGEN_MSA_DEBUG;

  return Packet1cd(por(a.v, b.v));
}

template <>
EIGEN_STRONG_INLINE Packet1cd pxor<Packet1cd>(const Packet1cd& a, const Packet1cd& b) {
  EIGEN_MSA_DEBUG;

  return Packet1cd(pxor(a.v, b.v));
}

template <>
EIGEN_STRONG_INLINE Packet1cd pandnot<Packet1cd>(const Packet1cd& a, const Packet1cd& b) {
  EIGEN_MSA_DEBUG;

  return Packet1cd(pandnot(a.v, b.v));
}

template <>
EIGEN_STRONG_INLINE Packet1cd ploaddup<Packet1cd>(const std::complex<double>* from) {
  EIGEN_MSA_DEBUG;

  return pset1<Packet1cd>(*from);
}

template <>
EIGEN_STRONG_INLINE void pstore<std::complex<double> >(std::complex<double>* to,
                                                       const Packet1cd& from) {
  EIGEN_MSA_DEBUG;

  EIGEN_DEBUG_ALIGNED_STORE pstore<double>((double*)to, from.v);
}

template <>
EIGEN_STRONG_INLINE void pstoreu<std::complex<double> >(std::complex<double>* to,
                                                        const Packet1cd& from) {
  EIGEN_MSA_DEBUG;

  EIGEN_DEBUG_UNALIGNED_STORE pstoreu<double>((double*)to, from.v);
}

template <>
EIGEN_STRONG_INLINE void prefetch<std::complex<double> >(const std::complex<double>* addr) {
  EIGEN_MSA_DEBUG;

  prefetch(reinterpret_cast<const double*>(addr));
}

template <>
EIGEN_DEVICE_FUNC inline Packet1cd pgather<std::complex<double>, Packet1cd>(
    const std::complex<double>* from, Index stride __attribute__((unused))) {
  EIGEN_MSA_DEBUG;

  Packet1cd res;
  res.v[0] = std::real(from[0]);
  res.v[1] = std::imag(from[0]);
  return res;
}

template <>
EIGEN_DEVICE_FUNC inline void pscatter<std::complex<double>, Packet1cd>(std::complex<double>* to,
                                                                        const Packet1cd& from,
                                                                        Index stride
                                                                        __attribute__((unused))) {
  EIGEN_MSA_DEBUG;

  pstore(to, from);
}

template <>
EIGEN_STRONG_INLINE std::complex<double> pfirst<Packet1cd>(const Packet1cd& a) {
  EIGEN_MSA_DEBUG;

  return std::complex<double>(a.v[0], a.v[1]);
}

template <>
EIGEN_STRONG_INLINE Packet1cd preverse(const Packet1cd& a) {
  EIGEN_MSA_DEBUG;

  return a;
}

template <>
EIGEN_STRONG_INLINE std::complex<double> predux<Packet1cd>(const Packet1cd& a) {
  EIGEN_MSA_DEBUG;

  return pfirst(a);
}

template <>
EIGEN_STRONG_INLINE std::complex<double> predux_mul<Packet1cd>(const Packet1cd& a) {
  EIGEN_MSA_DEBUG;

  return pfirst(a);
}

EIGEN_MAKE_CONJ_HELPER_CPLX_REAL(Packet1cd, Packet2d)

template <>
EIGEN_STRONG_INLINE Packet1cd pdiv<Packet1cd>(const Packet1cd& a, const Packet1cd& b) {
  EIGEN_MSA_DEBUG;

  return a / b;
}

EIGEN_STRONG_INLINE Packet1cd pcplxflip /*<Packet1cd>*/ (const Packet1cd& x) {
  EIGEN_MSA_DEBUG;

  return Packet1cd(preverse(Packet2d(x.v)));
}

inline std::ostream& operator<<(std::ostream& os, const PacketBlock<Packet1cd, 2>& value) {
  os << "[ " << value.packet[0] << ", " << std::endl << "  " << value.packet[1] << " ]";
  return os;
}

EIGEN_STRONG_INLINE void ptranspose(PacketBlock<Packet1cd, 2>& kernel) {
  EIGEN_MSA_DEBUG;

  Packet2d v1, v2;

  v1 = (Packet2d)__builtin_msa_ilvev_d((v2i64)kernel.packet[0].v, (v2i64)kernel.packet[1].v);
  // Get the imag values of a
  v2 = (Packet2d)__builtin_msa_ilvod_d((v2i64)kernel.packet[0].v, (v2i64)kernel.packet[1].v);

  kernel.packet[0].v = v1;
  kernel.packet[1].v = v2;
}

}  // end namespace internal

}  // end namespace Eigen

#endif  // EIGEN_COMPLEX_MSA_H
```
