## Supplementary material for "Identification of QTL-by-Environment Interaction by Controlling Polygenic Background Effect": MathFunctions.h

```
// This file is part of Eigen, a lightweight C++ template library
// for linear algebra.
//
// Copyright (C) 2007 Julien Pommier
// Copyright (C) 2014 Pedro Gonnet (pedro.gonnet@gmail.com)
// Copyright (C) 2016 Gael Guennebaud <gael.guennebaud@inria.fr>
//
// Copyright (C) 2018 Wave Computing, Inc.
// Written by:
//   Chris Larsen
//   Alexey Frunze (afrunze@wavecomp.com)
//
// This Source Code Form is subject to the terms of the Mozilla
// Public License v. 2.0. If a copy of the MPL was not distributed
// with this file, You can obtain one at http://mozilla.org/MPL/2.0/.

/* The sin, cos, exp, and log functions of this file come from
 * Julien Pommier's sse math library: http://gruntthepeon.free.fr/ssemath/
 */

/* The tanh function of this file is an adaptation of
 * template<typename T> T generic_fast_tanh_float(const T&)
 * from MathFunctionsImpl.h.
 */

#ifndef EIGEN_MATH_FUNCTIONS_MSA_H
#define EIGEN_MATH_FUNCTIONS_MSA_H

namespace Eigen {

namespace internal {

template <>
EIGEN_DEFINE_FUNCTION_ALLOWING_MULTIPLE_DEFINITIONS EIGEN_UNUSED Packet4f
plog<Packet4f>(const Packet4f& _x) {
  static _EIGEN_DECLARE_CONST_Packet4f(cephes_SQRTHF, 0.707106781186547524f);
  static _EIGEN_DECLARE_CONST_Packet4f(cephes_log_p0, 7.0376836292e-2f);
  static _EIGEN_DECLARE_CONST_Packet4f(cephes_log_p1, -1.1514610310e-1f);
  static _EIGEN_DECLARE_CONST_Packet4f(cephes_log_p2, 1.1676998740e-1f);
  static _EIGEN_DECLARE_CONST_Packet4f(cephes_log_p3, -1.2420140846e-1f);
  static _EIGEN_DECLARE_CONST_Packet4f(cephes_log_p4, +1.4249322787e-1f);
  static _EIGEN_DECLARE_CONST_Packet4f(cephes_log_p5, -1.6668057665e-1f);
  static _EIGEN_DECLARE_CONST_Packet4f(cephes_log_p6, +2.0000714765e-1f);
  static _EIGEN_DECLARE_CONST_Packet4f(cephes_log_p7, -2.4999993993e-1f);
  static _EIGEN_DECLARE_CONST_Packet4f(cephes_log_p8, +3.3333331174e-1f);
  static _EIGEN_DECLARE_CONST_Packet4f(cephes_log_q1, -2.12194440e-4f);
  static _EIGEN_DECLARE_CONST_Packet4f(cephes_log_q2, 0.693359375f);
  static _EIGEN_DECLARE_CONST_Packet4f(half, 0.5f);
  static _EIGEN_DECLARE_CONST_Packet4f(1, 1.0f);

  // Convert negative argument into NAN (quiet negative, to be specific).
  Packet4f zero = (Packet4f)__builtin_msa_ldi_w(0);
  Packet4i neg_mask = __builtin_msa_fclt_w(_x, zero);
  Packet4i zero_mask = __builtin_msa_fceq_w(_x, zero);
  Packet4f non_neg_x_or_nan = padd(_x, (Packet4f)neg_mask);  // Add 0.0 or NAN.
  Packet4f x = non_neg_x_or_nan;

  // Extract exponent from x = mantissa * 2**exponent, where 1.0 <= mantissa < 2.0.
  // N.B. the exponent is one less of what frexpf() would return.
  Packet4i e_int = __builtin_msa_ftint_s_w(__builtin_msa_flog2_w(x));
  // Multiply x by 2**(-exponent-1) to get 0.5 <= x < 1.0 as from frexpf().
  x = __builtin_msa_fexp2_w(x, (Packet4i)__builtin_msa_nori_b((v16u8)e_int, 0));

  /*
     if (x < SQRTHF) {
       x = x + x - 1.0;
     } else {
       e += 1;
       x = x - 1.0;
     }
  */
  Packet4f xx = padd(x, x);
  Packet4i ge_mask = __builtin_msa_fcle_w(p4f_cephes_SQRTHF, x);
  e_int = psub(e_int, ge_mask);
  x = (Packet4f)__builtin_msa_bsel_v((v16u8)ge_mask, (v16u8)xx, (v16u8)x);
  x = psub(x, p4f_1);
  Packet4f e = __builtin_msa_ffint_s_w(e_int);

  Packet4f x2 = pmul(x, x);
  Packet4f x3 = pmul(x2, x);

  Packet4f y, y1, y2;
  y = pmadd(p4f_cephes_log_p0, x, p4f_cephes_log_p1);
  y1 = pmadd(p4f_cephes_log_p3, x, p4f_cephes_log_p4);
  y2 = pmadd(p4f_cephes_log_p6, x, p4f_cephes_log_p7);
  y = pmadd(y, x, p4f_cephes_log_p2);
  y1 = pmadd(y1, x, p4f_cephes_log_p5);
  y2 = pmadd(y2, x, p4f_cephes_log_p8);
  y = pmadd(y, x3, y1);
  y = pmadd(y, x3, y2);
  y = pmul(y, x3);

  y = pmadd(e, p4f_cephes_log_q1, y);
  x = __builtin_msa_fmsub_w(x, x2, p4f_half);
  x = padd(x, y);
  x = pmadd(e, p4f_cephes_log_q2, x);

  // x is now the logarithm result candidate. We still need to handle the
  // extreme arguments of zero and positive infinity, though.
  // N.B. if the argument is +INFINITY, x is NAN because the polynomial terms
  // contain infinities of both signs (see the coefficients and code above).
  // INFINITY - INFINITY is NAN.

  // If the argument is +INFINITY, make it the new result candidate.
  // To achieve that we choose the smaller of the result candidate and the
  // argument.
  // This is correct for all finite pairs of values (the logarithm is smaller
  // than the argument).
  // This is also correct in the special case when the argument is +INFINITY
  // and the result candidate is NAN. This is because the fmin.df instruction
  // prefers non-NANs to NANs.
  x = __builtin_msa_fmin_w(x, non_neg_x_or_nan);

  // If the argument is zero (including -0.0), the result becomes -INFINITY.
  Packet4i neg_infs = __builtin_msa_slli_w(zero_mask, 23);
  x = (Packet4f)__builtin_msa_bsel_v((v16u8)zero_mask, (v16u8)x, (v16u8)neg_infs);

  return x;
}

template <>
EIGEN_DEFINE_FUNCTION_ALLOWING_MULTIPLE_DEFINITIONS EIGEN_UNUSED Packet4f
pexp<Packet4f>(const Packet4f& _x) {
  // Limiting single-precision pexp's argument to [-128, +128] lets pexp
  // reach 0 and INFINITY naturally.
  static _EIGEN_DECLARE_CONST_Packet4f(exp_lo, -128.0f);
  static _EIGEN_DECLARE_CONST_Packet4f(exp_hi, +128.0f);
  static _EIGEN_DECLARE_CONST_Packet4f(cephes_LOG2EF, 1.44269504088896341f);
  static _EIGEN_DECLARE_CONST_Packet4f(cephes_exp_C1, 0.693359375f);
  static _EIGEN_DECLARE_CONST_Packet4f(cephes_exp_C2, -2.12194440e-4f);
  static _EIGEN_DECLARE_CONST_Packet4f(cephes_exp_p0, 1.9875691500e-4f);
  static _EIGEN_DECLARE_CONST_Packet4f(cephes_exp_p1, 1.3981999507e-3f);
  static _EIGEN_DECLARE_CONST_Packet4f(cephes_exp_p2, 8.3334519073e-3f);
  static _EIGEN_DECLARE_CONST_Packet4f(cephes_exp_p3, 4.1665795894e-2f);
  static _EIGEN_DECLARE_CONST_Packet4f(cephes_exp_p4, 1.6666665459e-1f);
  static _EIGEN_DECLARE_CONST_Packet4f(cephes_exp_p5, 5.0000001201e-1f);
  static _EIGEN_DECLARE_CONST_Packet4f(half, 0.5f);
  static _EIGEN_DECLARE_CONST_Packet4f(1, 1.0f);

  Packet4f x = _x;

  // Clamp x.
  x = (Packet4f)__builtin_msa_bsel_v((v16u8)__builtin_msa_fclt_w(x, p4f_exp_lo), (v16u8)x,
                                     (v16u8)p4f_exp_lo);
  x = (Packet4f)__builtin_msa_bsel_v((v16u8)__builtin_msa_fclt_w(p4f_exp_hi, x), (v16u8)x,
                                     (v16u8)p4f_exp_hi);

  // Round to nearest integer by adding 0.5 (with x's sign) and truncating.
  Packet4f x2_add = (Packet4f)__builtin_msa_binsli_w((v4u32)p4f_half, (v4u32)x, 0);
  Packet4f x2 = pmadd(x, p4f_cephes_LOG2EF, x2_add);
  Packet4i x2_int = __builtin_msa_ftrunc_s_w(x2);
  Packet4f x2_int_f = __builtin_msa_ffint_s_w(x2_int);

  x = __builtin_msa_fmsub_w(x, x2_int_f, p4f_cephes_exp_C1);
  x = __builtin_msa_fmsub_w(x, x2_int_f, p4f_cephes_exp_C2);

  Packet4f z = pmul(x, x);

  Packet4f y = p4f_cephes_exp_p0;
  y = pmadd(y, x, p4f_cephes_exp_p1);
  y = pmadd(y, x, p4f_cephes_exp_p2);
  y = pmadd(y, x, p4f_cephes_exp_p3);
  y = pmadd(y, x, p4f_cephes_exp_p4);
  y = pmadd(y, x, p4f_cephes_exp_p5);
  y = pmadd(y, z, x);
  y = padd(y, p4f_1);

  // y *= 2**exponent.
  y = __builtin_msa_fexp2_w(y, x2_int);

  return y;
}

template <>
EIGEN_DEFINE_FUNCTION_ALLOWING_MULTIPLE_DEFINITIONS EIGEN_UNUSED Packet4f
ptanh<Packet4f>(const Packet4f& _x) {
  static _EIGEN_DECLARE_CONST_Packet4f(tanh_tiny, 1e-4f);
  static _EIGEN_DECLARE_CONST_Packet4f(tanh_hi, 9.0f);
  // The monomial coefficients of the numerator polynomial (odd).
  static _EIGEN_DECLARE_CONST_Packet4f(alpha_1, 4.89352455891786e-3f);
  static _EIGEN_DECLARE_CONST_Packet4f(alpha_3, 6.37261928875436e-4f);
  static _EIGEN_DECLARE_CONST_Packet4f(alpha_5, 1.48572235717979e-5f);
  static _EIGEN_DECLARE_CONST_Packet4f(alpha_7, 5.12229709037114e-8f);
  static _EIGEN_DECLARE_CONST_Packet4f(alpha_9, -8.60467152213735e-11f);
  static _EIGEN_DECLARE_CONST_Packet4f(alpha_11, 2.00018790482477e-13f);
  static _EIGEN_DECLARE_CONST_Packet4f(alpha_13, -2.76076847742355e-16f);
  // The monomial coefficients of the denominator polynomial (even).
  static _EIGEN_DECLARE_CONST_Packet4f(beta_0, 4.89352518554385e-3f);
  static _EIGEN_DECLARE_CONST_Packet4f(beta_2, 2.26843463243900e-3f);
  static _EIGEN_DECLARE_CONST_Packet4f(beta_4, 1.18534705686654e-4f);
  static _EIGEN_DECLARE_CONST_Packet4f(beta_6, 1.19825839466702e-6f);

  Packet4f x = pabs(_x);
  Packet4i tiny_mask = __builtin_msa_fclt_w(x, p4f_tanh_tiny);

  // Clamp the inputs to the range [-9, 9] since anything outside
  // this range is -/+1.0f in single-precision.
  x = (Packet4f)__builtin_msa_bsel_v((v16u8)__builtin_msa_fclt_w(p4f_tanh_hi, x), (v16u8)x,
                                     (v16u8)p4f_tanh_hi);

  // Since the polynomials are odd/even, we need x**2.
  Packet4f x2 = pmul(x, x);

  // Evaluate the numerator polynomial p.
  Packet4f p = pmadd(x2, p4f_alpha_13, p4f_alpha_11);
  p = pmadd(x2, p, p4f_alpha_9);
  p = pmadd(x2, p, p4f_alpha_7);
  p = pmadd(x2, p, p4f_alpha_5);
  p = pmadd(x2, p, p4f_alpha_3);
  p = pmadd(x2, p, p4f_alpha_1);
  p = pmul(x, p);

  // Evaluate the denominator polynomial q.
  Packet4f q = pmadd(x2, p4f_beta_6, p4f_beta_4);
  q = pmadd(x2, q, p4f_beta_2);
  q = pmadd(x2, q, p4f_beta_0);

  // Divide the numerator by the denominator.
  p = pdiv(p, q);

  // Reinstate the sign.
  p = (Packet4f)__builtin_msa_binsli_w((v4u32)p, (v4u32)_x, 0);

  // When the argument is very small in magnitude it's more accurate to just return it.
  p = (Packet4f)__builtin_msa_bsel_v((v16u8)tiny_mask, (v16u8)p, (v16u8)_x);

  return p;
}

template <bool sine>
Packet4f psincos_inner_msa_float(const Packet4f& _x) {
  static _EIGEN_DECLARE_CONST_Packet4f(sincos_max_arg, 13176795.0f);  // Approx. (2**24) / (4/Pi).
  static _EIGEN_DECLARE_CONST_Packet4f(minus_cephes_DP1, -0.78515625f);
  static _EIGEN_DECLARE_CONST_Packet4f(minus_cephes_DP2, -2.4187564849853515625e-4f);
  static _EIGEN_DECLARE_CONST_Packet4f(minus_cephes_DP3, -3.77489497744594108e-8f);
  static _EIGEN_DECLARE_CONST_Packet4f(sincof_p0, -1.9515295891e-4f);
  static _EIGEN_DECLARE_CONST_Packet4f(sincof_p1, 8.3321608736e-3f);
  static _EIGEN_DECLARE_CONST_Packet4f(sincof_p2, -1.6666654611e-1f);
  static _EIGEN_DECLARE_CONST_Packet4f(coscof_p0, 2.443315711809948e-5f);
  static _EIGEN_DECLARE_CONST_Packet4f(coscof_p1, -1.388731625493765e-3f);
  static _EIGEN_DECLARE_CONST_Packet4f(coscof_p2, 4.166664568298827e-2f);
  static _EIGEN_DECLARE_CONST_Packet4f(cephes_FOPI, 1.27323954473516f);  // 4/Pi.
  static _EIGEN_DECLARE_CONST_Packet4f(half, 0.5f);
  static _EIGEN_DECLARE_CONST_Packet4f(1, 1.0f);

  Packet4f x = pabs(_x);

  // Translate infinite arguments into NANs.
  Packet4f zero_or_nan_if_inf = psub(_x, _x);
  x = padd(x, zero_or_nan_if_inf);
  // Prevent sin/cos from generating values larger than 1.0 in magnitude
  // for very large arguments by setting x to 0.0.
  Packet4i small_or_nan_mask = __builtin_msa_fcult_w(x, p4f_sincos_max_arg);
  x = pand(x, (Packet4f)small_or_nan_mask);

  // Scale x by 4/Pi to find x's octant.
  Packet4f y = pmul(x, p4f_cephes_FOPI);
  // Get the octant. We'll reduce x by this number of octants or by one more than it.
  Packet4i y_int = __builtin_msa_ftrunc_s_w(y);
  // x's from even-numbered octants will translate to octant 0: [0, +Pi/4].
  // x's from odd-numbered octants will translate to octant -1: [-Pi/4, 0].
  // Adjustment for odd-numbered octants: octant = (octant + 1) & (~1).
  Packet4i y_int1 = __builtin_msa_addvi_w(y_int, 1);
  Packet4i y_int2 = (Packet4i)__builtin_msa_bclri_w((Packet4ui)y_int1, 0); // bclri = bit-clear
  y = __builtin_msa_ffint_s_w(y_int2);

  // Compute the sign to apply to the polynomial.
  Packet4i sign_mask = sine ? pxor(__builtin_msa_slli_w(y_int1, 29), (Packet4i)_x)
                            : __builtin_msa_slli_w(__builtin_msa_addvi_w(y_int, 3), 29);

  // Get the polynomial selection mask.
  // We'll calculate both (sin and cos) polynomials and then select from the two.
  Packet4i poly_mask = __builtin_msa_ceqi_w(__builtin_msa_slli_w(y_int2, 30), 0);

  // Reduce x by y octants to get: -Pi/4 <= x <= +Pi/4.
  // The magic pass: "Extended precision modular arithmetic"
  // x = ((x - y * DP1) - y * DP2) - y * DP3
  Packet4f tmp1 = pmul(y, p4f_minus_cephes_DP1);
  Packet4f tmp2 = pmul(y, p4f_minus_cephes_DP2);
  Packet4f tmp3 = pmul(y, p4f_minus_cephes_DP3);
  x = padd(x, tmp1);
  x = padd(x, tmp2);
  x = padd(x, tmp3);

  // Evaluate the cos(x) polynomial.
  y = p4f_coscof_p0;
  Packet4f z = pmul(x, x);
  y = pmadd(y, z, p4f_coscof_p1);
  y = pmadd(y, z, p4f_coscof_p2);
  y = pmul(y, z);
  y = pmul(y, z);
  y = __builtin_msa_fmsub_w(y, z, p4f_half);
  y = padd(y, p4f_1);

  // Evaluate the sin(x) polynomial.
  Packet4f y2 = p4f_sincof_p0;
  y2 = pmadd(y2, z, p4f_sincof_p1);
  y2 = pmadd(y2, z, p4f_sincof_p2);
  y2 = pmul(y2, z);
  y2 = pmadd(y2, x, x);

  // Select the correct result from the two polynomials.
  y = sine ? (Packet4f)__builtin_msa_bsel_v((v16u8)poly_mask, (v16u8)y, (v16u8)y2)
           : (Packet4f)__builtin_msa_bsel_v((v16u8)poly_mask, (v16u8)y2, (v16u8)y);

  // Update the sign.
  sign_mask = pxor(sign_mask, (Packet4i)y);
  y = (Packet4f)__builtin_msa_binsli_w((v4u32)y, (v4u32)sign_mask, 0); // binsli = bit-insert-left
  return y;
}

template <>
EIGEN_DEFINE_FUNCTION_ALLOWING_MULTIPLE_DEFINITIONS EIGEN_UNUSED Packet4f
psin<Packet4f>(const Packet4f& x) {
  return psincos_inner_msa_float</* sine */ true>(x);
}

template <>
EIGEN_DEFINE_FUNCTION_ALLOWING_MULTIPLE_DEFINITIONS EIGEN_UNUSED Packet4f
pcos<Packet4f>(const Packet4f& x) {
  return psincos_inner_msa_float</* sine */ false>(x);
}

template <>
EIGEN_DEFINE_FUNCTION_ALLOWING_MULTIPLE_DEFINITIONS EIGEN_UNUSED Packet2d
pexp<Packet2d>(const Packet2d& _x) {
  // Limiting double-precision pexp's argument to [-1024, +1024] lets pexp
  // reach 0 and INFINITY naturally.
  static _EIGEN_DECLARE_CONST_Packet2d(exp_lo, -1024.0);
  static _EIGEN_DECLARE_CONST_Packet2d(exp_hi, +1024.0);
  static _EIGEN_DECLARE_CONST_Packet2d(cephes_LOG2EF, 1.4426950408889634073599);
  static _EIGEN_DECLARE_CONST_Packet2d(cephes_exp_C1, 0.693145751953125);
  static _EIGEN_DECLARE_CONST_Packet2d(cephes_exp_C2, 1.42860682030941723212e-6);
  static _EIGEN_DECLARE_CONST_Packet2d(cephes_exp_p0, 1.26177193074810590878e-4);
  static _EIGEN_DECLARE_CONST_Packet2d(cephes_exp_p1, 3.02994407707441961300e-2);
  static _EIGEN_DECLARE_CONST_Packet2d(cephes_exp_p2, 9.99999999999999999910e-1);
  static _EIGEN_DECLARE_CONST_Packet2d(cephes_exp_q0, 3.00198505138664455042e-6);
  static _EIGEN_DECLARE_CONST_Packet2d(cephes_exp_q1, 2.52448340349684104192e-3);
  static _EIGEN_DECLARE_CONST_Packet2d(cephes_exp_q2, 2.27265548208155028766e-1);
  static _EIGEN_DECLARE_CONST_Packet2d(cephes_exp_q3, 2.00000000000000000009e0);
  static _EIGEN_DECLARE_CONST_Packet2d(half, 0.5);
  static _EIGEN_DECLARE_CONST_Packet2d(1, 1.0);
  static _EIGEN_DECLARE_CONST_Packet2d(2, 2.0);

  Packet2d x = _x;

  // Clamp x.
  x = (Packet2d)__builtin_msa_bsel_v((v16u8)__builtin_msa_fclt_d(x, p2d_exp_lo), (v16u8)x,
                                     (v16u8)p2d_exp_lo);
  x = (Packet2d)__builtin_msa_bsel_v((v16u8)__builtin_msa_fclt_d(p2d_exp_hi, x), (v16u8)x,
                                     (v16u8)p2d_exp_hi);

  // Round to nearest integer by adding 0.5 (with x's sign) and truncating.
  Packet2d x2_add = (Packet2d)__builtin_msa_binsli_d((v2u64)p2d_half, (v2u64)x, 0);
  Packet2d x2 = pmadd(x, p2d_cephes_LOG2EF, x2_add);
  Packet2l x2_long = __builtin_msa_ftrunc_s_d(x2);
  Packet2d x2_long_d = __builtin_msa_ffint_s_d(x2_long);

  x = __builtin_msa_fmsub_d(x, x2_long_d, p2d_cephes_exp_C1);
  x = __builtin_msa_fmsub_d(x, x2_long_d, p2d_cephes_exp_C2);

  x2 = pmul(x, x);

  Packet2d px = p2d_cephes_exp_p0;
  px = pmadd(px, x2, p2d_cephes_exp_p1);
  px = pmadd(px, x2, p2d_cephes_exp_p2);
  px = pmul(px, x);

  Packet2d qx = p2d_cephes_exp_q0;
  qx = pmadd(qx, x2, p2d_cephes_exp_q1);
  qx = pmadd(qx, x2, p2d_cephes_exp_q2);
  qx = pmadd(qx, x2, p2d_cephes_exp_q3);

  x = pdiv(px, psub(qx, px));
  x = pmadd(p2d_2, x, p2d_1);

  // x *= 2**exponent.
  x = __builtin_msa_fexp2_d(x, x2_long);

  return x;
}

}  // end namespace internal

}  // end namespace Eigen

#endif  // EIGEN_MATH_FUNCTIONS_MSA_H
```
