## Supplementary material for "Identification of QTL-by-Environment Interaction by Controlling Polygenic Background Effect": PacketMath.h

```
// This file is part of Eigen, a lightweight C++ template library
// for linear algebra.
//
// Copyright (C) 2018 Wave Computing, Inc.
// Written by:
//   Chris Larsen
//   Alexey Frunze (afrunze@wavecomp.com)
//
// This Source Code Form is subject to the terms of the Mozilla
// Public License v. 2.0. If a copy of the MPL was not distributed
// with this file, You can obtain one at http://mozilla.org/MPL/2.0/.

#ifndef EIGEN_PACKET_MATH_MSA_H
#define EIGEN_PACKET_MATH_MSA_H

#include <iostream>
#include <string>

namespace Eigen {

namespace internal {

#ifndef EIGEN_CACHEFRIENDLY_PRODUCT_THRESHOLD
#define EIGEN_CACHEFRIENDLY_PRODUCT_THRESHOLD 8
#endif

#ifndef EIGEN_HAS_SINGLE_INSTRUCTION_MADD
#define EIGEN_HAS_SINGLE_INSTRUCTION_MADD
#endif

#ifndef EIGEN_ARCH_DEFAULT_NUMBER_OF_REGISTERS
#define EIGEN_ARCH_DEFAULT_NUMBER_OF_REGISTERS 32
#endif

#if 0
#define EIGEN_MSA_DEBUG                                                             \
  static bool firstTime = true;                                                     \
  do {                                                                              \
    if (firstTime) {                                                                \
      std::cout << __FILE__ << ':' << __LINE__ << ':' << __FUNCTION__ << std::endl; \
      firstTime = false;                                                            \
    }                                                                               \
  } while (0)
#else
#define EIGEN_MSA_DEBUG
#endif

#define EIGEN_MSA_SHF_I8(a, b, c, d) (((d) << 6) | ((c) << 4) | ((b) << 2) | (a))

typedef v4f32 Packet4f;
typedef v4i32 Packet4i;
typedef v4u32 Packet4ui;

#define _EIGEN_DECLARE_CONST_Packet4f(NAME, X) const Packet4f p4f_##NAME = { X, X, X, X }
#define _EIGEN_DECLARE_CONST_Packet4i(NAME, X) const Packet4i p4i_##NAME = { X, X, X, X }
#define _EIGEN_DECLARE_CONST_Packet4ui(NAME, X) const Packet4ui p4ui_##NAME = { X, X, X, X }

inline std::ostream& operator<<(std::ostream& os, const Packet4f& value) {
  os << "[ " << value[0] << ", " << value[1] << ", " << value[2] << ", " << value[3] << " ]";
  return os;
}

inline std::ostream& operator<<(std::ostream& os, const Packet4i& value) {
  os << "[ " << value[0] << ", " << value[1] << ", " << value[2] << ", " << value[3] << " ]";
  return os;
}

inline std::ostream& operator<<(std::ostream& os, const Packet4ui& value) {
  os << "[ " << value[0] << ", " << value[1] << ", " << value[2] << ", " << value[3] << " ]";
  return os;
}

template <>
struct packet_traits<float> : default_packet_traits {
  typedef Packet4f type;
  typedef Packet4f half;  // Packet2f intrinsics not implemented yet
  enum {
    Vectorizable = 1,
    AlignedOnScalar = 1,
    size = 4,
    HasHalfPacket = 0,  // Packet2f intrinsics not implemented yet
    // FIXME check the Has*
    HasDiv = 1,
    HasSin = EIGEN_FAST_MATH,
    HasCos = EIGEN_FAST_MATH,
    HasTanh = EIGEN_FAST_MATH,
    HasErf = EIGEN_FAST_MATH,
    HasLog = 1,
    HasExp = 1,
    HasSqrt = 1,
    HasRsqrt = 1,
    HasRound = 1,
    HasFloor = 1,
    HasCeil = 1,
    HasBlend = 1
  };
};

template <>
struct packet_traits<int32_t> : default_packet_traits {
  typedef Packet4i type;
  typedef Packet4i half;  // Packet2i intrinsics not implemented yet
  enum {
    Vectorizable = 1,
    AlignedOnScalar = 1,
    size = 4,
    HasHalfPacket = 0,  // Packet2i intrinsics not implemented yet
    // FIXME check the Has*
    HasDiv = 1,
    HasBlend = 1
  };
};

template <>
struct unpacket_traits<Packet4f> {
  typedef float type;
  enum { size = 4, alignment = Aligned16, vectorizable=true, masked_load_available=false, masked_store_available=false };
  typedef Packet4f half;
};

template <>
struct unpacket_traits<Packet4i> {
  typedef int32_t type;
  enum { size = 4, alignment = Aligned16, vectorizable=true, masked_load_available=false, masked_store_available=false };
  typedef Packet4i half;
};

template <>
EIGEN_STRONG_INLINE Packet4f pset1<Packet4f>(const float& from) {
  EIGEN_MSA_DEBUG;

  Packet4f v = { from, from, from, from };
  return v;
}

template <>
EIGEN_STRONG_INLINE Packet4i pset1<Packet4i>(const int32_t& from) {
  EIGEN_MSA_DEBUG;

  return __builtin_msa_fill_w(from);
}

template <>
EIGEN_STRONG_INLINE Packet4f pload1<Packet4f>(const float* from) {
  EIGEN_MSA_DEBUG;

  float f = *from;
  Packet4f v = { f, f, f, f };
  return v;
}

template <>
EIGEN_STRONG_INLINE Packet4i pload1<Packet4i>(const int32_t* from) {
  EIGEN_MSA_DEBUG;

  return __builtin_msa_fill_w(*from);
}

template <>
EIGEN_STRONG_INLINE Packet4f padd<Packet4f>(const Packet4f& a, const Packet4f& b) {
  EIGEN_MSA_DEBUG;

  return __builtin_msa_fadd_w(a, b);
}

template <>
EIGEN_STRONG_INLINE Packet4i padd<Packet4i>(const Packet4i& a, const Packet4i& b) {
  EIGEN_MSA_DEBUG;

  return __builtin_msa_addv_w(a, b);
}

template <>
EIGEN_STRONG_INLINE Packet4f plset<Packet4f>(const float& a) {
  EIGEN_MSA_DEBUG;

  static const Packet4f countdown = { 0.0f, 1.0f, 2.0f, 3.0f };
  return padd(pset1<Packet4f>(a), countdown);
}

template <>
EIGEN_STRONG_INLINE Packet4i plset<Packet4i>(const int32_t& a) {
  EIGEN_MSA_DEBUG;

  static const Packet4i countdown = { 0, 1, 2, 3 };
  return padd(pset1<Packet4i>(a), countdown);
}

template <>
EIGEN_STRONG_INLINE Packet4f psub<Packet4f>(const Packet4f& a, const Packet4f& b) {
  EIGEN_MSA_DEBUG;

  return __builtin_msa_fsub_w(a, b);
}

template <>
EIGEN_STRONG_INLINE Packet4i psub<Packet4i>(const Packet4i& a, const Packet4i& b) {
  EIGEN_MSA_DEBUG;

  return __builtin_msa_subv_w(a, b);
}

template <>
EIGEN_STRONG_INLINE Packet4f pnegate(const Packet4f& a) {
  EIGEN_MSA_DEBUG;

  return (Packet4f)__builtin_msa_bnegi_w((v4u32)a, 31);
}

template <>
EIGEN_STRONG_INLINE Packet4i pnegate(const Packet4i& a) {
  EIGEN_MSA_DEBUG;

  return __builtin_msa_addvi_w((v4i32)__builtin_msa_nori_b((v16u8)a, 0), 1);
}

template <>
EIGEN_STRONG_INLINE Packet4f pconj(const Packet4f& a) {
  EIGEN_MSA_DEBUG;

  return a;
}

template <>
EIGEN_STRONG_INLINE Packet4i pconj(const Packet4i& a) {
  EIGEN_MSA_DEBUG;

  return a;
}

template <>
EIGEN_STRONG_INLINE Packet4f pmul<Packet4f>(const Packet4f& a, const Packet4f& b) {
  EIGEN_MSA_DEBUG;

  return __builtin_msa_fmul_w(a, b);
}

template <>
EIGEN_STRONG_INLINE Packet4i pmul<Packet4i>(const Packet4i& a, const Packet4i& b) {
  EIGEN_MSA_DEBUG;

  return __builtin_msa_mulv_w(a, b);
}

template <>
EIGEN_STRONG_INLINE Packet4f pdiv<Packet4f>(const Packet4f& a, const Packet4f& b) {
  EIGEN_MSA_DEBUG;

  return __builtin_msa_fdiv_w(a, b);
}

template <>
EIGEN_STRONG_INLINE Packet4i pdiv<Packet4i>(const Packet4i& a, const Packet4i& b) {
  EIGEN_MSA_DEBUG;

  return __builtin_msa_div_s_w(a, b);
}

template <>
EIGEN_STRONG_INLINE Packet4f pmadd(const Packet4f& a, const Packet4f& b, const Packet4f& c) {
  EIGEN_MSA_DEBUG;

  return __builtin_msa_fmadd_w(c, a, b);
}

template <>
EIGEN_STRONG_INLINE Packet4i pmadd(const Packet4i& a, const Packet4i& b, const Packet4i& c) {
  EIGEN_MSA_DEBUG;

  // Use "asm" construct to avoid __builtin_msa_maddv_w GNU C bug.
  Packet4i value = c;
  __asm__("maddv.w %w[value], %w[a], %w[b]\n"
          // Outputs
          : [value] "+f"(value)
          // Inputs
          : [a] "f"(a), [b] "f"(b));
  return value;
}

template <>
EIGEN_STRONG_INLINE Packet4f pand<Packet4f>(const Packet4f& a, const Packet4f& b) {
  EIGEN_MSA_DEBUG;

  return (Packet4f)__builtin_msa_and_v((v16u8)a, (v16u8)b);
}

template <>
EIGEN_STRONG_INLINE Packet4i pand<Packet4i>(const Packet4i& a, const Packet4i& b) {
  EIGEN_MSA_DEBUG;

  return (Packet4i)__builtin_msa_and_v((v16u8)a, (v16u8)b);
}

template <>
EIGEN_STRONG_INLINE Packet4f por<Packet4f>(const Packet4f& a, const Packet4f& b) {
  EIGEN_MSA_DEBUG;

  return (Packet4f)__builtin_msa_or_v((v16u8)a, (v16u8)b);
}

template <>
EIGEN_STRONG_INLINE Packet4i por<Packet4i>(const Packet4i& a, const Packet4i& b) {
  EIGEN_MSA_DEBUG;

  return (Packet4i)__builtin_msa_or_v((v16u8)a, (v16u8)b);
}

template <>
EIGEN_STRONG_INLINE Packet4f pxor<Packet4f>(const Packet4f& a, const Packet4f& b) {
  EIGEN_MSA_DEBUG;

  return (Packet4f)__builtin_msa_xor_v((v16u8)a, (v16u8)b);
}

template <>
EIGEN_STRONG_INLINE Packet4i pxor<Packet4i>(const Packet4i& a, const Packet4i& b) {
  EIGEN_MSA_DEBUG;

  return (Packet4i)__builtin_msa_xor_v((v16u8)a, (v16u8)b);
}

template <>
EIGEN_STRONG_INLINE Packet4f pandnot<Packet4f>(const Packet4f& a, const Packet4f& b) {
  EIGEN_MSA_DEBUG;

  return pand(a, (Packet4f)__builtin_msa_xori_b((v16u8)b, 255));
}

template <>
EIGEN_STRONG_INLINE Packet4i pandnot<Packet4i>(const Packet4i& a, const Packet4i& b) {
  EIGEN_MSA_DEBUG;

  return pand(a, (Packet4i)__builtin_msa_xori_b((v16u8)b, 255));
}

template <>
EIGEN_STRONG_INLINE Packet4f pmin<Packet4f>(const Packet4f& a, const Packet4f& b) {
  EIGEN_MSA_DEBUG;

#if EIGEN_FAST_MATH
  // This prefers numbers to NaNs.
  return __builtin_msa_fmin_w(a, b);
#else
  // This prefers NaNs to numbers.
  Packet4i aNaN = __builtin_msa_fcun_w(a, a);
  Packet4i aMinOrNaN = por(__builtin_msa_fclt_w(a, b), aNaN);
  return (Packet4f)__builtin_msa_bsel_v((v16u8)aMinOrNaN, (v16u8)b, (v16u8)a);
#endif
}

template <>
EIGEN_STRONG_INLINE Packet4i pmin<Packet4i>(const Packet4i& a, const Packet4i& b) {
  EIGEN_MSA_DEBUG;

  return __builtin_msa_min_s_w(a, b);
}

template <>
EIGEN_STRONG_INLINE Packet4f pmax<Packet4f>(const Packet4f& a, const Packet4f& b) {
  EIGEN_MSA_DEBUG;

#if EIGEN_FAST_MATH
  // This prefers numbers to NaNs.
  return __builtin_msa_fmax_w(a, b);
#else
  // This prefers NaNs to numbers.
  Packet4i aNaN = __builtin_msa_fcun_w(a, a);
  Packet4i aMaxOrNaN = por(__builtin_msa_fclt_w(b, a), aNaN);
  return (Packet4f)__builtin_msa_bsel_v((v16u8)aMaxOrNaN, (v16u8)b, (v16u8)a);
#endif
}

template <>
EIGEN_STRONG_INLINE Packet4i pmax<Packet4i>(const Packet4i& a, const Packet4i& b) {
  EIGEN_MSA_DEBUG;

  return __builtin_msa_max_s_w(a, b);
}

template <>
EIGEN_STRONG_INLINE Packet4f pload<Packet4f>(const float* from) {
  EIGEN_MSA_DEBUG;

  EIGEN_DEBUG_ALIGNED_LOAD return (Packet4f)__builtin_msa_ld_w(const_cast<float*>(from), 0);
}

template <>
EIGEN_STRONG_INLINE Packet4i pload<Packet4i>(const int32_t* from) {
  EIGEN_MSA_DEBUG;

  EIGEN_DEBUG_ALIGNED_LOAD return __builtin_msa_ld_w(const_cast<int32_t*>(from), 0);
}

template <>
EIGEN_STRONG_INLINE Packet4f ploadu<Packet4f>(const float* from) {
  EIGEN_MSA_DEBUG;

  EIGEN_DEBUG_UNALIGNED_LOAD return (Packet4f)__builtin_msa_ld_w(const_cast<float*>(from), 0);
}

template <>
EIGEN_STRONG_INLINE Packet4i ploadu<Packet4i>(const int32_t* from) {
  EIGEN_MSA_DEBUG;

  EIGEN_DEBUG_UNALIGNED_LOAD return (Packet4i)__builtin_msa_ld_w(const_cast<int32_t*>(from), 0);
}

template <>
EIGEN_STRONG_INLINE Packet4f ploaddup<Packet4f>(const float* from) {
  EIGEN_MSA_DEBUG;

  float f0 = from[0], f1 = from[1];
  Packet4f v0 = { f0, f0, f0, f0 };
  Packet4f v1 = { f1, f1, f1, f1 };
  return (Packet4f)__builtin_msa_ilvr_d((v2i64)v1, (v2i64)v0);
}

template <>
EIGEN_STRONG_INLINE Packet4i ploaddup<Packet4i>(const int32_t* from) {
  EIGEN_MSA_DEBUG;

  int32_t i0 = from[0], i1 = from[1];
  Packet4i v0 = { i0, i0, i0, i0 };
  Packet4i v1 = { i1, i1, i1, i1 };
  return (Packet4i)__builtin_msa_ilvr_d((v2i64)v1, (v2i64)v0);
}

template <>
EIGEN_STRONG_INLINE void pstore<float>(float* to, const Packet4f& from) {
  EIGEN_MSA_DEBUG;

  EIGEN_DEBUG_ALIGNED_STORE __builtin_msa_st_w((Packet4i)from, to, 0);
}

template <>
EIGEN_STRONG_INLINE void pstore<int32_t>(int32_t* to, const Packet4i& from) {
  EIGEN_MSA_DEBUG;

  EIGEN_DEBUG_ALIGNED_STORE __builtin_msa_st_w(from, to, 0);
}

template <>
EIGEN_STRONG_INLINE void pstoreu<float>(float* to, const Packet4f& from) {
  EIGEN_MSA_DEBUG;

  EIGEN_DEBUG_UNALIGNED_STORE __builtin_msa_st_w((Packet4i)from, to, 0);
}

template <>
EIGEN_STRONG_INLINE void pstoreu<int32_t>(int32_t* to, const Packet4i& from) {
  EIGEN_MSA_DEBUG;

  EIGEN_DEBUG_UNALIGNED_STORE __builtin_msa_st_w(from, to, 0);
}

template <>
EIGEN_DEVICE_FUNC inline Packet4f pgather<float, Packet4f>(const float* from, Index stride) {
  EIGEN_MSA_DEBUG;

  float f = *from;
  Packet4f v = { f, f, f, f };
  v[1] = from[stride];
  v[2] = from[2 * stride];
  v[3] = from[3 * stride];
  return v;
}

template <>
EIGEN_DEVICE_FUNC inline Packet4i pgather<int32_t, Packet4i>(const int32_t* from, Index stride) {
  EIGEN_MSA_DEBUG;

  int32_t i = *from;
  Packet4i v = { i, i, i, i };
  v[1] = from[stride];
  v[2] = from[2 * stride];
  v[3] = from[3 * stride];
  return v;
}

template <>
EIGEN_DEVICE_FUNC inline void pscatter<float, Packet4f>(float* to, const Packet4f& from,
                                                        Index stride) {
  EIGEN_MSA_DEBUG;

  *to = from[0];
  to += stride;
  *to = from[1];
  to += stride;
  *to = from[2];
  to += stride;
  *to = from[3];
}

template <>
EIGEN_DEVICE_FUNC inline void pscatter<int32_t, Packet4i>(int32_t* to, const Packet4i& from,
                                                          Index stride) {
  EIGEN_MSA_DEBUG;

  *to = from[0];
  to += stride;
  *to = from[1];
  to += stride;
  *to = from[2];
  to += stride;
  *to = from[3];
}

template <>
EIGEN_STRONG_INLINE void prefetch<float>(const float* addr) {
  EIGEN_MSA_DEBUG;

  __builtin_prefetch(addr);
}

template <>
EIGEN_STRONG_INLINE void prefetch<int32_t>(const int32_t* addr) {
  EIGEN_MSA_DEBUG;

  __builtin_prefetch(addr);
}

template <>
EIGEN_STRONG_INLINE float pfirst<Packet4f>(const Packet4f& a) {
  EIGEN_MSA_DEBUG;

  return a[0];
}

template <>
EIGEN_STRONG_INLINE int32_t pfirst<Packet4i>(const Packet4i& a) {
  EIGEN_MSA_DEBUG;

  return a[0];
}

template <>
EIGEN_STRONG_INLINE Packet4f preverse(const Packet4f& a) {
  EIGEN_MSA_DEBUG;

  return (Packet4f)__builtin_msa_shf_w((v4i32)a, EIGEN_MSA_SHF_I8(3, 2, 1, 0));
}

template <>
EIGEN_STRONG_INLINE Packet4i preverse(const Packet4i& a) {
  EIGEN_MSA_DEBUG;

  return __builtin_msa_shf_w(a, EIGEN_MSA_SHF_I8(3, 2, 1, 0));
}

template <>
EIGEN_STRONG_INLINE Packet4f pabs(const Packet4f& a) {
  EIGEN_MSA_DEBUG;

  return (Packet4f)__builtin_msa_bclri_w((v4u32)a, 31);
}

template <>
EIGEN_STRONG_INLINE Packet4i pabs(const Packet4i& a) {
  EIGEN_MSA_DEBUG;

  Packet4i zero = __builtin_msa_ldi_w(0);
  return __builtin_msa_add_a_w(zero, a);
}

template <>
EIGEN_STRONG_INLINE float predux<Packet4f>(const Packet4f& a) {
  EIGEN_MSA_DEBUG;

  Packet4f s = padd(a, (Packet4f)__builtin_msa_shf_w((v4i32)a, EIGEN_MSA_SHF_I8(2, 3, 0, 1)));
  s = padd(s, (Packet4f)__builtin_msa_shf_w((v4i32)s, EIGEN_MSA_SHF_I8(1, 0, 3, 2)));
  return s[0];
}


template <>
EIGEN_STRONG_INLINE int32_t predux<Packet4i>(const Packet4i& a) {
  EIGEN_MSA_DEBUG;

  Packet4i s = padd(a, __builtin_msa_shf_w(a, EIGEN_MSA_SHF_I8(2, 3, 0, 1)));
  s = padd(s, __builtin_msa_shf_w(s, EIGEN_MSA_SHF_I8(1, 0, 3, 2)));
  return s[0];
}

// Other reduction functions:
// mul
template <>
EIGEN_STRONG_INLINE float predux_mul<Packet4f>(const Packet4f& a) {
  EIGEN_MSA_DEBUG;

  Packet4f p = pmul(a, (Packet4f)__builtin_msa_shf_w((v4i32)a, EIGEN_MSA_SHF_I8(2, 3, 0, 1)));
  p = pmul(p, (Packet4f)__builtin_msa_shf_w((v4i32)p, EIGEN_MSA_SHF_I8(1, 0, 3, 2)));
  return p[0];
}

template <>
EIGEN_STRONG_INLINE int32_t predux_mul<Packet4i>(const Packet4i& a) {
  EIGEN_MSA_DEBUG;

  Packet4i p = pmul(a, __builtin_msa_shf_w(a, EIGEN_MSA_SHF_I8(2, 3, 0, 1)));
  p = pmul(p, __builtin_msa_shf_w(p, EIGEN_MSA_SHF_I8(1, 0, 3, 2)));
  return p[0];
}

// min
template <>
EIGEN_STRONG_INLINE float predux_min<Packet4f>(const Packet4f& a) {
  EIGEN_MSA_DEBUG;

  // Swap 64-bit halves of a.
  Packet4f swapped = (Packet4f)__builtin_msa_shf_w((Packet4i)a, EIGEN_MSA_SHF_I8(2, 3, 0, 1));
#if !EIGEN_FAST_MATH
  // Detect presence of NaNs from pairs a[0]-a[2] and a[1]-a[3] as two 32-bit
  // masks of all zeroes/ones in low 64 bits.
  v16u8 unord = (v16u8)__builtin_msa_fcun_w(a, swapped);
  // Combine the two masks into one: 64 ones if no NaNs, otherwise 64 zeroes.
  unord = (v16u8)__builtin_msa_ceqi_d((v2i64)unord, 0);
#endif
  // Continue with min computation.
  Packet4f v = __builtin_msa_fmin_w(a, swapped);
  v = __builtin_msa_fmin_w(
      v, (Packet4f)__builtin_msa_shf_w((Packet4i)v, EIGEN_MSA_SHF_I8(1, 0, 3, 2)));
#if !EIGEN_FAST_MATH
  // Based on the mask select between v and 4 qNaNs.
  v16u8 qnans = (v16u8)__builtin_msa_fill_w(0x7FC00000);
  v = (Packet4f)__builtin_msa_bsel_v(unord, qnans, (v16u8)v);
#endif
  return v[0];
}

template <>
EIGEN_STRONG_INLINE int32_t predux_min<Packet4i>(const Packet4i& a) {
  EIGEN_MSA_DEBUG;

  Packet4i m = pmin(a, __builtin_msa_shf_w(a, EIGEN_MSA_SHF_I8(2, 3, 0, 1)));
  m = pmin(m, __builtin_msa_shf_w(m, EIGEN_MSA_SHF_I8(1, 0, 3, 2)));
  return m[0];
}

// max
template <>
EIGEN_STRONG_INLINE float predux_max<Packet4f>(const Packet4f& a) {
  EIGEN_MSA_DEBUG;

  // Swap 64-bit halves of a.
  Packet4f swapped = (Packet4f)__builtin_msa_shf_w((Packet4i)a, EIGEN_MSA_SHF_I8(2, 3, 0, 1));
#if !EIGEN_FAST_MATH
  // Detect presence of NaNs from pairs a[0]-a[2] and a[1]-a[3] as two 32-bit
  // masks of all zeroes/ones in low 64 bits.
  v16u8 unord = (v16u8)__builtin_msa_fcun_w(a, swapped);
  // Combine the two masks into one: 64 ones if no NaNs, otherwise 64 zeroes.
  unord = (v16u8)__builtin_msa_ceqi_d((v2i64)unord, 0);
#endif
  // Continue with max computation.
  Packet4f v = __builtin_msa_fmax_w(a, swapped);
  v = __builtin_msa_fmax_w(
      v, (Packet4f)__builtin_msa_shf_w((Packet4i)v, EIGEN_MSA_SHF_I8(1, 0, 3, 2)));
#if !EIGEN_FAST_MATH
  // Based on the mask select between v and 4 qNaNs.
  v16u8 qnans = (v16u8)__builtin_msa_fill_w(0x7FC00000);
  v = (Packet4f)__builtin_msa_bsel_v(unord, qnans, (v16u8)v);
#endif
  return v[0];
}

template <>
EIGEN_STRONG_INLINE int32_t predux_max<Packet4i>(const Packet4i& a) {
  EIGEN_MSA_DEBUG;

  Packet4i m = pmax(a, __builtin_msa_shf_w(a, EIGEN_MSA_SHF_I8(2, 3, 0, 1)));
  m = pmax(m, __builtin_msa_shf_w(m, EIGEN_MSA_SHF_I8(1, 0, 3, 2)));
  return m[0];
}

inline std::ostream& operator<<(std::ostream& os, const PacketBlock<Packet4f, 4>& value) {
  os << "[ " << value.packet[0] << "," << std::endl
     << "  " << value.packet[1] << "," << std::endl
     << "  " << value.packet[2] << "," << std::endl
     << "  " << value.packet[3] << " ]";
  return os;
}

EIGEN_DEVICE_FUNC inline void ptranspose(PacketBlock<Packet4f, 4>& kernel) {
  EIGEN_MSA_DEBUG;

  v4i32 tmp1, tmp2, tmp3, tmp4;

  tmp1 = __builtin_msa_ilvr_w((v4i32)kernel.packet[1], (v4i32)kernel.packet[0]);
  tmp2 = __builtin_msa_ilvr_w((v4i32)kernel.packet[3], (v4i32)kernel.packet[2]);
  tmp3 = __builtin_msa_ilvl_w((v4i32)kernel.packet[1], (v4i32)kernel.packet[0]);
  tmp4 = __builtin_msa_ilvl_w((v4i32)kernel.packet[3], (v4i32)kernel.packet[2]);

  kernel.packet[0] = (Packet4f)__builtin_msa_ilvr_d((v2i64)tmp2, (v2i64)tmp1);
  kernel.packet[1] = (Packet4f)__builtin_msa_ilvod_d((v2i64)tmp2, (v2i64)tmp1);
  kernel.packet[2] = (Packet4f)__builtin_msa_ilvr_d((v2i64)tmp4, (v2i64)tmp3);
  kernel.packet[3] = (Packet4f)__builtin_msa_ilvod_d((v2i64)tmp4, (v2i64)tmp3);
}

inline std::ostream& operator<<(std::ostream& os, const PacketBlock<Packet4i, 4>& value) {
  os << "[ " << value.packet[0] << "," << std::endl
     << "  " << value.packet[1] << "," << std::endl
     << "  " << value.packet[2] << "," << std::endl
     << "  " << value.packet[3] << " ]";
  return os;
}

EIGEN_DEVICE_FUNC inline void ptranspose(PacketBlock<Packet4i, 4>& kernel) {
  EIGEN_MSA_DEBUG;

  v4i32 tmp1, tmp2, tmp3, tmp4;

  tmp1 = __builtin_msa_ilvr_w(kernel.packet[1], kernel.packet[0]);
  tmp2 = __builtin_msa_ilvr_w(kernel.packet[3], kernel.packet[2]);
  tmp3 = __builtin_msa_ilvl_w(kernel.packet[1], kernel.packet[0]);
  tmp4 = __builtin_msa_ilvl_w(kernel.packet[3], kernel.packet[2]);

  kernel.packet[0] = (Packet4i)__builtin_msa_ilvr_d((v2i64)tmp2, (v2i64)tmp1);
  kernel.packet[1] = (Packet4i)__builtin_msa_ilvod_d((v2i64)tmp2, (v2i64)tmp1);
  kernel.packet[2] = (Packet4i)__builtin_msa_ilvr_d((v2i64)tmp4, (v2i64)tmp3);
  kernel.packet[3] = (Packet4i)__builtin_msa_ilvod_d((v2i64)tmp4, (v2i64)tmp3);
}

template <>
EIGEN_STRONG_INLINE Packet4f psqrt(const Packet4f& a) {
  EIGEN_MSA_DEBUG;

  return __builtin_msa_fsqrt_w(a);
}

template <>
EIGEN_STRONG_INLINE Packet4f prsqrt(const Packet4f& a) {
  EIGEN_MSA_DEBUG;

#if EIGEN_FAST_MATH
  return __builtin_msa_frsqrt_w(a);
#else
  Packet4f ones = __builtin_msa_ffint_s_w(__builtin_msa_ldi_w(1));
  return pdiv(ones, psqrt(a));
#endif
}

template <>
EIGEN_STRONG_INLINE Packet4f pfloor<Packet4f>(const Packet4f& a) {
  Packet4f v = a;
  int32_t old_mode, new_mode;
  asm volatile(
      "cfcmsa  %[old_mode], $1\n"
      "ori     %[new_mode], %[old_mode], 3\n"  // 3 = round towards -INFINITY.
      "ctcmsa  $1, %[new_mode]\n"
      "frint.w %w[v], %w[v]\n"
      "ctcmsa  $1, %[old_mode]\n"
      :  // outputs
      [old_mode] "=r"(old_mode), [new_mode] "=r"(new_mode),
      [v] "+f"(v)
      :  // inputs
      :  // clobbers
  );
  return v;
}

template <>
EIGEN_STRONG_INLINE Packet4f pceil<Packet4f>(const Packet4f& a) {
  Packet4f v = a;
  int32_t old_mode, new_mode;
  asm volatile(
      "cfcmsa  %[old_mode], $1\n"
      "ori     %[new_mode], %[old_mode], 3\n"
      "xori    %[new_mode], %[new_mode], 1\n"  // 2 = round towards +INFINITY.
      "ctcmsa  $1, %[new_mode]\n"
      "frint.w %w[v], %w[v]\n"
      "ctcmsa  $1, %[old_mode]\n"
      :  // outputs
      [old_mode] "=r"(old_mode), [new_mode] "=r"(new_mode),
      [v] "+f"(v)
      :  // inputs
      :  // clobbers
  );
  return v;
}

template <>
EIGEN_STRONG_INLINE Packet4f pround<Packet4f>(const Packet4f& a) {
  Packet4f v = a;
  int32_t old_mode, new_mode;
  asm volatile(
      "cfcmsa  %[old_mode], $1\n"
      "ori     %[new_mode], %[old_mode], 3\n"
      "xori    %[new_mode], %[new_mode], 3\n"  // 0 = round to nearest, ties to even.
      "ctcmsa  $1, %[new_mode]\n"
      "frint.w %w[v], %w[v]\n"
      "ctcmsa  $1, %[old_mode]\n"
      :  // outputs
      [old_mode] "=r"(old_mode), [new_mode] "=r"(new_mode),
      [v] "+f"(v)
      :  // inputs
      :  // clobbers
  );
  return v;
}

template <>
EIGEN_STRONG_INLINE Packet4f pblend(const Selector<4>& ifPacket, const Packet4f& thenPacket,
                                    const Packet4f& elsePacket) {
  Packet4ui select = { ifPacket.select[0], ifPacket.select[1], ifPacket.select[2],
                       ifPacket.select[3] };
  Packet4i mask = __builtin_msa_ceqi_w((Packet4i)select, 0);
  return (Packet4f)__builtin_msa_bsel_v((v16u8)mask, (v16u8)thenPacket, (v16u8)elsePacket);
}

template <>
EIGEN_STRONG_INLINE Packet4i pblend(const Selector<4>& ifPacket, const Packet4i& thenPacket,
                                    const Packet4i& elsePacket) {
  Packet4ui select = { ifPacket.select[0], ifPacket.select[1], ifPacket.select[2],
                       ifPacket.select[3] };
  Packet4i mask = __builtin_msa_ceqi_w((Packet4i)select, 0);
  return (Packet4i)__builtin_msa_bsel_v((v16u8)mask, (v16u8)thenPacket, (v16u8)elsePacket);
}

//---------- double ----------

typedef v2f64 Packet2d;
typedef v2i64 Packet2l;
typedef v2u64 Packet2ul;

#define _EIGEN_DECLARE_CONST_Packet2d(NAME, X) const Packet2d p2d_##NAME = { X, X }
#define _EIGEN_DECLARE_CONST_Packet2l(NAME, X) const Packet2l p2l_##NAME = { X, X }
#define _EIGEN_DECLARE_CONST_Packet2ul(NAME, X) const Packet2ul p2ul_##NAME = { X, X }

inline std::ostream& operator<<(std::ostream& os, const Packet2d& value) {
  os << "[ " << value[0] << ", " << value[1] << " ]";
  return os;
}

inline std::ostream& operator<<(std::ostream& os, const Packet2l& value) {
  os << "[ " << value[0] << ", " << value[1] << " ]";
  return os;
}

inline std::ostream& operator<<(std::ostream& os, const Packet2ul& value) {
  os << "[ " << value[0] << ", " << value[1] << " ]";
  return os;
}

template <>
struct packet_traits<double> : default_packet_traits {
  typedef Packet2d type;
  typedef Packet2d half;
  enum {
    Vectorizable = 1,
    AlignedOnScalar = 1,
    size = 2,
    HasHalfPacket = 0,
    // FIXME check the Has*
    HasDiv = 1,
    HasExp = 1,
    HasSqrt = 1,
    HasRsqrt = 1,
    HasRound = 1,
    HasFloor = 1,
    HasCeil = 1,
    HasBlend = 1
  };
};

template <>
struct unpacket_traits<Packet2d> {
  typedef double type;
  enum { size = 2, alignment = Aligned16, vectorizable=true, masked_load_available=false, masked_store_available=false };
  typedef Packet2d half;
};

template <>
EIGEN_STRONG_INLINE Packet2d pset1<Packet2d>(const double& from) {
  EIGEN_MSA_DEBUG;

  Packet2d value = { from, from };
  return value;
}

template <>
EIGEN_STRONG_INLINE Packet2d padd<Packet2d>(const Packet2d& a, const Packet2d& b) {
  EIGEN_MSA_DEBUG;

  return __builtin_msa_fadd_d(a, b);
}

template <>
EIGEN_STRONG_INLINE Packet2d plset<Packet2d>(const double& a) {
  EIGEN_MSA_DEBUG;

  static const Packet2d countdown = { 0.0, 1.0 };
  return padd(pset1<Packet2d>(a), countdown);
}

template <>
EIGEN_STRONG_INLINE Packet2d psub<Packet2d>(const Packet2d& a, const Packet2d& b) {
  EIGEN_MSA_DEBUG;

  return __builtin_msa_fsub_d(a, b);
}

template <>
EIGEN_STRONG_INLINE Packet2d pnegate(const Packet2d& a) {
  EIGEN_MSA_DEBUG;

  return (Packet2d)__builtin_msa_bnegi_d((v2u64)a, 63);
}

template <>
EIGEN_STRONG_INLINE Packet2d pconj(const Packet2d& a) {
  EIGEN_MSA_DEBUG;

  return a;
}

template <>
EIGEN_STRONG_INLINE Packet2d pmul<Packet2d>(const Packet2d& a, const Packet2d& b) {
  EIGEN_MSA_DEBUG;

  return __builtin_msa_fmul_d(a, b);
}

template <>
EIGEN_STRONG_INLINE Packet2d pdiv<Packet2d>(const Packet2d& a, const Packet2d& b) {
  EIGEN_MSA_DEBUG;

  return __builtin_msa_fdiv_d(a, b);
}

template <>
EIGEN_STRONG_INLINE Packet2d pmadd(const Packet2d& a, const Packet2d& b, const Packet2d& c) {
  EIGEN_MSA_DEBUG;

  return __builtin_msa_fmadd_d(c, a, b);
}

// Logical Operations are not supported for float, so we have to reinterpret casts using MSA
// intrinsics
template <>
EIGEN_STRONG_INLINE Packet2d pand<Packet2d>(const Packet2d& a, const Packet2d& b) {
  EIGEN_MSA_DEBUG;

  return (Packet2d)__builtin_msa_and_v((v16u8)a, (v16u8)b);
}

template <>
EIGEN_STRONG_INLINE Packet2d por<Packet2d>(const Packet2d& a, const Packet2d& b) {
  EIGEN_MSA_DEBUG;

  return (Packet2d)__builtin_msa_or_v((v16u8)a, (v16u8)b);
}

template <>
EIGEN_STRONG_INLINE Packet2d pxor<Packet2d>(const Packet2d& a, const Packet2d& b) {
  EIGEN_MSA_DEBUG;

  return (Packet2d)__builtin_msa_xor_v((v16u8)a, (v16u8)b);
}

template <>
EIGEN_STRONG_INLINE Packet2d pandnot<Packet2d>(const Packet2d& a, const Packet2d& b) {
  EIGEN_MSA_DEBUG;

  return pand(a, (Packet2d)__builtin_msa_xori_b((v16u8)b, 255));
}

template <>
EIGEN_STRONG_INLINE Packet2d pload<Packet2d>(const double* from) {
  EIGEN_MSA_DEBUG;

  EIGEN_DEBUG_UNALIGNED_LOAD return (Packet2d)__builtin_msa_ld_d(const_cast<double*>(from), 0);
}

template <>
EIGEN_STRONG_INLINE Packet2d pmin<Packet2d>(const Packet2d& a, const Packet2d& b) {
  EIGEN_MSA_DEBUG;

#if EIGEN_FAST_MATH
  // This prefers numbers to NaNs.
  return __builtin_msa_fmin_d(a, b);
#else
  // This prefers NaNs to numbers.
  v2i64 aNaN = __builtin_msa_fcun_d(a, a);
  v2i64 aMinOrNaN = por(__builtin_msa_fclt_d(a, b), aNaN);
  return (Packet2d)__builtin_msa_bsel_v((v16u8)aMinOrNaN, (v16u8)b, (v16u8)a);
#endif
}

template <>
EIGEN_STRONG_INLINE Packet2d pmax<Packet2d>(const Packet2d& a, const Packet2d& b) {
  EIGEN_MSA_DEBUG;

#if EIGEN_FAST_MATH
  // This prefers numbers to NaNs.
  return __builtin_msa_fmax_d(a, b);
#else
  // This prefers NaNs to numbers.
  v2i64 aNaN = __builtin_msa_fcun_d(a, a);
  v2i64 aMaxOrNaN = por(__builtin_msa_fclt_d(b, a), aNaN);
  return (Packet2d)__builtin_msa_bsel_v((v16u8)aMaxOrNaN, (v16u8)b, (v16u8)a);
#endif
}

template <>
EIGEN_STRONG_INLINE Packet2d ploadu<Packet2d>(const double* from) {
  EIGEN_MSA_DEBUG;

  EIGEN_DEBUG_UNALIGNED_LOAD return (Packet2d)__builtin_msa_ld_d(const_cast<double*>(from), 0);
}

template <>
EIGEN_STRONG_INLINE Packet2d ploaddup<Packet2d>(const double* from) {
  EIGEN_MSA_DEBUG;

  Packet2d value = { *from, *from };
  return value;
}

template <>
EIGEN_STRONG_INLINE void pstore<double>(double* to, const Packet2d& from) {
  EIGEN_MSA_DEBUG;

  EIGEN_DEBUG_ALIGNED_STORE __builtin_msa_st_d((v2i64)from, to, 0);
}

template <>
EIGEN_STRONG_INLINE void pstoreu<double>(double* to, const Packet2d& from) {
  EIGEN_MSA_DEBUG;

  EIGEN_DEBUG_UNALIGNED_STORE __builtin_msa_st_d((v2i64)from, to, 0);
}

template <>
EIGEN_DEVICE_FUNC inline Packet2d pgather<double, Packet2d>(const double* from, Index stride) {
  EIGEN_MSA_DEBUG;

  Packet2d value;
  value[0] = *from;
  from += stride;
  value[1] = *from;
  return value;
}

template <>
EIGEN_DEVICE_FUNC inline void pscatter<double, Packet2d>(double* to, const Packet2d& from,
                                                         Index stride) {
  EIGEN_MSA_DEBUG;

  *to = from[0];
  to += stride;
  *to = from[1];
}

template <>
EIGEN_STRONG_INLINE void prefetch<double>(const double* addr) {
  EIGEN_MSA_DEBUG;

  __builtin_prefetch(addr);
}

template <>
EIGEN_STRONG_INLINE double pfirst<Packet2d>(const Packet2d& a) {
  EIGEN_MSA_DEBUG;

  return a[0];
}

template <>
EIGEN_STRONG_INLINE Packet2d preverse(const Packet2d& a) {
  EIGEN_MSA_DEBUG;

  return (Packet2d)__builtin_msa_shf_w((v4i32)a, EIGEN_MSA_SHF_I8(2, 3, 0, 1));
}

template <>
EIGEN_STRONG_INLINE Packet2d pabs(const Packet2d& a) {
  EIGEN_MSA_DEBUG;

  return (Packet2d)__builtin_msa_bclri_d((v2u64)a, 63);
}

template <>
EIGEN_STRONG_INLINE double predux<Packet2d>(const Packet2d& a) {
  EIGEN_MSA_DEBUG;

  Packet2d s = padd(a, preverse(a));
  return s[0];
}

// Other reduction functions:
// mul
template <>
EIGEN_STRONG_INLINE double predux_mul<Packet2d>(const Packet2d& a) {
  EIGEN_MSA_DEBUG;

  Packet2d p = pmul(a, preverse(a));
  return p[0];
}

// min
template <>
EIGEN_STRONG_INLINE double predux_min<Packet2d>(const Packet2d& a) {
  EIGEN_MSA_DEBUG;

#if EIGEN_FAST_MATH
  Packet2d swapped = (Packet2d)__builtin_msa_shf_w((Packet4i)a, EIGEN_MSA_SHF_I8(2, 3, 0, 1));
  Packet2d v = __builtin_msa_fmin_d(a, swapped);
  return v[0];
#else
  double a0 = a[0], a1 = a[1];
  return ((numext::isnan)(a0) || a0 < a1) ? a0 : a1;
#endif
}

// max
template <>
EIGEN_STRONG_INLINE double predux_max<Packet2d>(const Packet2d& a) {
  EIGEN_MSA_DEBUG;

#if EIGEN_FAST_MATH
  Packet2d swapped = (Packet2d)__builtin_msa_shf_w((Packet4i)a, EIGEN_MSA_SHF_I8(2, 3, 0, 1));
  Packet2d v = __builtin_msa_fmax_d(a, swapped);
  return v[0];
#else
  double a0 = a[0], a1 = a[1];
  return ((numext::isnan)(a0) || a0 > a1) ? a0 : a1;
#endif
}

template <>
EIGEN_STRONG_INLINE Packet2d psqrt(const Packet2d& a) {
  EIGEN_MSA_DEBUG;

  return __builtin_msa_fsqrt_d(a);
}

template <>
EIGEN_STRONG_INLINE Packet2d prsqrt(const Packet2d& a) {
  EIGEN_MSA_DEBUG;

#if EIGEN_FAST_MATH
  return __builtin_msa_frsqrt_d(a);
#else
  Packet2d ones = __builtin_msa_ffint_s_d(__builtin_msa_ldi_d(1));
  return pdiv(ones, psqrt(a));
#endif
}

inline std::ostream& operator<<(std::ostream& os, const PacketBlock<Packet2d, 2>& value) {
  os << "[ " << value.packet[0] << "," << std::endl << "  " << value.packet[1] << " ]";
  return os;
}

EIGEN_DEVICE_FUNC inline void ptranspose(PacketBlock<Packet2d, 2>& kernel) {
  EIGEN_MSA_DEBUG;

  Packet2d trn1 = (Packet2d)__builtin_msa_ilvev_d((v2i64)kernel.packet[1], (v2i64)kernel.packet[0]);
  Packet2d trn2 = (Packet2d)__builtin_msa_ilvod_d((v2i64)kernel.packet[1], (v2i64)kernel.packet[0]);
  kernel.packet[0] = trn1;
  kernel.packet[1] = trn2;
}

template <>
EIGEN_STRONG_INLINE Packet2d pfloor<Packet2d>(const Packet2d& a) {
  Packet2d v = a;
  int32_t old_mode, new_mode;
  asm volatile(
      "cfcmsa  %[old_mode], $1\n"
      "ori     %[new_mode], %[old_mode], 3\n"  // 3 = round towards -INFINITY.
      "ctcmsa  $1, %[new_mode]\n"
      "frint.d %w[v], %w[v]\n"
      "ctcmsa  $1, %[old_mode]\n"
      :  // outputs
      [old_mode] "=r"(old_mode), [new_mode] "=r"(new_mode),
      [v] "+f"(v)
      :  // inputs
      :  // clobbers
  );
  return v;
}

template <>
EIGEN_STRONG_INLINE Packet2d pceil<Packet2d>(const Packet2d& a) {
  Packet2d v = a;
  int32_t old_mode, new_mode;
  asm volatile(
      "cfcmsa  %[old_mode], $1\n"
      "ori     %[new_mode], %[old_mode], 3\n"
      "xori    %[new_mode], %[new_mode], 1\n"  // 2 = round towards +INFINITY.
      "ctcmsa  $1, %[new_mode]\n"
      "frint.d %w[v], %w[v]\n"
      "ctcmsa  $1, %[old_mode]\n"
      :  // outputs
      [old_mode] "=r"(old_mode), [new_mode] "=r"(new_mode),
      [v] "+f"(v)
      :  // inputs
      :  // clobbers
  );
  return v;
}

template <>
EIGEN_STRONG_INLINE Packet2d pround<Packet2d>(const Packet2d& a) {
  Packet2d v = a;
  int32_t old_mode, new_mode;
  asm volatile(
      "cfcmsa  %[old_mode], $1\n"
      "ori     %[new_mode], %[old_mode], 3\n"
      "xori    %[new_mode], %[new_mode], 3\n"  // 0 = round to nearest, ties to even.
      "ctcmsa  $1, %[new_mode]\n"
      "frint.d %w[v], %w[v]\n"
      "ctcmsa  $1, %[old_mode]\n"
      :  // outputs
      [old_mode] "=r"(old_mode), [new_mode] "=r"(new_mode),
      [v] "+f"(v)
      :  // inputs
      :  // clobbers
  );
  return v;
}

template <>
EIGEN_STRONG_INLINE Packet2d pblend(const Selector<2>& ifPacket, const Packet2d& thenPacket,
                                    const Packet2d& elsePacket) {
  Packet2ul select = { ifPacket.select[0], ifPacket.select[1] };
  Packet2l mask = __builtin_msa_ceqi_d((Packet2l)select, 0);
  return (Packet2d)__builtin_msa_bsel_v((v16u8)mask, (v16u8)thenPacket, (v16u8)elsePacket);
}

}  // end namespace internal

}  // end namespace Eigen

#endif  // EIGEN_PACKET_MATH_MSA_H
```
