## Supplementary material for "Identification of QTL-by-Environment Interaction by Controlling Polygenic Background Effect": Complex.h

```
// This file is part of Eigen, a lightweight C++ template library
// for linear algebra.
//
// Copyright (C) 2010 Gael Guennebaud <gael.guennebaud@inria.fr>
// Copyright (C) 2010 Konstantinos Margaritis <markos@freevec.org>
//
// This Source Code Form is subject to the terms of the Mozilla
// Public License v. 2.0. If a copy of the MPL was not distributed
// with this file, You can obtain one at http://mozilla.org/MPL/2.0/.

#ifndef EIGEN_COMPLEX_NEON_H
#define EIGEN_COMPLEX_NEON_H

namespace Eigen {

namespace internal {

inline uint32x4_t p4ui_CONJ_XOR()
{
// See bug 1325, clang fails to call vld1q_u64.
#if EIGEN_COMP_CLANG || EIGEN_COMP_CASTXML
  uint32x4_t ret = { 0x00000000, 0x80000000, 0x00000000, 0x80000000 };
  return ret;
#else
  static const uint32_t conj_XOR_DATA[] = { 0x00000000, 0x80000000, 0x00000000, 0x80000000 };
  return vld1q_u32( conj_XOR_DATA );
#endif
}

inline uint32x2_t p2ui_CONJ_XOR()
{
  static const uint32_t conj_XOR_DATA[] = { 0x00000000, 0x80000000 };
  return vld1_u32( conj_XOR_DATA );
}

//---------- float ----------

struct Packet1cf
{
  EIGEN_STRONG_INLINE Packet1cf() {}
  EIGEN_STRONG_INLINE explicit Packet1cf(const Packet2f& a) : v(a) {}
  Packet2f v;
};
struct Packet2cf
{
  EIGEN_STRONG_INLINE Packet2cf() {}
  EIGEN_STRONG_INLINE explicit Packet2cf(const Packet4f& a) : v(a) {}
  Packet4f v;
};

template<> struct packet_traits<std::complex<float> > : default_packet_traits
{
  typedef Packet2cf type;
  typedef Packet1cf half;
  enum
  {
    Vectorizable = 1,
    AlignedOnScalar = 1,
    size = 2,
    HasHalfPacket = 1,

    HasAdd       = 1,
    HasSub       = 1,
    HasMul       = 1,
    HasDiv       = 1,
    HasNegate    = 1,
    HasAbs       = 0,
    HasAbs2      = 0,
    HasMin       = 0,
    HasMax       = 0,
    HasSetLinear = 0
  };
};

template<> struct unpacket_traits<Packet1cf>
{
  typedef std::complex<float> type;
  typedef Packet1cf half;
  typedef Packet2f as_real;
  enum
  {
    size = 1,
    alignment = Aligned16,
    vectorizable = true,
    masked_load_available = false,
    masked_store_available = false
  };
};
template<> struct unpacket_traits<Packet2cf>
{
  typedef std::complex<float> type;
  typedef Packet1cf half;
  typedef Packet4f as_real;
  enum
  {
    size = 2,
    alignment = Aligned16,
    vectorizable = true,
    masked_load_available = false,
    masked_store_available = false
  };
};

template<> EIGEN_STRONG_INLINE Packet1cf pcast<float,Packet1cf>(const float& a)
{ return Packet1cf(vset_lane_f32(a, vdup_n_f32(0.f), 0)); }
template<> EIGEN_STRONG_INLINE Packet2cf pcast<Packet2f,Packet2cf>(const Packet2f& a)
{ return Packet2cf(vreinterpretq_f32_u64(vmovl_u32(vreinterpret_u32_f32(a)))); }

template<> EIGEN_STRONG_INLINE Packet1cf pset1<Packet1cf>(const std::complex<float>& from)
{ return Packet1cf(vld1_f32(reinterpret_cast<const float*>(&from))); }
template<> EIGEN_STRONG_INLINE Packet2cf pset1<Packet2cf>(const std::complex<float>& from)
{
  const float32x2_t r64 = vld1_f32(reinterpret_cast<const float*>(&from));
  return Packet2cf(vcombine_f32(r64, r64));
}

template<> EIGEN_STRONG_INLINE Packet1cf padd<Packet1cf>(const Packet1cf& a, const Packet1cf& b)
{ return Packet1cf(padd<Packet2f>(a.v, b.v)); }
template<> EIGEN_STRONG_INLINE Packet2cf padd<Packet2cf>(const Packet2cf& a, const Packet2cf& b)
{ return Packet2cf(padd<Packet4f>(a.v, b.v)); }

template<> EIGEN_STRONG_INLINE Packet1cf psub<Packet1cf>(const Packet1cf& a, const Packet1cf& b)
{ return Packet1cf(psub<Packet2f>(a.v, b.v)); }
template<> EIGEN_STRONG_INLINE Packet2cf psub<Packet2cf>(const Packet2cf& a, const Packet2cf& b)
{ return Packet2cf(psub<Packet4f>(a.v, b.v)); }

template<> EIGEN_STRONG_INLINE Packet1cf pnegate(const Packet1cf& a) { return Packet1cf(pnegate<Packet2f>(a.v)); }
template<> EIGEN_STRONG_INLINE Packet2cf pnegate(const Packet2cf& a) { return Packet2cf(pnegate<Packet4f>(a.v)); }

template<> EIGEN_STRONG_INLINE Packet1cf pconj(const Packet1cf& a)
{
  const Packet2ui b = vreinterpret_u32_f32(a.v);
  return Packet1cf(vreinterpret_f32_u32(veor_u32(b, p2ui_CONJ_XOR())));
}
template<> EIGEN_STRONG_INLINE Packet2cf pconj(const Packet2cf& a)
{
  const Packet4ui b = vreinterpretq_u32_f32(a.v);
  return Packet2cf(vreinterpretq_f32_u32(veorq_u32(b, p4ui_CONJ_XOR())));
}

template<> EIGEN_STRONG_INLINE Packet1cf pmul<Packet1cf>(const Packet1cf& a, const Packet1cf& b)
{
  Packet2f v1, v2;

  // Get the real values of a | a1_re | a1_re |
  v1 = vdup_lane_f32(a.v, 0);
  // Get the imag values of a | a1_im | a1_im |
  v2 = vdup_lane_f32(a.v, 1);
  // Multiply the real a with b
  v1 = vmul_f32(v1, b.v);
  // Multiply the imag a with b
  v2 = vmul_f32(v2, b.v);
  // Conjugate v2
  v2 = vreinterpret_f32_u32(veor_u32(vreinterpret_u32_f32(v2), p2ui_CONJ_XOR()));
  // Swap real/imag elements in v2.
  v2 = vrev64_f32(v2);
  // Add and return the result
  return Packet1cf(vadd_f32(v1, v2));
}
template<> EIGEN_STRONG_INLINE Packet2cf pmul<Packet2cf>(const Packet2cf& a, const Packet2cf& b)
{
  Packet4f v1, v2;

  // Get the real values of a | a1_re | a1_re | a2_re | a2_re |
  v1 = vcombine_f32(vdup_lane_f32(vget_low_f32(a.v), 0), vdup_lane_f32(vget_high_f32(a.v), 0));
  // Get the imag values of a | a1_im | a1_im | a2_im | a2_im |
  v2 = vcombine_f32(vdup_lane_f32(vget_low_f32(a.v), 1), vdup_lane_f32(vget_high_f32(a.v), 1));
  // Multiply the real a with b
  v1 = vmulq_f32(v1, b.v);
  // Multiply the imag a with b
  v2 = vmulq_f32(v2, b.v);
  // Conjugate v2
  v2 = vreinterpretq_f32_u32(veorq_u32(vreinterpretq_u32_f32(v2), p4ui_CONJ_XOR()));
  // Swap real/imag elements in v2.
  v2 = vrev64q_f32(v2);
  // Add and return the result
  return Packet2cf(vaddq_f32(v1, v2));
}

template<> EIGEN_STRONG_INLINE Packet1cf pcmp_eq(const Packet1cf& a, const Packet1cf& b)
{
  // Compare real and imaginary parts of a and b to get the mask vector:
  // [re(a[0])==re(b[0]), im(a[0])==im(b[0])]
  Packet2f eq = pcmp_eq<Packet2f>(a.v, b.v);
  // Swap real/imag elements in the mask in to get:
  // [im(a[0])==im(b[0]), re(a[0])==re(b[0])]
  Packet2f eq_swapped = vrev64_f32(eq);
  // Return re(a)==re(b) && im(a)==im(b) by computing bitwise AND of eq and eq_swapped
  return Packet1cf(pand<Packet2f>(eq, eq_swapped));
}
template<> EIGEN_STRONG_INLINE Packet2cf pcmp_eq(const Packet2cf& a, const Packet2cf& b)
{
  // Compare real and imaginary parts of a and b to get the mask vector:
  // [re(a[0])==re(b[0]), im(a[0])==im(b[0]), re(a[1])==re(b[1]), im(a[1])==im(b[1])]
  Packet4f eq = pcmp_eq<Packet4f>(a.v, b.v);
  // Swap real/imag elements in the mask in to get:
  // [im(a[0])==im(b[0]), re(a[0])==re(b[0]), im(a[1])==im(b[1]), re(a[1])==re(b[1])]
  Packet4f eq_swapped = vrev64q_f32(eq);
  // Return re(a)==re(b) && im(a)==im(b) by computing bitwise AND of eq and eq_swapped
  return Packet2cf(pand<Packet4f>(eq, eq_swapped));
}

template<> EIGEN_STRONG_INLINE Packet1cf pand<Packet1cf>(const Packet1cf& a, const Packet1cf& b)
{ return Packet1cf(vreinterpret_f32_u32(vand_u32(vreinterpret_u32_f32(a.v), vreinterpret_u32_f32(b.v)))); }
template<> EIGEN_STRONG_INLINE Packet2cf pand<Packet2cf>(const Packet2cf& a, const Packet2cf& b)
{ return Packet2cf(vreinterpretq_f32_u32(vandq_u32(vreinterpretq_u32_f32(a.v), vreinterpretq_u32_f32(b.v)))); }

template<> EIGEN_STRONG_INLINE Packet1cf por<Packet1cf>(const Packet1cf& a, const Packet1cf& b)
{ return Packet1cf(vreinterpret_f32_u32(vorr_u32(vreinterpret_u32_f32(a.v), vreinterpret_u32_f32(b.v)))); }
template<> EIGEN_STRONG_INLINE Packet2cf por<Packet2cf>(const Packet2cf& a, const Packet2cf& b)
{ return Packet2cf(vreinterpretq_f32_u32(vorrq_u32(vreinterpretq_u32_f32(a.v), vreinterpretq_u32_f32(b.v)))); }

template<> EIGEN_STRONG_INLINE Packet1cf pxor<Packet1cf>(const Packet1cf& a, const Packet1cf& b)
{ return Packet1cf(vreinterpret_f32_u32(veor_u32(vreinterpret_u32_f32(a.v), vreinterpret_u32_f32(b.v)))); }
template<> EIGEN_STRONG_INLINE Packet2cf pxor<Packet2cf>(const Packet2cf& a, const Packet2cf& b)
{ return Packet2cf(vreinterpretq_f32_u32(veorq_u32(vreinterpretq_u32_f32(a.v), vreinterpretq_u32_f32(b.v)))); }

template<> EIGEN_STRONG_INLINE Packet1cf pandnot<Packet1cf>(const Packet1cf& a, const Packet1cf& b)
{ return Packet1cf(vreinterpret_f32_u32(vbic_u32(vreinterpret_u32_f32(a.v), vreinterpret_u32_f32(b.v)))); }
template<> EIGEN_STRONG_INLINE Packet2cf pandnot<Packet2cf>(const Packet2cf& a, const Packet2cf& b)
{ return Packet2cf(vreinterpretq_f32_u32(vbicq_u32(vreinterpretq_u32_f32(a.v), vreinterpretq_u32_f32(b.v)))); }

template<> EIGEN_STRONG_INLINE Packet1cf pload<Packet1cf>(const std::complex<float>* from)
{ EIGEN_DEBUG_ALIGNED_LOAD return Packet1cf(pload<Packet2f>((const float*)from)); }
template<> EIGEN_STRONG_INLINE Packet2cf pload<Packet2cf>(const std::complex<float>* from)
{ EIGEN_DEBUG_ALIGNED_LOAD return Packet2cf(pload<Packet4f>(reinterpret_cast<const float*>(from))); }

template<> EIGEN_STRONG_INLINE Packet1cf ploadu<Packet1cf>(const std::complex<float>* from)
{ EIGEN_DEBUG_UNALIGNED_LOAD return Packet1cf(ploadu<Packet2f>((const float*)from)); }
template<> EIGEN_STRONG_INLINE Packet2cf ploadu<Packet2cf>(const std::complex<float>* from)
{ EIGEN_DEBUG_UNALIGNED_LOAD return Packet2cf(ploadu<Packet4f>(reinterpret_cast<const float*>(from))); }

template<> EIGEN_STRONG_INLINE Packet1cf ploaddup<Packet1cf>(const std::complex<float>* from)
{ return pset1<Packet1cf>(*from); }
template<> EIGEN_STRONG_INLINE Packet2cf ploaddup<Packet2cf>(const std::complex<float>* from)
{ return pset1<Packet2cf>(*from); }

template<> EIGEN_STRONG_INLINE void pstore <std::complex<float> >(std::complex<float> *to, const Packet1cf& from)
{ EIGEN_DEBUG_ALIGNED_STORE pstore((float*)to, from.v); }
template<> EIGEN_STRONG_INLINE void pstore <std::complex<float> >(std::complex<float> *to, const Packet2cf& from)
{ EIGEN_DEBUG_ALIGNED_STORE pstore(reinterpret_cast<float*>(to), from.v); }

template<> EIGEN_STRONG_INLINE void pstoreu<std::complex<float> >(std::complex<float> *to, const Packet1cf& from)
{ EIGEN_DEBUG_UNALIGNED_STORE pstoreu((float*)to, from.v); }
template<> EIGEN_STRONG_INLINE void pstoreu<std::complex<float> >(std::complex<float> *to, const Packet2cf& from)
{ EIGEN_DEBUG_UNALIGNED_STORE pstoreu(reinterpret_cast<float*>(to), from.v); }

template<> EIGEN_DEVICE_FUNC inline Packet1cf pgather<std::complex<float>, Packet1cf>(
    const std::complex<float>* from, Index stride)
{
  const Packet2f tmp = vdup_n_f32(std::real(from[0*stride]));
  return Packet1cf(vset_lane_f32(std::imag(from[0*stride]), tmp, 1));
}
template<> EIGEN_DEVICE_FUNC inline Packet2cf pgather<std::complex<float>, Packet2cf>(
    const std::complex<float>* from, Index stride)
{
  Packet4f res = vdupq_n_f32(std::real(from[0*stride]));
  res = vsetq_lane_f32(std::imag(from[0*stride]), res, 1);
  res = vsetq_lane_f32(std::real(from[1*stride]), res, 2);
  res = vsetq_lane_f32(std::imag(from[1*stride]), res, 3);
  return Packet2cf(res);
}

template<> EIGEN_DEVICE_FUNC inline void pscatter<std::complex<float>, Packet1cf>(
    std::complex<float>* to, const Packet1cf& from, Index stride)
{ to[stride*0] = std::complex<float>(vget_lane_f32(from.v, 0), vget_lane_f32(from.v, 1)); }
template<> EIGEN_DEVICE_FUNC inline void pscatter<std::complex<float>, Packet2cf>(
    std::complex<float>* to, const Packet2cf& from, Index stride)
{
  to[stride*0] = std::complex<float>(vgetq_lane_f32(from.v, 0), vgetq_lane_f32(from.v, 1));
  to[stride*1] = std::complex<float>(vgetq_lane_f32(from.v, 2), vgetq_lane_f32(from.v, 3));
}

template<> EIGEN_STRONG_INLINE void prefetch<std::complex<float> >(const std::complex<float> *addr)
{ EIGEN_ARM_PREFETCH(reinterpret_cast<const float*>(addr)); }

template<> EIGEN_STRONG_INLINE std::complex<float> pfirst<Packet1cf>(const Packet1cf& a)
{
  EIGEN_ALIGN16 std::complex<float> x;
  vst1_f32(reinterpret_cast<float*>(&x), a.v);
  return x;
}
template<> EIGEN_STRONG_INLINE std::complex<float> pfirst<Packet2cf>(const Packet2cf& a)
{
  EIGEN_ALIGN16 std::complex<float> x[2];
  vst1q_f32(reinterpret_cast<float*>(x), a.v);
  return x[0];
}

template<> EIGEN_STRONG_INLINE Packet1cf preverse(const Packet1cf& a) { return a; }
template<> EIGEN_STRONG_INLINE Packet2cf preverse(const Packet2cf& a)
{ return Packet2cf(vcombine_f32(vget_high_f32(a.v), vget_low_f32(a.v))); }

template<> EIGEN_STRONG_INLINE Packet1cf pcplxflip<Packet1cf>(const Packet1cf& a)
{ return Packet1cf(vrev64_f32(a.v)); }
template<> EIGEN_STRONG_INLINE Packet2cf pcplxflip<Packet2cf>(const Packet2cf& a)
{ return Packet2cf(vrev64q_f32(a.v)); }

template<> EIGEN_STRONG_INLINE std::complex<float> predux<Packet1cf>(const Packet1cf& a)
{
  std::complex<float> s;
  vst1_f32((float *)&s, a.v);
  return s;
}
template<> EIGEN_STRONG_INLINE std::complex<float> predux<Packet2cf>(const Packet2cf& a)
{
  std::complex<float> s;
  vst1_f32(reinterpret_cast<float*>(&s), vadd_f32(vget_low_f32(a.v), vget_high_f32(a.v)));
  return s;
}

template<> EIGEN_STRONG_INLINE std::complex<float> predux_mul<Packet1cf>(const Packet1cf& a)
{
  std::complex<float> s;
  vst1_f32((float *)&s, a.v);
  return s;
}
template<> EIGEN_STRONG_INLINE std::complex<float> predux_mul<Packet2cf>(const Packet2cf& a)
{
  float32x2_t a1, a2, v1, v2, prod;
  std::complex<float> s;

  a1 = vget_low_f32(a.v);
  a2 = vget_high_f32(a.v);
   // Get the real values of a | a1_re | a1_re | a2_re | a2_re |
  v1 = vdup_lane_f32(a1, 0);
  // Get the real values of a | a1_im | a1_im | a2_im | a2_im |
  v2 = vdup_lane_f32(a1, 1);
  // Multiply the real a with b
  v1 = vmul_f32(v1, a2);
  // Multiply the imag a with b
  v2 = vmul_f32(v2, a2);
  // Conjugate v2
  v2 = vreinterpret_f32_u32(veor_u32(vreinterpret_u32_f32(v2), p2ui_CONJ_XOR()));
  // Swap real/imag elements in v2.
  v2 = vrev64_f32(v2);
  // Add v1, v2
  prod = vadd_f32(v1, v2);

  vst1_f32(reinterpret_cast<float*>(&s), prod);

  return s;
}

EIGEN_MAKE_CONJ_HELPER_CPLX_REAL(Packet1cf,Packet2f)
EIGEN_MAKE_CONJ_HELPER_CPLX_REAL(Packet2cf,Packet4f)

template<> EIGEN_STRONG_INLINE Packet1cf pdiv<Packet1cf>(const Packet1cf& a, const Packet1cf& b)
{
  // TODO optimize it for NEON
  Packet1cf res = pmul(a, pconj(b));
  Packet2f s, rev_s;

  // this computes the norm
  s = vmul_f32(b.v, b.v);
  rev_s = vrev64_f32(s);

  return Packet1cf(pdiv<Packet2f>(res.v, vadd_f32(s, rev_s)));
}
template<> EIGEN_STRONG_INLINE Packet2cf pdiv<Packet2cf>(const Packet2cf& a, const Packet2cf& b)
{
  // TODO optimize it for NEON
  Packet2cf res = pmul(a,pconj(b));
  Packet4f s, rev_s;

  // this computes the norm
  s = vmulq_f32(b.v, b.v);
  rev_s = vrev64q_f32(s);

  return Packet2cf(pdiv<Packet4f>(res.v, vaddq_f32(s, rev_s)));
}

EIGEN_DEVICE_FUNC inline void ptranspose(PacketBlock<Packet1cf, 1>& /*kernel*/) {}
EIGEN_DEVICE_FUNC inline void ptranspose(PacketBlock<Packet2cf, 2>& kernel)
{
  Packet4f tmp = vcombine_f32(vget_high_f32(kernel.packet[0].v), vget_high_f32(kernel.packet[1].v));
  kernel.packet[0].v = vcombine_f32(vget_low_f32(kernel.packet[0].v), vget_low_f32(kernel.packet[1].v));
  kernel.packet[1].v = tmp;
}

template<> EIGEN_STRONG_INLINE Packet1cf psqrt<Packet1cf>(const Packet1cf& a) {
  return psqrt_complex<Packet1cf>(a);
}

template<> EIGEN_STRONG_INLINE Packet2cf psqrt<Packet2cf>(const Packet2cf& a) {
  return psqrt_complex<Packet2cf>(a);
}

//---------- double ----------
#if EIGEN_ARCH_ARM64 && !EIGEN_APPLE_DOUBLE_NEON_BUG

// See bug 1325, clang fails to call vld1q_u64.
#if EIGEN_COMP_CLANG || EIGEN_COMP_CASTXML
  static uint64x2_t p2ul_CONJ_XOR = {0x0, 0x8000000000000000};
#else
  const uint64_t  p2ul_conj_XOR_DATA[] = { 0x0, 0x8000000000000000 };
  static uint64x2_t p2ul_CONJ_XOR = vld1q_u64( p2ul_conj_XOR_DATA );
#endif

struct Packet1cd
{
  EIGEN_STRONG_INLINE Packet1cd() {}
  EIGEN_STRONG_INLINE explicit Packet1cd(const Packet2d& a) : v(a) {}
  Packet2d v;
};

template<> struct packet_traits<std::complex<double> >  : default_packet_traits
{
  typedef Packet1cd type;
  typedef Packet1cd half;
  enum
  {
    Vectorizable = 1,
    AlignedOnScalar = 0,
    size = 1,
    HasHalfPacket = 0,

    HasAdd    = 1,
    HasSub    = 1,
    HasMul    = 1,
    HasDiv    = 1,
    HasNegate = 1,
    HasAbs    = 0,
    HasAbs2   = 0,
    HasMin    = 0,
    HasMax    = 0,
    HasSetLinear = 0
  };
};

template<> struct unpacket_traits<Packet1cd>
{
  typedef std::complex<double> type;
  typedef Packet1cd half;
  typedef Packet2d as_real;
  enum
  {
    size=1,
    alignment=Aligned16,
    vectorizable=true,
    masked_load_available=false,
    masked_store_available=false
  };
};

template<> EIGEN_STRONG_INLINE Packet1cd pload<Packet1cd>(const std::complex<double>* from)
{ EIGEN_DEBUG_ALIGNED_LOAD return Packet1cd(pload<Packet2d>(reinterpret_cast<const double*>(from))); }

template<> EIGEN_STRONG_INLINE Packet1cd ploadu<Packet1cd>(const std::complex<double>* from)
{ EIGEN_DEBUG_UNALIGNED_LOAD return Packet1cd(ploadu<Packet2d>(reinterpret_cast<const double*>(from))); }

template<> EIGEN_STRONG_INLINE Packet1cd pset1<Packet1cd>(const std::complex<double>& from)
{
  /* here we really have to use unaligned loads :( */
  return ploadu<Packet1cd>(&from);
}

template<> EIGEN_STRONG_INLINE Packet1cd padd<Packet1cd>(const Packet1cd& a, const Packet1cd& b)
{ return Packet1cd(padd<Packet2d>(a.v, b.v)); }

template<> EIGEN_STRONG_INLINE Packet1cd psub<Packet1cd>(const Packet1cd& a, const Packet1cd& b)
{ return Packet1cd(psub<Packet2d>(a.v, b.v)); }

template<> EIGEN_STRONG_INLINE Packet1cd pnegate(const Packet1cd& a)
{ return Packet1cd(pnegate<Packet2d>(a.v)); }

template<> EIGEN_STRONG_INLINE Packet1cd pconj(const Packet1cd& a)
{ return Packet1cd(vreinterpretq_f64_u64(veorq_u64(vreinterpretq_u64_f64(a.v), p2ul_CONJ_XOR))); }

template<> EIGEN_STRONG_INLINE Packet1cd pmul<Packet1cd>(const Packet1cd& a, const Packet1cd& b)
{
  Packet2d v1, v2;

  // Get the real values of a
  v1 = vdupq_lane_f64(vget_low_f64(a.v), 0);
  // Get the imag values of a
  v2 = vdupq_lane_f64(vget_high_f64(a.v), 0);
  // Multiply the real a with b
  v1 = vmulq_f64(v1, b.v);
  // Multiply the imag a with b
  v2 = vmulq_f64(v2, b.v);
  // Conjugate v2
  v2 = vreinterpretq_f64_u64(veorq_u64(vreinterpretq_u64_f64(v2), p2ul_CONJ_XOR));
  // Swap real/imag elements in v2.
  v2 = preverse<Packet2d>(v2);
  // Add and return the result
  return Packet1cd(vaddq_f64(v1, v2));
}

template<> EIGEN_STRONG_INLINE Packet1cd pcmp_eq(const Packet1cd& a, const Packet1cd& b)
{
  // Compare real and imaginary parts of a and b to get the mask vector:
  // [re(a)==re(b), im(a)==im(b)]
  Packet2d eq = pcmp_eq<Packet2d>(a.v, b.v);
  // Swap real/imag elements in the mask in to get:
  // [im(a)==im(b), re(a)==re(b)]
  Packet2d eq_swapped = vreinterpretq_f64_u32(vrev64q_u32(vreinterpretq_u32_f64(eq)));
  // Return re(a)==re(b) & im(a)==im(b) by computing bitwise AND of eq and eq_swapped
  return Packet1cd(pand<Packet2d>(eq, eq_swapped));
}

template<> EIGEN_STRONG_INLINE Packet1cd pand<Packet1cd>(const Packet1cd& a, const Packet1cd& b)
{ return Packet1cd(vreinterpretq_f64_u64(vandq_u64(vreinterpretq_u64_f64(a.v),vreinterpretq_u64_f64(b.v)))); }

template<> EIGEN_STRONG_INLINE Packet1cd por<Packet1cd>(const Packet1cd& a, const Packet1cd& b)
{ return Packet1cd(vreinterpretq_f64_u64(vorrq_u64(vreinterpretq_u64_f64(a.v),vreinterpretq_u64_f64(b.v)))); }

template<> EIGEN_STRONG_INLINE Packet1cd pxor<Packet1cd>(const Packet1cd& a, const Packet1cd& b)
{ return Packet1cd(vreinterpretq_f64_u64(veorq_u64(vreinterpretq_u64_f64(a.v),vreinterpretq_u64_f64(b.v)))); }

template<> EIGEN_STRONG_INLINE Packet1cd pandnot<Packet1cd>(const Packet1cd& a, const Packet1cd& b)
{ return Packet1cd(vreinterpretq_f64_u64(vbicq_u64(vreinterpretq_u64_f64(a.v),vreinterpretq_u64_f64(b.v)))); }

template<> EIGEN_STRONG_INLINE Packet1cd ploaddup<Packet1cd>(const std::complex<double>* from)
{ return pset1<Packet1cd>(*from); }

template<> EIGEN_STRONG_INLINE void pstore <std::complex<double> >(std::complex<double> *to, const Packet1cd& from)
{ EIGEN_DEBUG_ALIGNED_STORE pstore(reinterpret_cast<double*>(to), from.v); }

template<> EIGEN_STRONG_INLINE void pstoreu<std::complex<double> >(std::complex<double> *to, const Packet1cd& from)
{ EIGEN_DEBUG_UNALIGNED_STORE pstoreu(reinterpret_cast<double*>(to), from.v); }

template<> EIGEN_STRONG_INLINE void prefetch<std::complex<double> >(const std::complex<double> *addr)
{ EIGEN_ARM_PREFETCH(reinterpret_cast<const double*>(addr)); }

template<> EIGEN_DEVICE_FUNC inline Packet1cd pgather<std::complex<double>, Packet1cd>(
    const std::complex<double>* from, Index stride)
{
  Packet2d res = pset1<Packet2d>(0.0);
  res = vsetq_lane_f64(std::real(from[0*stride]), res, 0);
  res = vsetq_lane_f64(std::imag(from[0*stride]), res, 1);
  return Packet1cd(res);
}

template<> EIGEN_DEVICE_FUNC inline void pscatter<std::complex<double>, Packet1cd>(
    std::complex<double>* to, const Packet1cd& from, Index stride)
{ to[stride*0] = std::complex<double>(vgetq_lane_f64(from.v, 0), vgetq_lane_f64(from.v, 1)); }

template<> EIGEN_STRONG_INLINE std::complex<double> pfirst<Packet1cd>(const Packet1cd& a)
{
  EIGEN_ALIGN16 std::complex<double> res;
  pstore<std::complex<double> >(&res, a);
  return res;
}

template<> EIGEN_STRONG_INLINE Packet1cd preverse(const Packet1cd& a) { return a; }

template<> EIGEN_STRONG_INLINE std::complex<double> predux<Packet1cd>(const Packet1cd& a) { return pfirst(a); }

template<> EIGEN_STRONG_INLINE std::complex<double> predux_mul<Packet1cd>(const Packet1cd& a) { return pfirst(a); }

EIGEN_MAKE_CONJ_HELPER_CPLX_REAL(Packet1cd,Packet2d)

template<> EIGEN_STRONG_INLINE Packet1cd pdiv<Packet1cd>(const Packet1cd& a, const Packet1cd& b)
{
  // TODO optimize it for NEON
  Packet1cd res = pmul(a,pconj(b));
  Packet2d s = pmul<Packet2d>(b.v, b.v);
  Packet2d rev_s = preverse<Packet2d>(s);

  return Packet1cd(pdiv(res.v, padd<Packet2d>(s,rev_s)));
}

EIGEN_STRONG_INLINE Packet1cd pcplxflip/*<Packet1cd>*/(const Packet1cd& x)
{ return Packet1cd(preverse(Packet2d(x.v))); }

EIGEN_STRONG_INLINE void ptranspose(PacketBlock<Packet1cd,2>& kernel)
{
  Packet2d tmp = vcombine_f64(vget_high_f64(kernel.packet[0].v), vget_high_f64(kernel.packet[1].v));
  kernel.packet[0].v = vcombine_f64(vget_low_f64(kernel.packet[0].v), vget_low_f64(kernel.packet[1].v));
  kernel.packet[1].v = tmp;
}

template<> EIGEN_STRONG_INLINE Packet1cd psqrt<Packet1cd>(const Packet1cd& a) {
  return psqrt_complex<Packet1cd>(a);
}

#endif // EIGEN_ARCH_ARM64

} // end namespace internal

} // end namespace Eigen

#endif // EIGEN_COMPLEX_NEON_H
```
