## Supplementary material for "Identification of QTL-by-Environment Interaction by Controlling Polygenic Background Effect": GeneralBlockPanelKernel.h

```
namespace Eigen {
namespace internal {
  
#if EIGEN_ARCH_ARM && EIGEN_COMP_CLANG

// Clang seems to excessively spill registers in the GEBP kernel on 32-bit arm.
// Here we specialize gebp_traits to eliminate these register spills.
// See #2138.
template<>
struct gebp_traits <float,float,false,false,Architecture::NEON,GEBPPacketFull>
 : gebp_traits<float,float,false,false,Architecture::Generic,GEBPPacketFull>
{
  EIGEN_STRONG_INLINE void acc(const AccPacket& c, const ResPacket& alpha, ResPacket& r) const
  { 
    // This volatile inline ASM both acts as a barrier to prevent reordering,
    // as well as enforces strict register use.
    asm volatile(
      "vmla.f32 %q[r], %q[c], %q[alpha]"
      : [r] "+w" (r)
      : [c] "w" (c),
        [alpha] "w" (alpha)
      : );
  }

  template <typename LaneIdType>
  EIGEN_STRONG_INLINE void madd(const Packet4f& a, const Packet4f& b,
                                Packet4f& c, Packet4f& tmp,
                                const LaneIdType&) const {
    acc(a, b, c);
  }
  
  template <typename LaneIdType>
  EIGEN_STRONG_INLINE void madd(const Packet4f& a, const QuadPacket<Packet4f>& b,
                                Packet4f& c, Packet4f& tmp,
                                const LaneIdType& lane) const {
    madd(a, b.get(lane), c, tmp, lane);
  }
};

#endif // EIGEN_ARCH_ARM && EIGEN_COMP_CLANG

#if EIGEN_ARCH_ARM64

template<>
struct gebp_traits <float,float,false,false,Architecture::NEON,GEBPPacketFull>
 : gebp_traits<float,float,false,false,Architecture::Generic,GEBPPacketFull>
{
  typedef float RhsPacket;
  typedef float32x4_t RhsPacketx4;

  EIGEN_STRONG_INLINE void loadRhs(const RhsScalar* b, RhsPacket& dest) const
  {
    dest = *b;
  }

  EIGEN_STRONG_INLINE void loadRhs(const RhsScalar* b, RhsPacketx4& dest) const
  {
    dest = vld1q_f32(b);
  }

  EIGEN_STRONG_INLINE void updateRhs(const RhsScalar* b, RhsPacket& dest) const
  {
    dest = *b;
  }

  EIGEN_STRONG_INLINE void updateRhs(const RhsScalar*, RhsPacketx4&) const
  {}

  EIGEN_STRONG_INLINE void loadRhsQuad(const RhsScalar* b, RhsPacket& dest) const
  {
    loadRhs(b,dest);
  }

  EIGEN_STRONG_INLINE void madd(const LhsPacket& a, const RhsPacket& b, AccPacket& c, RhsPacket& /*tmp*/, const FixedInt<0>&) const
  {
    c = vfmaq_n_f32(c, a, b);
  }

  // NOTE: Template parameter inference failed when compiled with Android NDK:
  // "candidate template ignored: could not match 'FixedInt<N>' against 'Eigen::internal::FixedInt<0>".

  EIGEN_STRONG_INLINE void madd(const LhsPacket& a, const RhsPacketx4& b, AccPacket& c, RhsPacket& /*tmp*/, const FixedInt<0>&) const
  { madd_helper<0>(a, b, c); }
  EIGEN_STRONG_INLINE void madd(const LhsPacket& a, const RhsPacketx4& b, AccPacket& c, RhsPacket& /*tmp*/, const FixedInt<1>&) const
  { madd_helper<1>(a, b, c); }
  EIGEN_STRONG_INLINE void madd(const LhsPacket& a, const RhsPacketx4& b, AccPacket& c, RhsPacket& /*tmp*/, const FixedInt<2>&) const
  { madd_helper<2>(a, b, c); }
  EIGEN_STRONG_INLINE void madd(const LhsPacket& a, const RhsPacketx4& b, AccPacket& c, RhsPacket& /*tmp*/, const FixedInt<3>&) const
  { madd_helper<3>(a, b, c); }

 private:
  template<int LaneID>
  EIGEN_STRONG_INLINE void madd_helper(const LhsPacket& a, const RhsPacketx4& b, AccPacket& c) const
  {
    #if EIGEN_COMP_GNUC_STRICT && !(EIGEN_GNUC_AT_LEAST(9,0))
    // workaround gcc issue https://gcc.gnu.org/bugzilla/show_bug.cgi?id=89101
    // vfmaq_laneq_f32 is implemented through a costly dup
         if(LaneID==0)  asm("fmla %0.4s, %1.4s, %2.s[0]\n" : "+w" (c) : "w" (a), "w" (b) :  );
    else if(LaneID==1)  asm("fmla %0.4s, %1.4s, %2.s[1]\n" : "+w" (c) : "w" (a), "w" (b) :  );
    else if(LaneID==2)  asm("fmla %0.4s, %1.4s, %2.s[2]\n" : "+w" (c) : "w" (a), "w" (b) :  );
    else if(LaneID==3)  asm("fmla %0.4s, %1.4s, %2.s[3]\n" : "+w" (c) : "w" (a), "w" (b) :  );
    #else
    c = vfmaq_laneq_f32(c, a, b, LaneID);
    #endif
  }
};


template<>
struct gebp_traits <double,double,false,false,Architecture::NEON>
 : gebp_traits<double,double,false,false,Architecture::Generic>
{
  typedef double RhsPacket;

  struct RhsPacketx4 {
    float64x2_t B_0, B_1;
  };

  EIGEN_STRONG_INLINE void loadRhs(const RhsScalar* b, RhsPacket& dest) const
  {
    dest = *b;
  }

  EIGEN_STRONG_INLINE void loadRhs(const RhsScalar* b, RhsPacketx4& dest) const
  {
    dest.B_0 = vld1q_f64(b);
    dest.B_1 = vld1q_f64(b+2);
  }

  EIGEN_STRONG_INLINE void updateRhs(const RhsScalar* b, RhsPacket& dest) const
  {
    loadRhs(b,dest);
  }

  EIGEN_STRONG_INLINE void updateRhs(const RhsScalar*, RhsPacketx4&) const
  {}

  EIGEN_STRONG_INLINE void loadRhsQuad(const RhsScalar* b, RhsPacket& dest) const
  {
    loadRhs(b,dest);
  }

  EIGEN_STRONG_INLINE void madd(const LhsPacket& a, const RhsPacket& b, AccPacket& c, RhsPacket& /*tmp*/, const FixedInt<0>&) const
  {
    c = vfmaq_n_f64(c, a, b);
  }

  // NOTE: Template parameter inference failed when compiled with Android NDK:
  // "candidate template ignored: could not match 'FixedInt<N>' against 'Eigen::internal::FixedInt<0>".

  EIGEN_STRONG_INLINE void madd(const LhsPacket& a, const RhsPacketx4& b, AccPacket& c, RhsPacket& /*tmp*/, const FixedInt<0>&) const
  { madd_helper<0>(a, b, c); }
  EIGEN_STRONG_INLINE void madd(const LhsPacket& a, const RhsPacketx4& b, AccPacket& c, RhsPacket& /*tmp*/, const FixedInt<1>&) const
  { madd_helper<1>(a, b, c); }
  EIGEN_STRONG_INLINE void madd(const LhsPacket& a, const RhsPacketx4& b, AccPacket& c, RhsPacket& /*tmp*/, const FixedInt<2>&) const
  { madd_helper<2>(a, b, c); }
  EIGEN_STRONG_INLINE void madd(const LhsPacket& a, const RhsPacketx4& b, AccPacket& c, RhsPacket& /*tmp*/, const FixedInt<3>&) const
  { madd_helper<3>(a, b, c); }

 private:
  template <int LaneID>
  EIGEN_STRONG_INLINE void madd_helper(const LhsPacket& a, const RhsPacketx4& b, AccPacket& c) const
  {
    #if EIGEN_COMP_GNUC_STRICT && !(EIGEN_GNUC_AT_LEAST(9,0))
    // workaround gcc issue https://gcc.gnu.org/bugzilla/show_bug.cgi?id=89101
    // vfmaq_laneq_f64 is implemented through a costly dup
         if(LaneID==0)  asm("fmla %0.2d, %1.2d, %2.d[0]\n" : "+w" (c) : "w" (a), "w" (b.B_0) :  );
    else if(LaneID==1)  asm("fmla %0.2d, %1.2d, %2.d[1]\n" : "+w" (c) : "w" (a), "w" (b.B_0) :  );
    else if(LaneID==2)  asm("fmla %0.2d, %1.2d, %2.d[0]\n" : "+w" (c) : "w" (a), "w" (b.B_1) :  );
    else if(LaneID==3)  asm("fmla %0.2d, %1.2d, %2.d[1]\n" : "+w" (c) : "w" (a), "w" (b.B_1) :  );
    #else
         if(LaneID==0) c = vfmaq_laneq_f64(c, a, b.B_0, 0);
    else if(LaneID==1) c = vfmaq_laneq_f64(c, a, b.B_0, 1);
    else if(LaneID==2) c = vfmaq_laneq_f64(c, a, b.B_1, 0);
    else if(LaneID==3) c = vfmaq_laneq_f64(c, a, b.B_1, 1);
    #endif
  }
};

#endif // EIGEN_ARCH_ARM64

}  // namespace internal
}  // namespace Eigen
```
