## Supplementary material for "Identification of QTL-by-Environment Interaction by Controlling Polygenic Background Effect": MathFunctions.h

```
// This file is part of Eigen, a lightweight C++ template library
// for linear algebra.
//
// This Source Code Form is subject to the terms of the Mozilla
// Public License v. 2.0. If a copy of the MPL was not distributed
// with this file, You can obtain one at http://mozilla.org/MPL/2.0/.

#ifndef EIGEN_MATH_FUNCTIONS_NEON_H
#define EIGEN_MATH_FUNCTIONS_NEON_H

namespace Eigen {

namespace internal {

template<> EIGEN_DEFINE_FUNCTION_ALLOWING_MULTIPLE_DEFINITIONS EIGEN_UNUSED Packet2f pexp<Packet2f>(const Packet2f& x)
{ return pexp_float(x); }
template<> EIGEN_DEFINE_FUNCTION_ALLOWING_MULTIPLE_DEFINITIONS EIGEN_UNUSED Packet4f pexp<Packet4f>(const Packet4f& x)
{ return pexp_float(x); }

template<> EIGEN_DEFINE_FUNCTION_ALLOWING_MULTIPLE_DEFINITIONS EIGEN_UNUSED Packet2f plog<Packet2f>(const Packet2f& x)
{ return plog_float(x); }
template<> EIGEN_DEFINE_FUNCTION_ALLOWING_MULTIPLE_DEFINITIONS EIGEN_UNUSED Packet4f plog<Packet4f>(const Packet4f& x)
{ return plog_float(x); }

template<> EIGEN_DEFINE_FUNCTION_ALLOWING_MULTIPLE_DEFINITIONS EIGEN_UNUSED Packet2f psin<Packet2f>(const Packet2f& x)
{ return psin_float(x); }
template<> EIGEN_DEFINE_FUNCTION_ALLOWING_MULTIPLE_DEFINITIONS EIGEN_UNUSED Packet4f psin<Packet4f>(const Packet4f& x)
{ return psin_float(x); }

template<> EIGEN_DEFINE_FUNCTION_ALLOWING_MULTIPLE_DEFINITIONS EIGEN_UNUSED Packet2f pcos<Packet2f>(const Packet2f& x)
{ return pcos_float(x); }
template<> EIGEN_DEFINE_FUNCTION_ALLOWING_MULTIPLE_DEFINITIONS EIGEN_UNUSED Packet4f pcos<Packet4f>(const Packet4f& x)
{ return pcos_float(x); }

// Hyperbolic Tangent function.
template<> EIGEN_DEFINE_FUNCTION_ALLOWING_MULTIPLE_DEFINITIONS EIGEN_UNUSED Packet2f ptanh<Packet2f>(const Packet2f& x)
{ return internal::generic_fast_tanh_float(x); }
template<> EIGEN_DEFINE_FUNCTION_ALLOWING_MULTIPLE_DEFINITIONS EIGEN_UNUSED Packet4f ptanh<Packet4f>(const Packet4f& x)
{ return internal::generic_fast_tanh_float(x); }

BF16_PACKET_FUNCTION(Packet4f, Packet4bf, psin)
BF16_PACKET_FUNCTION(Packet4f, Packet4bf, pcos)
BF16_PACKET_FUNCTION(Packet4f, Packet4bf, plog)
BF16_PACKET_FUNCTION(Packet4f, Packet4bf, pexp)
BF16_PACKET_FUNCTION(Packet4f, Packet4bf, ptanh)

template <>
EIGEN_STRONG_INLINE Packet4bf pfrexp(const Packet4bf& a, Packet4bf& exponent) {
  Packet4f fexponent;
  const Packet4bf out = F32ToBf16(pfrexp<Packet4f>(Bf16ToF32(a), fexponent));
  exponent = F32ToBf16(fexponent);
  return out;
}

template <>
EIGEN_STRONG_INLINE Packet4bf pldexp(const Packet4bf& a, const Packet4bf& exponent) {
  return F32ToBf16(pldexp<Packet4f>(Bf16ToF32(a), Bf16ToF32(exponent)));
}

//---------- double ----------

#if EIGEN_ARCH_ARM64 && !EIGEN_APPLE_DOUBLE_NEON_BUG
template<> EIGEN_DEFINE_FUNCTION_ALLOWING_MULTIPLE_DEFINITIONS EIGEN_UNUSED Packet2d pexp<Packet2d>(const Packet2d& x)
{ return pexp_double(x); }

template<> EIGEN_DEFINE_FUNCTION_ALLOWING_MULTIPLE_DEFINITIONS EIGEN_UNUSED Packet2d plog<Packet2d>(const Packet2d& x)
{ return plog_double(x); }

#endif

} // end namespace internal

} // end namespace Eigen

#endif // EIGEN_MATH_FUNCTIONS_NEON_H
```
