## Supplementary material for "Identification of QTL-by-Environment Interaction by Controlling Polygenic Background Effect": PacketMath.h

```
// This file is part of Eigen, a lightweight C++ template library
// for linear algebra.
//
// Copyright (C) 2008-2009 Gael Guennebaud <gael.guennebaud@inria.fr>
// Copyright (C) 2010 Konstantinos Margaritis <markos@freevec.org>
// Heavily based on Gael's SSE version.
//
// This Source Code Form is subject to the terms of the Mozilla
// Public License v. 2.0. If a copy of the MPL was not distributed
// with this file, You can obtain one at http://mozilla.org/MPL/2.0/.

#ifndef EIGEN_PACKET_MATH_NEON_H
#define EIGEN_PACKET_MATH_NEON_H

namespace Eigen {

namespace internal {

#ifndef EIGEN_CACHEFRIENDLY_PRODUCT_THRESHOLD
#define EIGEN_CACHEFRIENDLY_PRODUCT_THRESHOLD 8
#endif

#ifndef EIGEN_HAS_SINGLE_INSTRUCTION_MADD
#define EIGEN_HAS_SINGLE_INSTRUCTION_MADD
#endif

#ifndef EIGEN_ARCH_DEFAULT_NUMBER_OF_REGISTERS
#if EIGEN_ARCH_ARM64
#define EIGEN_ARCH_DEFAULT_NUMBER_OF_REGISTERS 32
#else
#define EIGEN_ARCH_DEFAULT_NUMBER_OF_REGISTERS 16
#endif
#endif

#if EIGEN_COMP_MSVC_STRICT

// In MSVC's arm_neon.h header file, all NEON vector types
// are aliases to the same underlying type __n128.
// We thus have to wrap them to make them different C++ types.
// (See also bug 1428)
typedef eigen_packet_wrapper<float32x2_t,0>  Packet2f;
typedef eigen_packet_wrapper<float32x4_t,1>  Packet4f;
typedef eigen_packet_wrapper<int32_t    ,2>  Packet4c;
typedef eigen_packet_wrapper<int8x8_t   ,3>  Packet8c;
typedef eigen_packet_wrapper<int8x16_t  ,4>  Packet16c;
typedef eigen_packet_wrapper<uint32_t   ,5>  Packet4uc;
typedef eigen_packet_wrapper<uint8x8_t  ,6>  Packet8uc;
typedef eigen_packet_wrapper<uint8x16_t ,7>  Packet16uc;
typedef eigen_packet_wrapper<int16x4_t  ,8>  Packet4s;
typedef eigen_packet_wrapper<int16x8_t  ,9>  Packet8s;
typedef eigen_packet_wrapper<uint16x4_t ,10> Packet4us;
typedef eigen_packet_wrapper<uint16x8_t ,11> Packet8us;
typedef eigen_packet_wrapper<int32x2_t  ,12> Packet2i;
typedef eigen_packet_wrapper<int32x4_t  ,13> Packet4i;
typedef eigen_packet_wrapper<uint32x2_t ,14> Packet2ui;
typedef eigen_packet_wrapper<uint32x4_t ,15> Packet4ui;
typedef eigen_packet_wrapper<int64x2_t  ,16> Packet2l;
typedef eigen_packet_wrapper<uint64x2_t ,17> Packet2ul;

#else

typedef float32x2_t                          Packet2f;
typedef float32x4_t                          Packet4f;
typedef eigen_packet_wrapper<int32_t    ,2>  Packet4c;
typedef int8x8_t                             Packet8c;
typedef int8x16_t                            Packet16c;
typedef eigen_packet_wrapper<uint32_t   ,5>  Packet4uc;
typedef uint8x8_t                            Packet8uc;
typedef uint8x16_t                           Packet16uc;
typedef int16x4_t                            Packet4s;
typedef int16x8_t                            Packet8s;
typedef uint16x4_t                           Packet4us;
typedef uint16x8_t                           Packet8us;
typedef int32x2_t                            Packet2i;
typedef int32x4_t                            Packet4i;
typedef uint32x2_t                           Packet2ui;
typedef uint32x4_t                           Packet4ui;
typedef int64x2_t                            Packet2l;
typedef uint64x2_t                           Packet2ul;

#endif // EIGEN_COMP_MSVC_STRICT

EIGEN_STRONG_INLINE Packet4f shuffle1(const Packet4f& m, int mask){
  const float* a = reinterpret_cast<const float*>(&m);
  Packet4f res = {*(a + (mask & 3)), *(a + ((mask >> 2) & 3)), *(a + ((mask >> 4) & 3 )), *(a + ((mask >> 6) & 3))};
  return res;
}

// fuctionally equivalent to _mm_shuffle_ps in SSE when interleave
// == false (i.e. shuffle<false>(m, n, mask) equals _mm_shuffle_ps(m, n, mask)),
// interleave m and n when interleave == true. Currently used in LU/arch/InverseSize4.h
// to enable a shared implementation for fast inversion of matrices of size 4. 
template<bool interleave> 
EIGEN_STRONG_INLINE Packet4f shuffle2(const Packet4f &m, const Packet4f &n, int mask)
{
  const float* a = reinterpret_cast<const float*>(&m);
  const float* b = reinterpret_cast<const float*>(&n);
  Packet4f res = {*(a + (mask & 3)), *(a + ((mask >> 2) & 3)), *(b + ((mask >> 4) & 3)), *(b + ((mask >> 6) & 3))};
  return res;
}

template<> 
EIGEN_STRONG_INLINE Packet4f shuffle2<true>(const Packet4f &m, const Packet4f &n, int mask) 
{
  const float* a = reinterpret_cast<const float*>(&m);
  const float* b = reinterpret_cast<const float*>(&n);
  Packet4f res = {*(a + (mask & 3)), *(b + ((mask >> 2) & 3)), *(a + ((mask >> 4) & 3)), *(b + ((mask >> 6) & 3))};
  return res;
}

EIGEN_STRONG_INLINE static int eigen_neon_shuffle_mask(int p, int q, int r, int s) {return ((s)<<6|(r)<<4|(q)<<2|(p));}

EIGEN_STRONG_INLINE Packet4f vec4f_swizzle1(const Packet4f& a, int p, int q, int r, int s)
{ 
  return shuffle1(a, eigen_neon_shuffle_mask(p, q, r, s));
}
EIGEN_STRONG_INLINE Packet4f vec4f_swizzle2(const Packet4f& a, const Packet4f& b, int p, int q, int r, int s)
{ 
  return shuffle2<false>(a,b,eigen_neon_shuffle_mask(p, q, r, s));
}
EIGEN_STRONG_INLINE Packet4f vec4f_movelh(const Packet4f& a, const Packet4f& b)
{
  return shuffle2<false>(a,b,eigen_neon_shuffle_mask(0, 1, 0, 1));
}
EIGEN_STRONG_INLINE Packet4f vec4f_movehl(const Packet4f& a, const Packet4f& b)
{
  return shuffle2<false>(b,a,eigen_neon_shuffle_mask(2, 3, 2, 3));
}
EIGEN_STRONG_INLINE Packet4f vec4f_unpacklo(const Packet4f& a, const Packet4f& b)
{
  return shuffle2<true>(a,b,eigen_neon_shuffle_mask(0, 0, 1, 1));
}
EIGEN_STRONG_INLINE Packet4f vec4f_unpackhi(const Packet4f& a, const Packet4f& b)
{
  return shuffle2<true>(a,b,eigen_neon_shuffle_mask(2, 2, 3, 3));
}
#define vec4f_duplane(a, p) \
  vdupq_lane_f32(vget_low_f32(a), p)

#define _EIGEN_DECLARE_CONST_Packet4f(NAME,X) \
  const Packet4f p4f_##NAME = pset1<Packet4f>(X)

#define _EIGEN_DECLARE_CONST_Packet4f_FROM_INT(NAME,X) \
  const Packet4f p4f_##NAME = vreinterpretq_f32_u32(pset1<int32_t>(X))

#define _EIGEN_DECLARE_CONST_Packet4i(NAME,X) \
  const Packet4i p4i_##NAME = pset1<Packet4i>(X)

#if EIGEN_ARCH_ARM64
  // __builtin_prefetch tends to do nothing on ARM64 compilers because the
  // prefetch instructions there are too detailed for __builtin_prefetch to map
  // meaningfully to them.
  #define EIGEN_ARM_PREFETCH(ADDR)  __asm__ __volatile__("prfm pldl1keep, [%[addr]]\n" ::[addr] "r"(ADDR) : );
#elif EIGEN_HAS_BUILTIN(__builtin_prefetch) || EIGEN_COMP_GNUC
  #define EIGEN_ARM_PREFETCH(ADDR) __builtin_prefetch(ADDR);
#elif defined __pld
  #define EIGEN_ARM_PREFETCH(ADDR) __pld(ADDR)
#elif EIGEN_ARCH_ARM32
  #define EIGEN_ARM_PREFETCH(ADDR) __asm__ __volatile__ ("pld [%[addr]]\n" :: [addr] "r" (ADDR) : );
#else
  // by default no explicit prefetching
  #define EIGEN_ARM_PREFETCH(ADDR)
#endif

template <>
struct packet_traits<float> : default_packet_traits
{
  typedef Packet4f type;
  typedef Packet2f half;
  enum
  {
    Vectorizable = 1,
    AlignedOnScalar = 1,
    size = 4,
    HasHalfPacket = 1,

    HasAdd       = 1,
    HasSub       = 1,
    HasShift     = 1,
    HasMul       = 1,
    HasNegate    = 1,
    HasAbs       = 1,
    HasArg       = 0,
    HasAbs2      = 1,
    HasAbsDiff   = 1,
    HasMin       = 1,
    HasMax       = 1,
    HasConj      = 1,
    HasSetLinear = 0,
    HasBlend     = 0,

    HasDiv   = 1,
    HasFloor = 1,
    HasCeil = 1,
    HasRint = 1,

    HasSin  = EIGEN_FAST_MATH,
    HasCos  = EIGEN_FAST_MATH,
    HasLog  = 1,
    HasExp  = 1,
    HasSqrt = 1,
    HasRsqrt = 1,
    HasTanh = EIGEN_FAST_MATH,
    HasErf  = EIGEN_FAST_MATH,
    HasBessel = 0,  // Issues with accuracy.
    HasNdtri = 0
  };
};

template <>
struct packet_traits<int8_t> : default_packet_traits
{
  typedef Packet16c type;
  typedef Packet8c half;
  enum
  {
    Vectorizable = 1,
    AlignedOnScalar = 1,
    size = 16,
    HasHalfPacket = 1,

    HasAdd       = 1,
    HasSub       = 1,
    HasShift     = 1,
    HasMul       = 1,
    HasNegate    = 1,
    HasAbs       = 1,
    HasAbsDiff   = 1,
    HasArg       = 0,
    HasAbs2      = 1,
    HasMin       = 1,
    HasMax       = 1,
    HasConj      = 1,
    HasSetLinear = 0,
    HasBlend     = 0
  };
};

template <>
struct packet_traits<uint8_t> : default_packet_traits
{
  typedef Packet16uc type;
  typedef Packet8uc half;
  enum
  {
    Vectorizable = 1,
    AlignedOnScalar = 1,
    size = 16,
    HasHalfPacket = 1,

    HasAdd       = 1,
    HasSub       = 1,
    HasShift     = 1,
    HasMul       = 1,
    HasNegate    = 0,
    HasAbs       = 1,
    HasAbsDiff   = 1,
    HasArg       = 0,
    HasAbs2      = 1,
    HasMin       = 1,
    HasMax       = 1,
    HasConj      = 1,
    HasSetLinear = 0,
    HasBlend     = 0,

    HasSqrt = 1
  };
};

template <>
struct packet_traits<int16_t> : default_packet_traits
{
  typedef Packet8s type;
  typedef Packet4s half;
  enum
  {
    Vectorizable = 1,
    AlignedOnScalar = 1,
    size = 8,
    HasHalfPacket = 1,

    HasAdd       = 1,
    HasSub       = 1,
    HasShift     = 1,
    HasMul       = 1,
    HasNegate    = 1,
    HasAbs       = 1,
    HasAbsDiff   = 1,
    HasArg       = 0,
    HasAbs2      = 1,
    HasMin       = 1,
    HasMax       = 1,
    HasConj      = 1,
    HasSetLinear = 0,
    HasBlend     = 0
  };
};

template <>
struct packet_traits<uint16_t> : default_packet_traits
{
  typedef Packet8us type;
  typedef Packet4us half;
  enum
  {
    Vectorizable = 1,
    AlignedOnScalar = 1,
    size = 8,
    HasHalfPacket = 1,

    HasAdd       = 1,
    HasSub       = 1,
    HasShift     = 1,
    HasMul       = 1,
    HasNegate    = 0,
    HasAbs       = 0,
    HasAbsDiff   = 1,
    HasArg       = 0,
    HasAbs2      = 1,
    HasMin       = 1,
    HasMax       = 1,
    HasConj      = 1,
    HasSetLinear = 0,
    HasBlend     = 0,
    HasSqrt = 1
  };
};

template <>
struct packet_traits<int32_t> : default_packet_traits
{
  typedef Packet4i type;
  typedef Packet2i half;
  enum
  {
    Vectorizable = 1,
    AlignedOnScalar = 1,
    size = 4,
    HasHalfPacket = 1,

    HasAdd       = 1,
    HasSub       = 1,
    HasShift     = 1,
    HasMul       = 1,
    HasNegate    = 1,
    HasAbs       = 1,
    HasArg       = 0,
    HasAbs2      = 1,
    HasAbsDiff   = 1,
    HasMin       = 1,
    HasMax       = 1,
    HasConj      = 1,
    HasSetLinear = 0,
    HasBlend     = 0
  };
};

template <>
struct packet_traits<uint32_t> : default_packet_traits
{
  typedef Packet4ui type;
  typedef Packet2ui half;
  enum
  {
    Vectorizable = 1,
    AlignedOnScalar = 1,
    size = 4,
    HasHalfPacket = 1,

    HasAdd       = 1,
    HasSub       = 1,
    HasShift     = 1,
    HasMul       = 1,
    HasNegate    = 0,
    HasAbs       = 0,
    HasArg       = 0,
    HasAbs2      = 1,
    HasAbsDiff   = 1,
    HasMin       = 1,
    HasMax       = 1,
    HasConj      = 1,
    HasSetLinear = 0,
    HasBlend     = 0,

    HasSqrt = 1
  };
};

template <>
struct packet_traits<int64_t> : default_packet_traits
{
  typedef Packet2l type;
  typedef Packet2l half;
  enum
  {
    Vectorizable = 1,
    AlignedOnScalar = 1,
    size = 2,
    HasHalfPacket = 0,

    HasCmp       = 1,
    HasAdd       = 1,
    HasSub       = 1,
    HasShift     = 1,
    HasMul       = 1,
    HasNegate    = 1,
    HasAbs       = 1,
    HasArg       = 0,
    HasAbs2      = 1,
    HasAbsDiff   = 1,
    HasMin       = 1,
    HasMax       = 1,
    HasConj      = 1,
    HasSetLinear = 0,
    HasBlend     = 0
  };
};

template <>
struct packet_traits<uint64_t> : default_packet_traits
{
  typedef Packet2ul type;
  typedef Packet2ul half;
  enum
  {
    Vectorizable = 1,
    AlignedOnScalar = 1,
    size = 2,
    HasHalfPacket = 0,

    HasCmp       = 1,
    HasAdd       = 1,
    HasSub       = 1,
    HasShift     = 1,
    HasMul       = 1,
    HasNegate    = 0,
    HasAbs       = 0,
    HasArg       = 0,
    HasAbs2      = 1,
    HasAbsDiff   = 1,
    HasMin       = 1,
    HasMax       = 1,
    HasConj      = 1,
    HasSetLinear = 0,
    HasBlend     = 0
  };
};

#if EIGEN_GNUC_AT_MOST(4, 4) && !EIGEN_COMP_LLVM
// workaround gcc 4.2, 4.3 and 4.4 compilation issue
EIGEN_STRONG_INLINE float32x4_t vld1q_f32(const float* x) { return ::vld1q_f32((const float32_t*)x); }
EIGEN_STRONG_INLINE float32x2_t vld1_f32(const float* x) { return ::vld1_f32 ((const float32_t*)x); }
EIGEN_STRONG_INLINE float32x2_t vld1_dup_f32(const float* x) { return ::vld1_dup_f32 ((const float32_t*)x); }
EIGEN_STRONG_INLINE void vst1q_f32(float* to, float32x4_t from) { ::vst1q_f32((float32_t*)to,from); }
EIGEN_STRONG_INLINE void vst1_f32 (float* to, float32x2_t from) { ::vst1_f32 ((float32_t*)to,from); }
#endif

template<> struct unpacket_traits<Packet2f>
{
  typedef float type;
  typedef Packet2f half;
  typedef Packet2i integer_packet;
  enum
  {
    size = 2,
    alignment = Aligned16,
    vectorizable = true,
    masked_load_available = false,
    masked_store_available = false
  };
};
template<> struct unpacket_traits<Packet4f>
{
  typedef float type;
  typedef Packet2f half;
  typedef Packet4i integer_packet;
  enum
  {
    size = 4,
    alignment = Aligned16,
    vectorizable = true,
    masked_load_available = false,
    masked_store_available = false
  };
};
template<> struct unpacket_traits<Packet4c>
{
  typedef int8_t type;
  typedef Packet4c half;
  enum
  {
    size = 4,
    alignment = Unaligned,
    vectorizable = true,
    masked_load_available = false,
    masked_store_available = false
  };
};
template<> struct unpacket_traits<Packet8c>
{
  typedef int8_t type;
  typedef Packet4c half;
  enum
  {
    size = 8,
    alignment = Aligned16,
    vectorizable = true,
    masked_load_available = false,
    masked_store_available = false
  };
};
template<> struct unpacket_traits<Packet16c>
{
  typedef int8_t type;
  typedef Packet8c half;
  enum
  {
    size = 16,
    alignment = Aligned16,
    vectorizable = true,
    masked_load_available = false,
    masked_store_available = false
  };
};
template<> struct unpacket_traits<Packet4uc>
{
  typedef uint8_t type;
  typedef Packet4uc half;
  enum
  {
    size = 4,
    alignment = Unaligned,
    vectorizable = true,
    masked_load_available = false,
    masked_store_available = false
  };
};
template<> struct unpacket_traits<Packet8uc>
{
  typedef uint8_t type;
  typedef Packet4uc half;
  enum
  {
    size = 8,
    alignment = Aligned16,
    vectorizable = true,
    masked_load_available = false,
    masked_store_available = false
  };
};
template<> struct unpacket_traits<Packet16uc>
{
  typedef uint8_t type;
  typedef Packet8uc half;
  enum
  {
    size = 16,
    alignment = Aligned16,
    vectorizable = true,
    masked_load_available = false,
    masked_store_available = false};
};
template<> struct unpacket_traits<Packet4s>
{
  typedef int16_t type;
  typedef Packet4s half;
  enum
  {
    size = 4,
    alignment = Aligned16,
    vectorizable = true,
    masked_load_available = false,
    masked_store_available = false
  };
};
template<> struct unpacket_traits<Packet8s>
{
  typedef int16_t type;
  typedef Packet4s half;
  enum
  {
    size = 8,
    alignment = Aligned16,
    vectorizable = true,
    masked_load_available = false,
    masked_store_available = false
  };
};
template<> struct unpacket_traits<Packet4us>
{
  typedef uint16_t type;
  typedef Packet4us half;
  enum
  {
    size = 4,
    alignment = Aligned16,
    vectorizable = true,
    masked_load_available = false,
    masked_store_available = false
  };
};
template<> struct unpacket_traits<Packet8us>
{
  typedef uint16_t type;
  typedef Packet4us half;
  enum
  {
    size = 8,
    alignment = Aligned16,
    vectorizable = true,
    masked_load_available = false,
    masked_store_available = false
  };
};
template<> struct unpacket_traits<Packet2i>
{
  typedef int32_t type;
  typedef Packet2i half;
  enum
  {
    size = 2,
    alignment = Aligned16,
    vectorizable = true,
    masked_load_available = false,
    masked_store_available = false
  };
};
template<> struct unpacket_traits<Packet4i>
{
  typedef int32_t type;
  typedef Packet2i half;
  enum
  {
    size = 4,
    alignment = Aligned16,
    vectorizable = true,
    masked_load_available = false,
    masked_store_available = false
  };
};
template<> struct unpacket_traits<Packet2ui>
{
  typedef uint32_t type;
  typedef Packet2ui half;
  enum
  {
    size = 2,
    alignment = Aligned16,
    vectorizable = true,
    masked_load_available = false,
    masked_store_available = false
  };
};
template<> struct unpacket_traits<Packet4ui>
{
  typedef uint32_t type;
  typedef Packet2ui half;
  enum
  {
    size = 4,
    alignment = Aligned16,
    vectorizable = true,
    masked_load_available = false,
    masked_store_available = false
  };
};
template<> struct unpacket_traits<Packet2l>
{
  typedef int64_t type;
  typedef Packet2l half;
  enum
  {
    size = 2,
    alignment = Aligned16,
    vectorizable = true,
    masked_load_available = false,
    masked_store_available = false
  };
};
template<> struct unpacket_traits<Packet2ul>
{
  typedef uint64_t type;
  typedef Packet2ul half;
  enum
  {
    size = 2,
    alignment = Aligned16,
    vectorizable = true,
    masked_load_available = false,
    masked_store_available = false
  };
};

template<> EIGEN_STRONG_INLINE Packet2f pset1<Packet2f>(const float& from) { return vdup_n_f32(from); }
template<> EIGEN_STRONG_INLINE Packet4f pset1<Packet4f>(const float& from) { return vdupq_n_f32(from); }
template<> EIGEN_STRONG_INLINE Packet4c pset1<Packet4c>(const int8_t& from)
{ return vget_lane_s32(vreinterpret_s32_s8(vdup_n_s8(from)), 0); }
template<> EIGEN_STRONG_INLINE Packet8c pset1<Packet8c>(const int8_t& from) { return vdup_n_s8(from); }
template<> EIGEN_STRONG_INLINE Packet16c pset1<Packet16c>(const int8_t& from) { return vdupq_n_s8(from); }
template<> EIGEN_STRONG_INLINE Packet4uc pset1<Packet4uc>(const uint8_t& from)
{ return vget_lane_u32(vreinterpret_u32_u8(vdup_n_u8(from)), 0); }
template<> EIGEN_STRONG_INLINE Packet8uc pset1<Packet8uc>(const uint8_t& from) { return vdup_n_u8(from); }
template<> EIGEN_STRONG_INLINE Packet16uc pset1<Packet16uc>(const uint8_t& from) { return vdupq_n_u8(from); }
template<> EIGEN_STRONG_INLINE Packet4s pset1<Packet4s>(const int16_t& from) { return vdup_n_s16(from); }
template<> EIGEN_STRONG_INLINE Packet8s pset1<Packet8s>(const int16_t& from) { return vdupq_n_s16(from); }
template<> EIGEN_STRONG_INLINE Packet4us pset1<Packet4us>(const uint16_t& from) { return vdup_n_u16(from); }
template<> EIGEN_STRONG_INLINE Packet8us pset1<Packet8us>(const uint16_t& from) { return vdupq_n_u16(from); }
template<> EIGEN_STRONG_INLINE Packet2i pset1<Packet2i>(const int32_t& from) { return vdup_n_s32(from); }
template<> EIGEN_STRONG_INLINE Packet4i pset1<Packet4i>(const int32_t& from) { return vdupq_n_s32(from); }
template<> EIGEN_STRONG_INLINE Packet2ui pset1<Packet2ui>(const uint32_t& from) { return vdup_n_u32(from); }
template<> EIGEN_STRONG_INLINE Packet4ui pset1<Packet4ui>(const uint32_t& from) { return vdupq_n_u32(from); }
template<> EIGEN_STRONG_INLINE Packet2l pset1<Packet2l>(const int64_t& from) { return vdupq_n_s64(from); }
template<> EIGEN_STRONG_INLINE Packet2ul pset1<Packet2ul>(const uint64_t& from) { return vdupq_n_u64(from); }

template<> EIGEN_STRONG_INLINE Packet2f pset1frombits<Packet2f>(unsigned int from)
{ return vreinterpret_f32_u32(vdup_n_u32(from)); }
template<> EIGEN_STRONG_INLINE Packet4f pset1frombits<Packet4f>(unsigned int from)
{ return vreinterpretq_f32_u32(vdupq_n_u32(from)); }

template<> EIGEN_STRONG_INLINE Packet2f plset<Packet2f>(const float& a)
{
  const float c[] = {0.0f,1.0f};
  return vadd_f32(pset1<Packet2f>(a), vld1_f32(c));
}
template<> EIGEN_STRONG_INLINE Packet4f plset<Packet4f>(const float& a)
{
  const float c[] = {0.0f,1.0f,2.0f,3.0f};
  return vaddq_f32(pset1<Packet4f>(a), vld1q_f32(c));
}
template<> EIGEN_STRONG_INLINE Packet4c plset<Packet4c>(const int8_t& a)
{ return vget_lane_s32(vreinterpret_s32_s8(vadd_s8(vreinterpret_s8_u32(vdup_n_u32(0x03020100)), vdup_n_s8(a))), 0); }
template<> EIGEN_STRONG_INLINE Packet8c plset<Packet8c>(const int8_t& a)
{
  const int8_t c[] = {0,1,2,3,4,5,6,7};
  return vadd_s8(pset1<Packet8c>(a), vld1_s8(c));
}
template<> EIGEN_STRONG_INLINE Packet16c plset<Packet16c>(const int8_t& a)
{
  const int8_t c[] = {0,1,2,3,4,5,6,7,8,9,10,11,12,13,14,15};
  return vaddq_s8(pset1<Packet16c>(a), vld1q_s8(c));
}
template<> EIGEN_STRONG_INLINE Packet4uc plset<Packet4uc>(const uint8_t& a)
{ return vget_lane_u32(vreinterpret_u32_u8(vadd_u8(vreinterpret_u8_u32(vdup_n_u32(0x03020100)), vdup_n_u8(a))), 0); }
template<> EIGEN_STRONG_INLINE Packet8uc plset<Packet8uc>(const uint8_t& a)
{
  const uint8_t c[] = {0,1,2,3,4,5,6,7};
  return vadd_u8(pset1<Packet8uc>(a), vld1_u8(c));
}
template<> EIGEN_STRONG_INLINE Packet16uc plset<Packet16uc>(const uint8_t& a)
{
  const uint8_t c[] = {0,1,2,3,4,5,6,7,8,9,10,11,12,13,14,15};
  return vaddq_u8(pset1<Packet16uc>(a), vld1q_u8(c));
}
template<> EIGEN_STRONG_INLINE Packet4s plset<Packet4s>(const int16_t& a)
{
  const int16_t c[] = {0,1,2,3};
  return vadd_s16(pset1<Packet4s>(a), vld1_s16(c));
}
template<> EIGEN_STRONG_INLINE Packet4us plset<Packet4us>(const uint16_t& a)
{
  const uint16_t c[] = {0,1,2,3};
  return vadd_u16(pset1<Packet4us>(a), vld1_u16(c));
}
template<> EIGEN_STRONG_INLINE Packet8s plset<Packet8s>(const int16_t& a)
{
  const int16_t c[] = {0,1,2,3,4,5,6,7};
  return vaddq_s16(pset1<Packet8s>(a), vld1q_s16(c));
}
template<> EIGEN_STRONG_INLINE Packet8us plset<Packet8us>(const uint16_t& a)
{
  const uint16_t c[] = {0,1,2,3,4,5,6,7};
  return vaddq_u16(pset1<Packet8us>(a), vld1q_u16(c));
}
template<> EIGEN_STRONG_INLINE Packet2i plset<Packet2i>(const int32_t& a)
{
  const int32_t c[] = {0,1};
  return vadd_s32(pset1<Packet2i>(a), vld1_s32(c));
}
template<> EIGEN_STRONG_INLINE Packet4i plset<Packet4i>(const int32_t& a)
{
  const int32_t c[] = {0,1,2,3};
  return vaddq_s32(pset1<Packet4i>(a), vld1q_s32(c));
}
template<> EIGEN_STRONG_INLINE Packet2ui plset<Packet2ui>(const uint32_t& a)
{
  const uint32_t c[] = {0,1};
  return vadd_u32(pset1<Packet2ui>(a), vld1_u32(c));
}
template<> EIGEN_STRONG_INLINE Packet4ui plset<Packet4ui>(const uint32_t& a)
{
  const uint32_t c[] = {0,1,2,3};
  return vaddq_u32(pset1<Packet4ui>(a), vld1q_u32(c));
}
template<> EIGEN_STRONG_INLINE Packet2l plset<Packet2l>(const int64_t& a)
{
  const int64_t c[] = {0,1};
  return vaddq_s64(pset1<Packet2l>(a), vld1q_s64(c));
}
template<> EIGEN_STRONG_INLINE Packet2ul plset<Packet2ul>(const uint64_t& a)
{
  const uint64_t c[] = {0,1};
  return vaddq_u64(pset1<Packet2ul>(a), vld1q_u64(c));
}

template<> EIGEN_STRONG_INLINE Packet2f padd<Packet2f>(const Packet2f& a, const Packet2f& b) { return vadd_f32(a,b); }
template<> EIGEN_STRONG_INLINE Packet4f padd<Packet4f>(const Packet4f& a, const Packet4f& b) { return vaddq_f32(a,b); }
template<> EIGEN_STRONG_INLINE Packet4c padd<Packet4c>(const Packet4c& a, const Packet4c& b)
{
  return vget_lane_s32(vreinterpret_s32_s8(vadd_s8(
      vreinterpret_s8_s32(vdup_n_s32(a)),
      vreinterpret_s8_s32(vdup_n_s32(b)))), 0);
}
template<> EIGEN_STRONG_INLINE Packet8c padd<Packet8c>(const Packet8c& a, const Packet8c& b) { return vadd_s8(a,b); }
template<> EIGEN_STRONG_INLINE Packet16c padd<Packet16c>(const Packet16c& a, const Packet16c& b) { return vaddq_s8(a,b); }
template<> EIGEN_STRONG_INLINE Packet4uc padd<Packet4uc>(const Packet4uc& a, const Packet4uc& b)
{
  return vget_lane_u32(vreinterpret_u32_u8(vadd_u8(
      vreinterpret_u8_u32(vdup_n_u32(a)),
      vreinterpret_u8_u32(vdup_n_u32(b)))), 0);
}
template<> EIGEN_STRONG_INLINE Packet8uc padd<Packet8uc>(const Packet8uc& a, const Packet8uc& b) { return vadd_u8(a,b); }
template<> EIGEN_STRONG_INLINE Packet16uc padd<Packet16uc>(const Packet16uc& a, const Packet16uc& b) { return vaddq_u8(a,b); }
template<> EIGEN_STRONG_INLINE Packet4s padd<Packet4s>(const Packet4s& a, const Packet4s& b) { return vadd_s16(a,b); }
template<> EIGEN_STRONG_INLINE Packet8s padd<Packet8s>(const Packet8s& a, const Packet8s& b) { return vaddq_s16(a,b); }
template<> EIGEN_STRONG_INLINE Packet4us padd<Packet4us>(const Packet4us& a, const Packet4us& b) { return vadd_u16(a,b); }
template<> EIGEN_STRONG_INLINE Packet8us padd<Packet8us>(const Packet8us& a, const Packet8us& b) { return vaddq_u16(a,b); }
template<> EIGEN_STRONG_INLINE Packet2i padd<Packet2i>(const Packet2i& a, const Packet2i& b) { return vadd_s32(a,b); }
template<> EIGEN_STRONG_INLINE Packet4i padd<Packet4i>(const Packet4i& a, const Packet4i& b) { return vaddq_s32(a,b); }
template<> EIGEN_STRONG_INLINE Packet2ui padd<Packet2ui>(const Packet2ui& a, const Packet2ui& b) { return vadd_u32(a,b); }
template<> EIGEN_STRONG_INLINE Packet4ui padd<Packet4ui>(const Packet4ui& a, const Packet4ui& b) { return vaddq_u32(a,b); }
template<> EIGEN_STRONG_INLINE Packet2l padd<Packet2l>(const Packet2l& a, const Packet2l& b) { return vaddq_s64(a,b); }
template<> EIGEN_STRONG_INLINE Packet2ul padd<Packet2ul>(const Packet2ul& a, const Packet2ul& b) { return vaddq_u64(a,b); }

template<> EIGEN_STRONG_INLINE Packet2f psub<Packet2f>(const Packet2f& a, const Packet2f& b) { return vsub_f32(a,b); }
template<> EIGEN_STRONG_INLINE Packet4f psub<Packet4f>(const Packet4f& a, const Packet4f& b) { return vsubq_f32(a,b); }
template<> EIGEN_STRONG_INLINE Packet4c psub<Packet4c>(const Packet4c& a, const Packet4c& b)
{
  return vget_lane_s32(vreinterpret_s32_s8(vsub_s8(
      vreinterpret_s8_s32(vdup_n_s32(a)),
      vreinterpret_s8_s32(vdup_n_s32(b)))), 0);
}
template<> EIGEN_STRONG_INLINE Packet8c psub<Packet8c>(const Packet8c& a, const Packet8c& b) { return vsub_s8(a,b); }
template<> EIGEN_STRONG_INLINE Packet16c psub<Packet16c>(const Packet16c& a, const Packet16c& b) { return vsubq_s8(a,b); }
template<> EIGEN_STRONG_INLINE Packet4uc psub<Packet4uc>(const Packet4uc& a, const Packet4uc& b)
{
  return vget_lane_u32(vreinterpret_u32_u8(vsub_u8(
      vreinterpret_u8_u32(vdup_n_u32(a)),
      vreinterpret_u8_u32(vdup_n_u32(b)))), 0);
}
template<> EIGEN_STRONG_INLINE Packet8uc psub<Packet8uc>(const Packet8uc& a, const Packet8uc& b) { return vsub_u8(a,b); }
template<> EIGEN_STRONG_INLINE Packet16uc psub<Packet16uc>(const Packet16uc& a, const Packet16uc& b) { return vsubq_u8(a,b); }
template<> EIGEN_STRONG_INLINE Packet4s psub<Packet4s>(const Packet4s& a, const Packet4s& b) { return vsub_s16(a,b); }
template<> EIGEN_STRONG_INLINE Packet8s psub<Packet8s>(const Packet8s& a, const Packet8s& b) { return vsubq_s16(a,b); }
template<> EIGEN_STRONG_INLINE Packet4us psub<Packet4us>(const Packet4us& a, const Packet4us& b) { return vsub_u16(a,b); }
template<> EIGEN_STRONG_INLINE Packet8us psub<Packet8us>(const Packet8us& a, const Packet8us& b) { return vsubq_u16(a,b); }
template<> EIGEN_STRONG_INLINE Packet2i psub<Packet2i>(const Packet2i& a, const Packet2i& b) { return vsub_s32(a,b); }
template<> EIGEN_STRONG_INLINE Packet4i psub<Packet4i>(const Packet4i& a, const Packet4i& b) { return vsubq_s32(a,b); }
template<> EIGEN_STRONG_INLINE Packet2ui psub<Packet2ui>(const Packet2ui& a, const Packet2ui& b) { return vsub_u32(a,b); }
template<> EIGEN_STRONG_INLINE Packet4ui psub<Packet4ui>(const Packet4ui& a, const Packet4ui& b) { return vsubq_u32(a,b); }
template<> EIGEN_STRONG_INLINE Packet2l psub<Packet2l>(const Packet2l& a, const Packet2l& b) { return vsubq_s64(a,b); }
template<> EIGEN_STRONG_INLINE Packet2ul psub<Packet2ul>(const Packet2ul& a, const Packet2ul& b) { return vsubq_u64(a,b); }

template<> EIGEN_STRONG_INLINE Packet2f pxor<Packet2f>(const Packet2f& a, const Packet2f& b);
template<> EIGEN_STRONG_INLINE Packet2f paddsub<Packet2f>(const Packet2f& a, const Packet2f & b) {
  Packet2f mask = {numext::bit_cast<float>(0x80000000u), 0.0f};
  return padd(a, pxor(mask, b));
}
template<> EIGEN_STRONG_INLINE Packet4f pxor<Packet4f>(const Packet4f& a, const Packet4f& b);
template<> EIGEN_STRONG_INLINE Packet4f paddsub<Packet4f>(const Packet4f& a, const Packet4f& b) {
  Packet4f mask = {numext::bit_cast<float>(0x80000000u), 0.0f, numext::bit_cast<float>(0x80000000u), 0.0f};
  return padd(a, pxor(mask, b));
}

template<> EIGEN_STRONG_INLINE Packet2f pnegate(const Packet2f& a) { return vneg_f32(a); }
template<> EIGEN_STRONG_INLINE Packet4f pnegate(const Packet4f& a) { return vnegq_f32(a); }
template<> EIGEN_STRONG_INLINE Packet4c pnegate(const Packet4c& a)
{ return vget_lane_s32(vreinterpret_s32_s8(vneg_s8(vreinterpret_s8_s32(vdup_n_s32(a)))), 0); }
template<> EIGEN_STRONG_INLINE Packet8c pnegate(const Packet8c& a) { return vneg_s8(a); }
template<> EIGEN_STRONG_INLINE Packet16c pnegate(const Packet16c& a) { return vnegq_s8(a); }
template<> EIGEN_STRONG_INLINE Packet4s pnegate(const Packet4s& a) { return vneg_s16(a); }
template<> EIGEN_STRONG_INLINE Packet8s pnegate(const Packet8s& a) { return vnegq_s16(a); }
template<> EIGEN_STRONG_INLINE Packet2i pnegate(const Packet2i& a) { return vneg_s32(a); }
template<> EIGEN_STRONG_INLINE Packet4i pnegate(const Packet4i& a) { return vnegq_s32(a); }
template<> EIGEN_STRONG_INLINE Packet2l pnegate(const Packet2l& a) {
#if EIGEN_ARCH_ARM64
  return vnegq_s64(a);
#else
  return vcombine_s64(
      vdup_n_s64(-vgetq_lane_s64(a, 0)),
      vdup_n_s64(-vgetq_lane_s64(a, 1)));
#endif
}

template<> EIGEN_STRONG_INLINE Packet2f pconj(const Packet2f& a) { return a; }
template<> EIGEN_STRONG_INLINE Packet4f pconj(const Packet4f& a) { return a; }
template<> EIGEN_STRONG_INLINE Packet4c pconj(const Packet4c& a) { return a; }
template<> EIGEN_STRONG_INLINE Packet8c pconj(const Packet8c& a) { return a; }
template<> EIGEN_STRONG_INLINE Packet16c pconj(const Packet16c& a) { return a; }
template<> EIGEN_STRONG_INLINE Packet4uc pconj(const Packet4uc& a) { return a; }
template<> EIGEN_STRONG_INLINE Packet8uc pconj(const Packet8uc& a) { return a; }
template<> EIGEN_STRONG_INLINE Packet16uc pconj(const Packet16uc& a) { return a; }
template<> EIGEN_STRONG_INLINE Packet4s pconj(const Packet4s& a) { return a; }
template<> EIGEN_STRONG_INLINE Packet8s pconj(const Packet8s& a) { return a; }
template<> EIGEN_STRONG_INLINE Packet4us pconj(const Packet4us& a) { return a; }
template<> EIGEN_STRONG_INLINE Packet8us pconj(const Packet8us& a) { return a; }
template<> EIGEN_STRONG_INLINE Packet2i pconj(const Packet2i& a) { return a; }
template<> EIGEN_STRONG_INLINE Packet4i pconj(const Packet4i& a) { return a; }
template<> EIGEN_STRONG_INLINE Packet2ui pconj(const Packet2ui& a) { return a; }
template<> EIGEN_STRONG_INLINE Packet4ui pconj(const Packet4ui& a) { return a; }
template<> EIGEN_STRONG_INLINE Packet2l pconj(const Packet2l& a) { return a; }
template<> EIGEN_STRONG_INLINE Packet2ul pconj(const Packet2ul& a) { return a; }

template<> EIGEN_STRONG_INLINE Packet2f pmul<Packet2f>(const Packet2f& a, const Packet2f& b) { return vmul_f32(a,b); }
template<> EIGEN_STRONG_INLINE Packet4f pmul<Packet4f>(const Packet4f& a, const Packet4f& b) { return vmulq_f32(a,b); }
template<> EIGEN_STRONG_INLINE Packet4c pmul<Packet4c>(const Packet4c& a, const Packet4c& b)
{
  return vget_lane_s32(vreinterpret_s32_s8(vmul_s8(
      vreinterpret_s8_s32(vdup_n_s32(a)),
      vreinterpret_s8_s32(vdup_n_s32(b)))), 0);
}
template<> EIGEN_STRONG_INLINE Packet8c pmul<Packet8c>(const Packet8c& a, const Packet8c& b) { return vmul_s8(a,b); }
template<> EIGEN_STRONG_INLINE Packet16c pmul<Packet16c>(const Packet16c& a, const Packet16c& b) { return vmulq_s8(a,b); }
template<> EIGEN_STRONG_INLINE Packet4uc pmul<Packet4uc>(const Packet4uc& a, const Packet4uc& b)
{
  return vget_lane_u32(vreinterpret_u32_u8(vmul_u8(
      vreinterpret_u8_u32(vdup_n_u32(a)),
      vreinterpret_u8_u32(vdup_n_u32(b)))), 0);
}
template<> EIGEN_STRONG_INLINE Packet8uc pmul<Packet8uc>(const Packet8uc& a, const Packet8uc& b) { return vmul_u8(a,b); }
template<> EIGEN_STRONG_INLINE Packet16uc pmul<Packet16uc>(const Packet16uc& a, const Packet16uc& b) { return vmulq_u8(a,b); }
template<> EIGEN_STRONG_INLINE Packet4s pmul<Packet4s>(const Packet4s& a, const Packet4s& b) { return vmul_s16(a,b); }
template<> EIGEN_STRONG_INLINE Packet8s pmul<Packet8s>(const Packet8s& a, const Packet8s& b) { return vmulq_s16(a,b); }
template<> EIGEN_STRONG_INLINE Packet4us pmul<Packet4us>(const Packet4us& a, const Packet4us& b) { return vmul_u16(a,b); }
template<> EIGEN_STRONG_INLINE Packet8us pmul<Packet8us>(const Packet8us& a, const Packet8us& b) { return vmulq_u16(a,b); }
template<> EIGEN_STRONG_INLINE Packet2i pmul<Packet2i>(const Packet2i& a, const Packet2i& b) { return vmul_s32(a,b); }
template<> EIGEN_STRONG_INLINE Packet4i pmul<Packet4i>(const Packet4i& a, const Packet4i& b) { return vmulq_s32(a,b); }
template<> EIGEN_STRONG_INLINE Packet2ui pmul<Packet2ui>(const Packet2ui& a, const Packet2ui& b) { return vmul_u32(a,b); }
template<> EIGEN_STRONG_INLINE Packet4ui pmul<Packet4ui>(const Packet4ui& a, const Packet4ui& b) { return vmulq_u32(a,b); }
template<> EIGEN_STRONG_INLINE Packet2l pmul<Packet2l>(const Packet2l& a, const Packet2l& b) {
  return vcombine_s64(
    vdup_n_s64(vgetq_lane_s64(a, 0)*vgetq_lane_s64(b, 0)),
    vdup_n_s64(vgetq_lane_s64(a, 1)*vgetq_lane_s64(b, 1)));
}
template<> EIGEN_STRONG_INLINE Packet2ul pmul<Packet2ul>(const Packet2ul& a, const Packet2ul& b) {
  return vcombine_u64(
    vdup_n_u64(vgetq_lane_u64(a, 0)*vgetq_lane_u64(b, 0)),
    vdup_n_u64(vgetq_lane_u64(a, 1)*vgetq_lane_u64(b, 1)));
}

template<> EIGEN_STRONG_INLINE Packet2f pdiv<Packet2f>(const Packet2f& a, const Packet2f& b)
{
#if EIGEN_ARCH_ARM64
  return vdiv_f32(a,b);
#else
  Packet2f inv, restep, div;

  // NEON does not offer a divide instruction, we have to do a reciprocal approximation
  // However NEON in contrast to other SIMD engines (AltiVec/SSE), offers
  // a reciprocal estimate AND a reciprocal step -which saves a few instructions
  // vrecpeq_f32() returns an estimate to 1/b, which we will finetune with
  // Newton-Raphson and vrecpsq_f32()
  inv = vrecpe_f32(b);

  // This returns a differential, by which we will have to multiply inv to get a better
  // approximation of 1/b.
  restep = vrecps_f32(b, inv);
  inv = vmul_f32(restep, inv);

  // Finally, multiply a by 1/b and get the wanted result of the division.
  div = vmul_f32(a, inv);

  return div;
#endif
}
template<> EIGEN_STRONG_INLINE Packet4f pdiv<Packet4f>(const Packet4f& a, const Packet4f& b)
{
#if EIGEN_ARCH_ARM64
  return vdivq_f32(a,b);
#else
  Packet4f inv, restep, div;

  // NEON does not offer a divide instruction, we have to do a reciprocal approximation
  // However NEON in contrast to other SIMD engines (AltiVec/SSE), offers
  // a reciprocal estimate AND a reciprocal step -which saves a few instructions
  // vrecpeq_f32() returns an estimate to 1/b, which we will finetune with
  // Newton-Raphson and vrecpsq_f32()
  inv = vrecpeq_f32(b);

  // This returns a differential, by which we will have to multiply inv to get a better
  // approximation of 1/b.
  restep = vrecpsq_f32(b, inv);
  inv = vmulq_f32(restep, inv);

  // Finally, multiply a by 1/b and get the wanted result of the division.
  div = vmulq_f32(a, inv);

  return div;
#endif
}

template<> EIGEN_STRONG_INLINE Packet4c pdiv<Packet4c>(const Packet4c& /*a*/, const Packet4c& /*b*/)
{
  eigen_assert(false && "packet integer division are not supported by NEON");
  return pset1<Packet4c>(0);
}
template<> EIGEN_STRONG_INLINE Packet8c pdiv<Packet8c>(const Packet8c& /*a*/, const Packet8c& /*b*/)
{
  eigen_assert(false && "packet integer division are not supported by NEON");
  return pset1<Packet8c>(0);
}
template<> EIGEN_STRONG_INLINE Packet16c pdiv<Packet16c>(const Packet16c& /*a*/, const Packet16c& /*b*/)
{
  eigen_assert(false && "packet integer division are not supported by NEON");
  return pset1<Packet16c>(0);
}
template<> EIGEN_STRONG_INLINE Packet4uc pdiv<Packet4uc>(const Packet4uc& /*a*/, const Packet4uc& /*b*/)
{
  eigen_assert(false && "packet integer division are not supported by NEON");
  return pset1<Packet4uc>(0);
}
template<> EIGEN_STRONG_INLINE Packet8uc pdiv<Packet8uc>(const Packet8uc& /*a*/, const Packet8uc& /*b*/)
{
  eigen_assert(false && "packet integer division are not supported by NEON");
  return pset1<Packet8uc>(0);
}
template<> EIGEN_STRONG_INLINE Packet16uc pdiv<Packet16uc>(const Packet16uc& /*a*/, const Packet16uc& /*b*/)
{
  eigen_assert(false && "packet integer division are not supported by NEON");
  return pset1<Packet16uc>(0);
}
template<> EIGEN_STRONG_INLINE Packet4s pdiv<Packet4s>(const Packet4s& /*a*/, const Packet4s& /*b*/)
{
  eigen_assert(false && "packet integer division are not supported by NEON");
  return pset1<Packet4s>(0);
}
template<> EIGEN_STRONG_INLINE Packet8s pdiv<Packet8s>(const Packet8s& /*a*/, const Packet8s& /*b*/)
{
  eigen_assert(false && "packet integer division are not supported by NEON");
  return pset1<Packet8s>(0);
}
template<> EIGEN_STRONG_INLINE Packet4us pdiv<Packet4us>(const Packet4us& /*a*/, const Packet4us& /*b*/)
{
  eigen_assert(false && "packet integer division are not supported by NEON");
  return pset1<Packet4us>(0);
}
template<> EIGEN_STRONG_INLINE Packet8us pdiv<Packet8us>(const Packet8us& /*a*/, const Packet8us& /*b*/)
{
  eigen_assert(false && "packet integer division are not supported by NEON");
  return pset1<Packet8us>(0);
}
template<> EIGEN_STRONG_INLINE Packet2i pdiv<Packet2i>(const Packet2i& /*a*/, const Packet2i& /*b*/)
{
  eigen_assert(false && "packet integer division are not supported by NEON");
  return pset1<Packet2i>(0);
}
template<> EIGEN_STRONG_INLINE Packet4i pdiv<Packet4i>(const Packet4i& /*a*/, const Packet4i& /*b*/)
{
  eigen_assert(false && "packet integer division are not supported by NEON");
  return pset1<Packet4i>(0);
}
template<> EIGEN_STRONG_INLINE Packet2ui pdiv<Packet2ui>(const Packet2ui& /*a*/, const Packet2ui& /*b*/)
{
  eigen_assert(false && "packet integer division are not supported by NEON");
  return pset1<Packet2ui>(0);
}
template<> EIGEN_STRONG_INLINE Packet4ui pdiv<Packet4ui>(const Packet4ui& /*a*/, const Packet4ui& /*b*/)
{
  eigen_assert(false && "packet integer division are not supported by NEON");
  return pset1<Packet4ui>(0);
}
template<> EIGEN_STRONG_INLINE Packet2l pdiv<Packet2l>(const Packet2l& /*a*/, const Packet2l& /*b*/)
{
  eigen_assert(false && "packet integer division are not supported by NEON");
  return pset1<Packet2l>(0LL);
}
template<> EIGEN_STRONG_INLINE Packet2ul pdiv<Packet2ul>(const Packet2ul& /*a*/, const Packet2ul& /*b*/)
{
  eigen_assert(false && "packet integer division are not supported by NEON");
  return pset1<Packet2ul>(0ULL);
}


#ifdef __ARM_FEATURE_FMA
template<> EIGEN_STRONG_INLINE Packet4f pmadd(const Packet4f& a, const Packet4f& b, const Packet4f& c)
{ return vfmaq_f32(c,a,b); }
template<> EIGEN_STRONG_INLINE Packet2f pmadd(const Packet2f& a, const Packet2f& b, const Packet2f& c)
{ return vfma_f32(c,a,b); }
#else
template<> EIGEN_STRONG_INLINE Packet4f pmadd(const Packet4f& a, const Packet4f& b, const Packet4f& c)
{
  return vmlaq_f32(c,a,b);
}
template<> EIGEN_STRONG_INLINE Packet2f pmadd(const Packet2f& a, const Packet2f& b, const Packet2f& c)
{
  return vmla_f32(c,a,b);
}
#endif

// No FMA instruction for int, so use MLA unconditionally.
template<> EIGEN_STRONG_INLINE Packet4c pmadd(const Packet4c& a, const Packet4c& b, const Packet4c& c)
{
  return vget_lane_s32(vreinterpret_s32_s8(vmla_s8(
      vreinterpret_s8_s32(vdup_n_s32(c)),
      vreinterpret_s8_s32(vdup_n_s32(a)),
      vreinterpret_s8_s32(vdup_n_s32(b)))), 0);
}
template<> EIGEN_STRONG_INLINE Packet8c pmadd(const Packet8c& a, const Packet8c& b, const Packet8c& c)
{ return vmla_s8(c,a,b); }
template<> EIGEN_STRONG_INLINE Packet16c pmadd(const Packet16c& a, const Packet16c& b, const Packet16c& c)
{ return vmlaq_s8(c,a,b); }
template<> EIGEN_STRONG_INLINE Packet4uc pmadd(const Packet4uc& a, const Packet4uc& b, const Packet4uc& c)
{
  return vget_lane_u32(vreinterpret_u32_u8(vmla_u8(
      vreinterpret_u8_u32(vdup_n_u32(c)),
      vreinterpret_u8_u32(vdup_n_u32(a)),
      vreinterpret_u8_u32(vdup_n_u32(b)))), 0);
}
template<> EIGEN_STRONG_INLINE Packet8uc pmadd(const Packet8uc& a, const Packet8uc& b, const Packet8uc& c)
{ return vmla_u8(c,a,b); }
template<> EIGEN_STRONG_INLINE Packet16uc pmadd(const Packet16uc& a, const Packet16uc& b, const Packet16uc& c)
{ return vmlaq_u8(c,a,b); }
template<> EIGEN_STRONG_INLINE Packet4s pmadd(const Packet4s& a, const Packet4s& b, const Packet4s& c)
{ return vmla_s16(c,a,b); }
template<> EIGEN_STRONG_INLINE Packet8s pmadd(const Packet8s& a, const Packet8s& b, const Packet8s& c)
{ return vmlaq_s16(c,a,b); }
template<> EIGEN_STRONG_INLINE Packet4us pmadd(const Packet4us& a, const Packet4us& b, const Packet4us& c)
{ return vmla_u16(c,a,b); }
template<> EIGEN_STRONG_INLINE Packet8us pmadd(const Packet8us& a, const Packet8us& b, const Packet8us& c)
{ return vmlaq_u16(c,a,b); }
template<> EIGEN_STRONG_INLINE Packet2i pmadd(const Packet2i& a, const Packet2i& b, const Packet2i& c)
{ return vmla_s32(c,a,b); }
template<> EIGEN_STRONG_INLINE Packet4i pmadd(const Packet4i& a, const Packet4i& b, const Packet4i& c)
{ return vmlaq_s32(c,a,b); }
template<> EIGEN_STRONG_INLINE Packet2ui pmadd(const Packet2ui& a, const Packet2ui& b, const Packet2ui& c)
{ return vmla_u32(c,a,b); }
template<> EIGEN_STRONG_INLINE Packet4ui pmadd(const Packet4ui& a, const Packet4ui& b, const Packet4ui& c)
{ return vmlaq_u32(c,a,b); }

template<> EIGEN_STRONG_INLINE Packet2f pabsdiff<Packet2f>(const Packet2f& a, const Packet2f& b)
{ return vabd_f32(a,b); }
template<> EIGEN_STRONG_INLINE Packet4f pabsdiff<Packet4f>(const Packet4f& a, const Packet4f& b)
{ return vabdq_f32(a,b); }
template<> EIGEN_STRONG_INLINE Packet4c pabsdiff<Packet4c>(const Packet4c& a, const Packet4c& b)
{
  return vget_lane_s32(vreinterpret_s32_s8(vabd_s8(
      vreinterpret_s8_s32(vdup_n_s32(a)),
      vreinterpret_s8_s32(vdup_n_s32(b)))), 0);
}
template<> EIGEN_STRONG_INLINE Packet8c pabsdiff<Packet8c>(const Packet8c& a, const Packet8c& b)
{ return vabd_s8(a,b); }
template<> EIGEN_STRONG_INLINE Packet16c pabsdiff<Packet16c>(const Packet16c& a, const Packet16c& b)
{ return vabdq_s8(a,b); }
template<> EIGEN_STRONG_INLINE Packet4uc pabsdiff<Packet4uc>(const Packet4uc& a, const Packet4uc& b)
{
  return vget_lane_u32(vreinterpret_u32_u8(vabd_u8(
      vreinterpret_u8_u32(vdup_n_u32(a)),
      vreinterpret_u8_u32(vdup_n_u32(b)))), 0);
}
template<> EIGEN_STRONG_INLINE Packet8uc pabsdiff<Packet8uc>(const Packet8uc& a, const Packet8uc& b)
{ return vabd_u8(a,b); }
template<> EIGEN_STRONG_INLINE Packet16uc pabsdiff<Packet16uc>(const Packet16uc& a, const Packet16uc& b)
{ return vabdq_u8(a,b); }
template<> EIGEN_STRONG_INLINE Packet4s pabsdiff<Packet4s>(const Packet4s& a, const Packet4s& b)
{ return vabd_s16(a,b); }
template<> EIGEN_STRONG_INLINE Packet8s pabsdiff<Packet8s>(const Packet8s& a, const Packet8s& b)
{ return vabdq_s16(a,b); }
template<> EIGEN_STRONG_INLINE Packet4us pabsdiff<Packet4us>(const Packet4us& a, const Packet4us& b)
{ return vabd_u16(a,b); }
template<> EIGEN_STRONG_INLINE Packet8us pabsdiff<Packet8us>(const Packet8us& a, const Packet8us& b)
{ return vabdq_u16(a,b); }
template<> EIGEN_STRONG_INLINE Packet2i pabsdiff<Packet2i>(const Packet2i& a, const Packet2i& b)
{ return vabd_s32(a,b); }
template<> EIGEN_STRONG_INLINE Packet4i pabsdiff<Packet4i>(const Packet4i& a, const Packet4i& b)
{ return vabdq_s32(a,b); }
template<> EIGEN_STRONG_INLINE Packet2ui pabsdiff<Packet2ui>(const Packet2ui& a, const Packet2ui& b)
{ return vabd_u32(a,b); }
template<> EIGEN_STRONG_INLINE Packet4ui pabsdiff<Packet4ui>(const Packet4ui& a, const Packet4ui& b)
{ return vabdq_u32(a,b); }

template<> EIGEN_STRONG_INLINE Packet2f pmin<Packet2f>(const Packet2f& a, const Packet2f& b) { return vmin_f32(a,b); }
template<> EIGEN_STRONG_INLINE Packet4f pmin<Packet4f>(const Packet4f& a, const Packet4f& b) { return vminq_f32(a,b); }

#ifdef __ARM_FEATURE_NUMERIC_MAXMIN
// numeric max and min are only available if ARM_FEATURE_NUMERIC_MAXMIN is defined (which can only be the case for Armv8 systems).
template<> EIGEN_STRONG_INLINE Packet4f pmin<PropagateNumbers, Packet4f>(const Packet4f& a, const Packet4f& b) { return vminnmq_f32(a, b); }
template<> EIGEN_STRONG_INLINE Packet2f pmin<PropagateNumbers, Packet2f>(const Packet2f& a, const Packet2f& b) { return vminnm_f32(a, b); }
#endif

template<> EIGEN_STRONG_INLINE Packet4f pmin<PropagateNaN, Packet4f>(const Packet4f& a, const Packet4f& b) { return pmin<Packet4f>(a, b); }

template<> EIGEN_STRONG_INLINE Packet2f pmin<PropagateNaN, Packet2f>(const Packet2f& a, const Packet2f& b) { return pmin<Packet2f>(a, b); }

template<> EIGEN_STRONG_INLINE Packet4c pmin<Packet4c>(const Packet4c& a, const Packet4c& b)
{
  return vget_lane_s32(vreinterpret_s32_s8(vmin_s8(
      vreinterpret_s8_s32(vdup_n_s32(a)),
      vreinterpret_s8_s32(vdup_n_s32(b)))), 0);
}
template<> EIGEN_STRONG_INLINE Packet8c pmin<Packet8c>(const Packet8c& a, const Packet8c& b) { return vmin_s8(a,b); }
template<> EIGEN_STRONG_INLINE Packet16c pmin<Packet16c>(const Packet16c& a, const Packet16c& b) { return vminq_s8(a,b); }
template<> EIGEN_STRONG_INLINE Packet4uc pmin<Packet4uc>(const Packet4uc& a, const Packet4uc& b)
{
  return vget_lane_u32(vreinterpret_u32_u8(vmin_u8(
      vreinterpret_u8_u32(vdup_n_u32(a)),
      vreinterpret_u8_u32(vdup_n_u32(b)))), 0);
}
template<> EIGEN_STRONG_INLINE Packet8uc pmin<Packet8uc>(const Packet8uc& a, const Packet8uc& b) { return vmin_u8(a,b); }
template<> EIGEN_STRONG_INLINE Packet16uc pmin<Packet16uc>(const Packet16uc& a, const Packet16uc& b) { return vminq_u8(a,b); }
template<> EIGEN_STRONG_INLINE Packet4s pmin<Packet4s>(const Packet4s& a, const Packet4s& b) { return vmin_s16(a,b); }
template<> EIGEN_STRONG_INLINE Packet8s pmin<Packet8s>(const Packet8s& a, const Packet8s& b) { return vminq_s16(a,b); }
template<> EIGEN_STRONG_INLINE Packet4us pmin<Packet4us>(const Packet4us& a, const Packet4us& b) { return vmin_u16(a,b); }
template<> EIGEN_STRONG_INLINE Packet8us pmin<Packet8us>(const Packet8us& a, const Packet8us& b) { return vminq_u16(a,b); }
template<> EIGEN_STRONG_INLINE Packet2i pmin<Packet2i>(const Packet2i& a, const Packet2i& b) { return vmin_s32(a,b); }
template<> EIGEN_STRONG_INLINE Packet4i pmin<Packet4i>(const Packet4i& a, const Packet4i& b) { return vminq_s32(a,b); }
template<> EIGEN_STRONG_INLINE Packet2ui pmin<Packet2ui>(const Packet2ui& a, const Packet2ui& b) { return vmin_u32(a,b); }
template<> EIGEN_STRONG_INLINE Packet4ui pmin<Packet4ui>(const Packet4ui& a, const Packet4ui& b) { return vminq_u32(a,b); }
template<> EIGEN_STRONG_INLINE Packet2l pmin<Packet2l>(const Packet2l& a, const Packet2l& b) {
  return vcombine_s64(
      vdup_n_s64((std::min)(vgetq_lane_s64(a, 0), vgetq_lane_s64(b, 0))),
      vdup_n_s64((std::min)(vgetq_lane_s64(a, 1), vgetq_lane_s64(b, 1))));
}
template<> EIGEN_STRONG_INLINE Packet2ul pmin<Packet2ul>(const Packet2ul& a, const Packet2ul& b) {
  return vcombine_u64(
      vdup_n_u64((std::min)(vgetq_lane_u64(a, 0), vgetq_lane_u64(b, 0))),
      vdup_n_u64((std::min)(vgetq_lane_u64(a, 1), vgetq_lane_u64(b, 1))));
}

template<> EIGEN_STRONG_INLINE Packet2f pmax<Packet2f>(const Packet2f& a, const Packet2f& b) { return vmax_f32(a,b); }
template<> EIGEN_STRONG_INLINE Packet4f pmax<Packet4f>(const Packet4f& a, const Packet4f& b) { return vmaxq_f32(a,b); }

#ifdef __ARM_FEATURE_NUMERIC_MAXMIN
// numeric max and min are only available if ARM_FEATURE_NUMERIC_MAXMIN is defined (which can only be the case for Armv8 systems).
template<> EIGEN_STRONG_INLINE Packet4f pmax<PropagateNumbers, Packet4f>(const Packet4f& a, const Packet4f& b) { return vmaxnmq_f32(a, b); }
template<> EIGEN_STRONG_INLINE Packet2f pmax<PropagateNumbers, Packet2f>(const Packet2f& a, const Packet2f& b) { return vmaxnm_f32(a, b); }
#endif

template<> EIGEN_STRONG_INLINE Packet4f pmax<PropagateNaN, Packet4f>(const Packet4f& a, const Packet4f& b) { return pmax<Packet4f>(a, b); }

template<> EIGEN_STRONG_INLINE Packet2f pmax<PropagateNaN, Packet2f>(const Packet2f& a, const Packet2f& b) { return pmax<Packet2f>(a, b); }

template<> EIGEN_STRONG_INLINE Packet4c pmax<Packet4c>(const Packet4c& a, const Packet4c& b)
{
  return vget_lane_s32(vreinterpret_s32_s8(vmax_s8(
      vreinterpret_s8_s32(vdup_n_s32(a)),
      vreinterpret_s8_s32(vdup_n_s32(b)))), 0);
}
template<> EIGEN_STRONG_INLINE Packet8c pmax<Packet8c>(const Packet8c& a, const Packet8c& b) { return vmax_s8(a,b); }
template<> EIGEN_STRONG_INLINE Packet16c pmax<Packet16c>(const Packet16c& a, const Packet16c& b) { return vmaxq_s8(a,b); }
template<> EIGEN_STRONG_INLINE Packet4uc pmax<Packet4uc>(const Packet4uc& a, const Packet4uc& b)
{
  return vget_lane_u32(vreinterpret_u32_u8(vmax_u8(
      vreinterpret_u8_u32(vdup_n_u32(a)),
      vreinterpret_u8_u32(vdup_n_u32(b)))), 0);
}
template<> EIGEN_STRONG_INLINE Packet8uc pmax<Packet8uc>(const Packet8uc& a, const Packet8uc& b) { return vmax_u8(a,b); }
template<> EIGEN_STRONG_INLINE Packet16uc pmax<Packet16uc>(const Packet16uc& a, const Packet16uc& b) { return vmaxq_u8(a,b); }
template<> EIGEN_STRONG_INLINE Packet4s pmax<Packet4s>(const Packet4s& a, const Packet4s& b) { return vmax_s16(a,b); }
template<> EIGEN_STRONG_INLINE Packet8s pmax<Packet8s>(const Packet8s& a, const Packet8s& b) { return vmaxq_s16(a,b); }
template<> EIGEN_STRONG_INLINE Packet4us pmax<Packet4us>(const Packet4us& a, const Packet4us& b) { return vmax_u16(a,b); }
template<> EIGEN_STRONG_INLINE Packet8us pmax<Packet8us>(const Packet8us& a, const Packet8us& b) { return vmaxq_u16(a,b); }
template<> EIGEN_STRONG_INLINE Packet2i pmax<Packet2i>(const Packet2i& a, const Packet2i& b) { return vmax_s32(a,b); }
template<> EIGEN_STRONG_INLINE Packet4i pmax<Packet4i>(const Packet4i& a, const Packet4i& b) { return vmaxq_s32(a,b); }
template<> EIGEN_STRONG_INLINE Packet2ui pmax<Packet2ui>(const Packet2ui& a, const Packet2ui& b) { return vmax_u32(a,b); }
template<> EIGEN_STRONG_INLINE Packet4ui pmax<Packet4ui>(const Packet4ui& a, const Packet4ui& b) { return vmaxq_u32(a,b); }
template<> EIGEN_STRONG_INLINE Packet2l pmax<Packet2l>(const Packet2l& a, const Packet2l& b) {
  return vcombine_s64(
      vdup_n_s64((std::max)(vgetq_lane_s64(a, 0), vgetq_lane_s64(b, 0))),
      vdup_n_s64((std::max)(vgetq_lane_s64(a, 1), vgetq_lane_s64(b, 1))));
}
template<> EIGEN_STRONG_INLINE Packet2ul pmax<Packet2ul>(const Packet2ul& a, const Packet2ul& b) {
  return vcombine_u64(
      vdup_n_u64((std::max)(vgetq_lane_u64(a, 0), vgetq_lane_u64(b, 0))),
      vdup_n_u64((std::max)(vgetq_lane_u64(a, 1), vgetq_lane_u64(b, 1))));
}

template<> EIGEN_STRONG_INLINE Packet2f pcmp_le<Packet2f>(const Packet2f& a, const Packet2f& b)
{ return vreinterpret_f32_u32(vcle_f32(a,b)); }
template<> EIGEN_STRONG_INLINE Packet4f pcmp_le<Packet4f>(const Packet4f& a, const Packet4f& b)
{ return vreinterpretq_f32_u32(vcleq_f32(a,b)); }
template<> EIGEN_STRONG_INLINE Packet4c pcmp_le<Packet4c>(const Packet4c& a, const Packet4c& b)
{
  return vget_lane_s32(vreinterpret_s32_u8(vcle_s8(
      vreinterpret_s8_s32(vdup_n_s32(a)),
      vreinterpret_s8_s32(vdup_n_s32(b)))), 0);
}
template<> EIGEN_STRONG_INLINE Packet8c pcmp_le<Packet8c>(const Packet8c& a, const Packet8c& b)
{ return vreinterpret_s8_u8(vcle_s8(a,b)); }
template<> EIGEN_STRONG_INLINE Packet16c pcmp_le<Packet16c>(const Packet16c& a, const Packet16c& b)
{ return vreinterpretq_s8_u8(vcleq_s8(a,b)); }
template<> EIGEN_STRONG_INLINE Packet4uc pcmp_le<Packet4uc>(const Packet4uc& a, const Packet4uc& b)
{
  return vget_lane_u32(vreinterpret_u32_u8(vcle_u8(
      vreinterpret_u8_u32(vdup_n_u32(a)),
      vreinterpret_u8_u32(vdup_n_u32(b)))), 0);
}
template<> EIGEN_STRONG_INLINE Packet8uc pcmp_le<Packet8uc>(const Packet8uc& a, const Packet8uc& b)
{ return vcle_u8(a,b); }
template<> EIGEN_STRONG_INLINE Packet16uc pcmp_le<Packet16uc>(const Packet16uc& a, const Packet16uc& b)
{ return vcleq_u8(a,b); }
template<> EIGEN_STRONG_INLINE Packet4s pcmp_le<Packet4s>(const Packet4s& a, const Packet4s& b)
{ return vreinterpret_s16_u16(vcle_s16(a,b)); }
template<> EIGEN_STRONG_INLINE Packet8s pcmp_le<Packet8s>(const Packet8s& a, const Packet8s& b)
{ return vreinterpretq_s16_u16(vcleq_s16(a,b)); }
template<> EIGEN_STRONG_INLINE Packet4us pcmp_le<Packet4us>(const Packet4us& a, const Packet4us& b)
{ return vcle_u16(a,b); }
template<> EIGEN_STRONG_INLINE Packet8us pcmp_le<Packet8us>(const Packet8us& a, const Packet8us& b)
{ return vcleq_u16(a,b); }
template<> EIGEN_STRONG_INLINE Packet2i pcmp_le<Packet2i>(const Packet2i& a, const Packet2i& b)
{ return vreinterpret_s32_u32(vcle_s32(a,b)); }
template<> EIGEN_STRONG_INLINE Packet4i pcmp_le<Packet4i>(const Packet4i& a, const Packet4i& b)
{ return vreinterpretq_s32_u32(vcleq_s32(a,b)); }
template<> EIGEN_STRONG_INLINE Packet2ui pcmp_le<Packet2ui>(const Packet2ui& a, const Packet2ui& b)
{ return vcle_u32(a,b); }
template<> EIGEN_STRONG_INLINE Packet4ui pcmp_le<Packet4ui>(const Packet4ui& a, const Packet4ui& b)
{ return vcleq_u32(a,b); }
template<> EIGEN_STRONG_INLINE Packet2l pcmp_le<Packet2l>(const Packet2l& a, const Packet2l& b)
{
#if EIGEN_ARCH_ARM64
  return vreinterpretq_s64_u64(vcleq_s64(a,b));
#else
  return vcombine_s64(
      vdup_n_s64(vgetq_lane_s64(a, 0) <= vgetq_lane_s64(b, 0) ? numext::int64_t(-1) : 0),
      vdup_n_s64(vgetq_lane_s64(a, 1) <= vgetq_lane_s64(b, 1) ? numext::int64_t(-1) : 0));
#endif
}
template<> EIGEN_STRONG_INLINE Packet2ul pcmp_le<Packet2ul>(const Packet2ul& a, const Packet2ul& b)
{
#if EIGEN_ARCH_ARM64
  return vcleq_u64(a,b);
#else
  return vcombine_u64(
      vdup_n_u64(vgetq_lane_u64(a, 0) <= vgetq_lane_u64(b, 0) ? numext::uint64_t(-1) : 0),
      vdup_n_u64(vgetq_lane_u64(a, 1) <= vgetq_lane_u64(b, 1) ? numext::uint64_t(-1) : 0));
#endif
}

template<> EIGEN_STRONG_INLINE Packet2f pcmp_lt<Packet2f>(const Packet2f& a, const Packet2f& b)
{ return vreinterpret_f32_u32(vclt_f32(a,b)); }
template<> EIGEN_STRONG_INLINE Packet4f pcmp_lt<Packet4f>(const Packet4f& a, const Packet4f& b)
{ return vreinterpretq_f32_u32(vcltq_f32(a,b)); }
template<> EIGEN_STRONG_INLINE Packet4c pcmp_lt<Packet4c>(const Packet4c& a, const Packet4c& b)
{
  return vget_lane_s32(vreinterpret_s32_u8(vclt_s8(
      vreinterpret_s8_s32(vdup_n_s32(a)),
      vreinterpret_s8_s32(vdup_n_s32(b)))), 0);
}
template<> EIGEN_STRONG_INLINE Packet8c pcmp_lt<Packet8c>(const Packet8c& a, const Packet8c& b)
{ return vreinterpret_s8_u8(vclt_s8(a,b)); }
template<> EIGEN_STRONG_INLINE Packet16c pcmp_lt<Packet16c>(const Packet16c& a, const Packet16c& b)
{ return vreinterpretq_s8_u8(vcltq_s8(a,b)); }
template<> EIGEN_STRONG_INLINE Packet4uc pcmp_lt<Packet4uc>(const Packet4uc& a, const Packet4uc& b)
{
  return vget_lane_u32(vreinterpret_u32_u8(vclt_u8(
      vreinterpret_u8_u32(vdup_n_u32(a)),
      vreinterpret_u8_u32(vdup_n_u32(b)))), 0);
}
template<> EIGEN_STRONG_INLINE Packet8uc pcmp_lt<Packet8uc>(const Packet8uc& a, const Packet8uc& b)
{ return vclt_u8(a,b); }
template<> EIGEN_STRONG_INLINE Packet16uc pcmp_lt<Packet16uc>(const Packet16uc& a, const Packet16uc& b)
{ return vcltq_u8(a,b); }
template<> EIGEN_STRONG_INLINE Packet4s pcmp_lt<Packet4s>(const Packet4s& a, const Packet4s& b)
{ return vreinterpret_s16_u16(vclt_s16(a,b)); }
template<> EIGEN_STRONG_INLINE Packet8s pcmp_lt<Packet8s>(const Packet8s& a, const Packet8s& b)
{ return vreinterpretq_s16_u16(vcltq_s16(a,b)); }
template<> EIGEN_STRONG_INLINE Packet4us pcmp_lt<Packet4us>(const Packet4us& a, const Packet4us& b)
{ return vclt_u16(a,b); }
template<> EIGEN_STRONG_INLINE Packet8us pcmp_lt<Packet8us>(const Packet8us& a, const Packet8us& b)
{ return vcltq_u16(a,b); }
template<> EIGEN_STRONG_INLINE Packet2i pcmp_lt<Packet2i>(const Packet2i& a, const Packet2i& b)
{ return vreinterpret_s32_u32(vclt_s32(a,b)); }
template<> EIGEN_STRONG_INLINE Packet4i pcmp_lt<Packet4i>(const Packet4i& a, const Packet4i& b)
{ return vreinterpretq_s32_u32(vcltq_s32(a,b)); }
template<> EIGEN_STRONG_INLINE Packet2ui pcmp_lt<Packet2ui>(const Packet2ui& a, const Packet2ui& b)
{ return vclt_u32(a,b); }
template<> EIGEN_STRONG_INLINE Packet4ui pcmp_lt<Packet4ui>(const Packet4ui& a, const Packet4ui& b)
{ return vcltq_u32(a,b); }
template<> EIGEN_STRONG_INLINE Packet2l pcmp_lt<Packet2l>(const Packet2l& a, const Packet2l& b)
{
#if EIGEN_ARCH_ARM64
  return vreinterpretq_s64_u64(vcltq_s64(a,b));
#else
  return vcombine_s64(
      vdup_n_s64(vgetq_lane_s64(a, 0) < vgetq_lane_s64(b, 0) ? numext::int64_t(-1) : 0),
      vdup_n_s64(vgetq_lane_s64(a, 1) < vgetq_lane_s64(b, 1) ? numext::int64_t(-1) : 0));
#endif
}
template<> EIGEN_STRONG_INLINE Packet2ul pcmp_lt<Packet2ul>(const Packet2ul& a, const Packet2ul& b)
{
#if EIGEN_ARCH_ARM64
  return vcltq_u64(a,b);
#else
  return vcombine_u64(
      vdup_n_u64(vgetq_lane_u64(a, 0) < vgetq_lane_u64(b, 0) ? numext::uint64_t(-1) : 0),
      vdup_n_u64(vgetq_lane_u64(a, 1) < vgetq_lane_u64(b, 1) ? numext::uint64_t(-1) : 0));
#endif
}

template<> EIGEN_STRONG_INLINE Packet2f pcmp_eq<Packet2f>(const Packet2f& a, const Packet2f& b)
{ return vreinterpret_f32_u32(vceq_f32(a,b)); }
template<> EIGEN_STRONG_INLINE Packet4f pcmp_eq<Packet4f>(const Packet4f& a, const Packet4f& b)
{ return vreinterpretq_f32_u32(vceqq_f32(a,b)); }
template<> EIGEN_STRONG_INLINE Packet4c pcmp_eq<Packet4c>(const Packet4c& a, const Packet4c& b)
{
  return vget_lane_s32(vreinterpret_s32_u8(vceq_s8(
      vreinterpret_s8_s32(vdup_n_s32(a)),
      vreinterpret_s8_s32(vdup_n_s32(b)))), 0);
}
template<> EIGEN_STRONG_INLINE Packet8c pcmp_eq<Packet8c>(const Packet8c& a, const Packet8c& b)
{ return vreinterpret_s8_u8(vceq_s8(a,b)); }
template<> EIGEN_STRONG_INLINE Packet16c pcmp_eq<Packet16c>(const Packet16c& a, const Packet16c& b)
{ return vreinterpretq_s8_u8(vceqq_s8(a,b)); }
template<> EIGEN_STRONG_INLINE Packet4uc pcmp_eq<Packet4uc>(const Packet4uc& a, const Packet4uc& b)
{
  return vget_lane_u32(vreinterpret_u32_u8(vceq_u8(
      vreinterpret_u8_u32(vdup_n_u32(a)),
      vreinterpret_u8_u32(vdup_n_u32(b)))), 0);
}
template<> EIGEN_STRONG_INLINE Packet8uc pcmp_eq<Packet8uc>(const Packet8uc& a, const Packet8uc& b)
{ return vceq_u8(a,b); }
template<> EIGEN_STRONG_INLINE Packet16uc pcmp_eq<Packet16uc>(const Packet16uc& a, const Packet16uc& b)
{ return vceqq_u8(a,b); }
template<> EIGEN_STRONG_INLINE Packet4s pcmp_eq<Packet4s>(const Packet4s& a, const Packet4s& b)
{ return vreinterpret_s16_u16(vceq_s16(a,b)); }
template<> EIGEN_STRONG_INLINE Packet8s pcmp_eq<Packet8s>(const Packet8s& a, const Packet8s& b)
{ return vreinterpretq_s16_u16(vceqq_s16(a,b)); }
template<> EIGEN_STRONG_INLINE Packet4us pcmp_eq<Packet4us>(const Packet4us& a, const Packet4us& b)
{ return vceq_u16(a,b); }
template<> EIGEN_STRONG_INLINE Packet8us pcmp_eq<Packet8us>(const Packet8us& a, const Packet8us& b)
{ return vceqq_u16(a,b); }
template<> EIGEN_STRONG_INLINE Packet2i pcmp_eq<Packet2i>(const Packet2i& a, const Packet2i& b)
{ return vreinterpret_s32_u32(vceq_s32(a,b)); }
template<> EIGEN_STRONG_INLINE Packet4i pcmp_eq<Packet4i>(const Packet4i& a, const Packet4i& b)
{ return vreinterpretq_s32_u32(vceqq_s32(a,b)); }
template<> EIGEN_STRONG_INLINE Packet2ui pcmp_eq<Packet2ui>(const Packet2ui& a, const Packet2ui& b)
{ return vceq_u32(a,b); }
template<> EIGEN_STRONG_INLINE Packet4ui pcmp_eq<Packet4ui>(const Packet4ui& a, const Packet4ui& b)
{ return vceqq_u32(a,b); }
template<> EIGEN_STRONG_INLINE Packet2l pcmp_eq<Packet2l>(const Packet2l& a, const Packet2l& b)
{
#if EIGEN_ARCH_ARM64
  return vreinterpretq_s64_u64(vceqq_s64(a,b));
#else
  return vcombine_s64(
      vdup_n_s64(vgetq_lane_s64(a, 0) == vgetq_lane_s64(b, 0) ? numext::int64_t(-1) : 0),
      vdup_n_s64(vgetq_lane_s64(a, 1) == vgetq_lane_s64(b, 1) ? numext::int64_t(-1) : 0));
#endif
}
template<> EIGEN_STRONG_INLINE Packet2ul pcmp_eq<Packet2ul>(const Packet2ul& a, const Packet2ul& b)
{
#if EIGEN_ARCH_ARM64
  return vceqq_u64(a,b);
#else
  return vcombine_u64(
      vdup_n_u64(vgetq_lane_u64(a, 0) == vgetq_lane_u64(b, 0) ? numext::uint64_t(-1) : 0),
      vdup_n_u64(vgetq_lane_u64(a, 1) == vgetq_lane_u64(b, 1) ? numext::uint64_t(-1) : 0));
#endif
}

template<> EIGEN_STRONG_INLINE Packet2f pcmp_lt_or_nan<Packet2f>(const Packet2f& a, const Packet2f& b)
{ return vreinterpret_f32_u32(vmvn_u32(vcge_f32(a,b))); }
template<> EIGEN_STRONG_INLINE Packet4f pcmp_lt_or_nan<Packet4f>(const Packet4f& a, const Packet4f& b)
{ return vreinterpretq_f32_u32(vmvnq_u32(vcgeq_f32(a,b))); }

// Logical Operations are not supported for float, so we have to reinterpret casts using NEON intrinsics
template<> EIGEN_STRONG_INLINE Packet2f pand<Packet2f>(const Packet2f& a, const Packet2f& b)
{ return vreinterpret_f32_u32(vand_u32(vreinterpret_u32_f32(a),vreinterpret_u32_f32(b))); }
template<> EIGEN_STRONG_INLINE Packet4f pand<Packet4f>(const Packet4f& a, const Packet4f& b)
{ return vreinterpretq_f32_u32(vandq_u32(vreinterpretq_u32_f32(a),vreinterpretq_u32_f32(b))); }
template<> EIGEN_STRONG_INLINE Packet4c pand<Packet4c>(const Packet4c& a, const Packet4c& b)
{ return a & b; }
template<> EIGEN_STRONG_INLINE Packet8c pand<Packet8c>(const Packet8c& a, const Packet8c& b)
{ return vand_s8(a,b); }
template<> EIGEN_STRONG_INLINE Packet16c pand<Packet16c>(const Packet16c& a, const Packet16c& b)
{ return vandq_s8(a,b); }
template<> EIGEN_STRONG_INLINE Packet4uc pand<Packet4uc>(const Packet4uc& a, const Packet4uc& b)
{ return a & b; }
template<> EIGEN_STRONG_INLINE Packet8uc pand<Packet8uc>(const Packet8uc& a, const Packet8uc& b)
{ return vand_u8(a,b); }
template<> EIGEN_STRONG_INLINE Packet16uc pand<Packet16uc>(const Packet16uc& a, const Packet16uc& b)
{ return vandq_u8(a,b); }
template<> EIGEN_STRONG_INLINE Packet4s pand<Packet4s>(const Packet4s& a, const Packet4s& b) { return vand_s16(a,b); }
template<> EIGEN_STRONG_INLINE Packet8s pand<Packet8s>(const Packet8s& a, const Packet8s& b) { return vandq_s16(a,b); }
template<> EIGEN_STRONG_INLINE Packet4us pand<Packet4us>(const Packet4us& a, const Packet4us& b)
{ return vand_u16(a,b); }
template<> EIGEN_STRONG_INLINE Packet8us pand<Packet8us>(const Packet8us& a, const Packet8us& b)
{ return vandq_u16(a,b); }
template<> EIGEN_STRONG_INLINE Packet2i pand<Packet2i>(const Packet2i& a, const Packet2i& b) { return vand_s32(a,b); }
template<> EIGEN_STRONG_INLINE Packet4i pand<Packet4i>(const Packet4i& a, const Packet4i& b) { return vandq_s32(a,b); }
template<> EIGEN_STRONG_INLINE Packet2ui pand<Packet2ui>(const Packet2ui& a, const Packet2ui& b)
{ return vand_u32(a,b); }
template<> EIGEN_STRONG_INLINE Packet4ui pand<Packet4ui>(const Packet4ui& a, const Packet4ui& b)
{ return vandq_u32(a,b); }
template<> EIGEN_STRONG_INLINE Packet2l pand<Packet2l>(const Packet2l& a, const Packet2l& b) { return vandq_s64(a,b); }
template<> EIGEN_STRONG_INLINE Packet2ul pand<Packet2ul>(const Packet2ul& a, const Packet2ul& b)
{ return vandq_u64(a,b); }

template<> EIGEN_STRONG_INLINE Packet2f por<Packet2f>(const Packet2f& a, const Packet2f& b)
{ return vreinterpret_f32_u32(vorr_u32(vreinterpret_u32_f32(a),vreinterpret_u32_f32(b))); }
template<> EIGEN_STRONG_INLINE Packet4f por<Packet4f>(const Packet4f& a, const Packet4f& b)
{ return vreinterpretq_f32_u32(vorrq_u32(vreinterpretq_u32_f32(a),vreinterpretq_u32_f32(b))); }
template<> EIGEN_STRONG_INLINE Packet4c por<Packet4c>(const Packet4c& a, const Packet4c& b)
{ return a | b; }
template<> EIGEN_STRONG_INLINE Packet8c por<Packet8c>(const Packet8c& a, const Packet8c& b) { return vorr_s8(a,b); }
template<> EIGEN_STRONG_INLINE Packet16c por<Packet16c>(const Packet16c& a, const Packet16c& b)
{ return vorrq_s8(a,b); }
template<> EIGEN_STRONG_INLINE Packet4uc por<Packet4uc>(const Packet4uc& a, const Packet4uc& b)
{ return a | b; }
template<> EIGEN_STRONG_INLINE Packet8uc por<Packet8uc>(const Packet8uc& a, const Packet8uc& b)
{ return vorr_u8(a,b); }
template<> EIGEN_STRONG_INLINE Packet16uc por<Packet16uc>(const Packet16uc& a, const Packet16uc& b)
{ return vorrq_u8(a,b); }
template<> EIGEN_STRONG_INLINE Packet4s por<Packet4s>(const Packet4s& a, const Packet4s& b)
{ return vorr_s16(a,b); }
template<> EIGEN_STRONG_INLINE Packet8s por<Packet8s>(const Packet8s& a, const Packet8s& b)
{ return vorrq_s16(a,b); }
template<> EIGEN_STRONG_INLINE Packet4us por<Packet4us>(const Packet4us& a, const Packet4us& b)
{ return vorr_u16(a,b); }
template<> EIGEN_STRONG_INLINE Packet8us por<Packet8us>(const Packet8us& a, const Packet8us& b)
{ return vorrq_u16(a,b); }
template<> EIGEN_STRONG_INLINE Packet2i por<Packet2i>(const Packet2i& a, const Packet2i& b) { return vorr_s32(a,b); }
template<> EIGEN_STRONG_INLINE Packet4i por<Packet4i>(const Packet4i& a, const Packet4i& b) { return vorrq_s32(a,b); }
template<> EIGEN_STRONG_INLINE Packet2ui por<Packet2ui>(const Packet2ui& a, const Packet2ui& b)
{ return vorr_u32(a,b); }
template<> EIGEN_STRONG_INLINE Packet4ui por<Packet4ui>(const Packet4ui& a, const Packet4ui& b)
{ return vorrq_u32(a,b); }
template<> EIGEN_STRONG_INLINE Packet2l por<Packet2l>(const Packet2l& a, const Packet2l& b)
{ return vorrq_s64(a,b); }
template<> EIGEN_STRONG_INLINE Packet2ul por<Packet2ul>(const Packet2ul& a, const Packet2ul& b)
{ return vorrq_u64(a,b); }

template<> EIGEN_STRONG_INLINE Packet2f pxor<Packet2f>(const Packet2f& a, const Packet2f& b)
{ return vreinterpret_f32_u32(veor_u32(vreinterpret_u32_f32(a),vreinterpret_u32_f32(b))); }
template<> EIGEN_STRONG_INLINE Packet4f pxor<Packet4f>(const Packet4f& a, const Packet4f& b)
{ return vreinterpretq_f32_u32(veorq_u32(vreinterpretq_u32_f32(a),vreinterpretq_u32_f32(b))); }
template<> EIGEN_STRONG_INLINE Packet4c pxor<Packet4c>(const Packet4c& a, const Packet4c& b)
{ return a ^ b; }
template<> EIGEN_STRONG_INLINE Packet8c pxor<Packet8c>(const Packet8c& a, const Packet8c& b)
{ return veor_s8(a,b); }
template<> EIGEN_STRONG_INLINE Packet16c pxor<Packet16c>(const Packet16c& a, const Packet16c& b)
{ return veorq_s8(a,b); }
template<> EIGEN_STRONG_INLINE Packet4uc pxor<Packet4uc>(const Packet4uc& a, const Packet4uc& b)
{ return a ^ b; }
template<> EIGEN_STRONG_INLINE Packet8uc pxor<Packet8uc>(const Packet8uc& a, const Packet8uc& b)
{ return veor_u8(a,b); }
template<> EIGEN_STRONG_INLINE Packet16uc pxor<Packet16uc>(const Packet16uc& a, const Packet16uc& b)
{ return veorq_u8(a,b); }
template<> EIGEN_STRONG_INLINE Packet4s pxor<Packet4s>(const Packet4s& a, const Packet4s& b) { return veor_s16(a,b); }
template<> EIGEN_STRONG_INLINE Packet8s pxor<Packet8s>(const Packet8s& a, const Packet8s& b) { return veorq_s16(a,b); }
template<> EIGEN_STRONG_INLINE Packet4us pxor<Packet4us>(const Packet4us& a, const Packet4us& b)
{ return veor_u16(a,b); }
template<> EIGEN_STRONG_INLINE Packet8us pxor<Packet8us>(const Packet8us& a, const Packet8us& b)
{ return veorq_u16(a,b); }
template<> EIGEN_STRONG_INLINE Packet2i pxor<Packet2i>(const Packet2i& a, const Packet2i& b) { return veor_s32(a,b); }
template<> EIGEN_STRONG_INLINE Packet4i pxor<Packet4i>(const Packet4i& a, const Packet4i& b) { return veorq_s32(a,b); }
template<> EIGEN_STRONG_INLINE Packet2ui pxor<Packet2ui>(const Packet2ui& a, const Packet2ui& b)
{ return veor_u32(a,b); }
template<> EIGEN_STRONG_INLINE Packet4ui pxor<Packet4ui>(const Packet4ui& a, const Packet4ui& b)
{ return veorq_u32(a,b); }
template<> EIGEN_STRONG_INLINE Packet2l pxor<Packet2l>(const Packet2l& a, const Packet2l& b)
{ return veorq_s64(a,b); }
template<> EIGEN_STRONG_INLINE Packet2ul pxor<Packet2ul>(const Packet2ul& a, const Packet2ul& b)
{ return veorq_u64(a,b); }

template<> EIGEN_STRONG_INLINE Packet2f pandnot<Packet2f>(const Packet2f& a, const Packet2f& b)
{ return vreinterpret_f32_u32(vbic_u32(vreinterpret_u32_f32(a),vreinterpret_u32_f32(b))); }
template<> EIGEN_STRONG_INLINE Packet4f pandnot<Packet4f>(const Packet4f& a, const Packet4f& b)
{ return vreinterpretq_f32_u32(vbicq_u32(vreinterpretq_u32_f32(a),vreinterpretq_u32_f32(b))); }
template<> EIGEN_STRONG_INLINE Packet4c pandnot<Packet4c>(const Packet4c& a, const Packet4c& b)
{ return a & ~b; }
template<> EIGEN_STRONG_INLINE Packet8c pandnot<Packet8c>(const Packet8c& a, const Packet8c& b) { return vbic_s8(a,b); }
template<> EIGEN_STRONG_INLINE Packet16c pandnot<Packet16c>(const Packet16c& a, const Packet16c& b) { return vbicq_s8(a,b); }
template<> EIGEN_STRONG_INLINE Packet4uc pandnot<Packet4uc>(const Packet4uc& a, const Packet4uc& b)
{ return a & ~b; }
template<> EIGEN_STRONG_INLINE Packet8uc pandnot<Packet8uc>(const Packet8uc& a, const Packet8uc& b)
{ return vbic_u8(a,b); }
template<> EIGEN_STRONG_INLINE Packet16uc pandnot<Packet16uc>(const Packet16uc& a, const Packet16uc& b)
{ return vbicq_u8(a,b); }
template<> EIGEN_STRONG_INLINE Packet4s pandnot<Packet4s>(const Packet4s& a, const Packet4s& b)
{ return vbic_s16(a,b); }
template<> EIGEN_STRONG_INLINE Packet8s pandnot<Packet8s>(const Packet8s& a, const Packet8s& b)
{ return vbicq_s16(a,b); }
template<> EIGEN_STRONG_INLINE Packet4us pandnot<Packet4us>(const Packet4us& a, const Packet4us& b)
{ return vbic_u16(a,b); }
template<> EIGEN_STRONG_INLINE Packet8us pandnot<Packet8us>(const Packet8us& a, const Packet8us& b)
{ return vbicq_u16(a,b); }
template<> EIGEN_STRONG_INLINE Packet2i pandnot<Packet2i>(const Packet2i& a, const Packet2i& b)
{ return vbic_s32(a,b); }
template<> EIGEN_STRONG_INLINE Packet4i pandnot<Packet4i>(const Packet4i& a, const Packet4i& b)
{ return vbicq_s32(a,b); }
template<> EIGEN_STRONG_INLINE Packet2ui pandnot<Packet2ui>(const Packet2ui& a, const Packet2ui& b)
{ return vbic_u32(a,b); }
template<> EIGEN_STRONG_INLINE Packet4ui pandnot<Packet4ui>(const Packet4ui& a, const Packet4ui& b)
{ return vbicq_u32(a,b); }
template<> EIGEN_STRONG_INLINE Packet2l pandnot<Packet2l>(const Packet2l& a, const Packet2l& b)
{ return vbicq_s64(a,b); }
template<> EIGEN_STRONG_INLINE Packet2ul pandnot<Packet2ul>(const Packet2ul& a, const Packet2ul& b)
{ return vbicq_u64(a,b); }


template<int N> EIGEN_STRONG_INLINE Packet4c parithmetic_shift_right(Packet4c& a)
{ return vget_lane_s32(vreinterpret_s32_s8(vshr_n_s8(vreinterpret_s8_s32(vdup_n_s32(a)), N)), 0); }
template<int N> EIGEN_STRONG_INLINE Packet8c parithmetic_shift_right(Packet8c a) { return vshr_n_s8(a,N); }
template<int N> EIGEN_STRONG_INLINE Packet16c parithmetic_shift_right(Packet16c a) { return vshrq_n_s8(a,N); }
template<int N> EIGEN_STRONG_INLINE Packet4uc parithmetic_shift_right(Packet4uc& a)
{ return vget_lane_u32(vreinterpret_u32_u8(vshr_n_u8(vreinterpret_u8_u32(vdup_n_u32(a)), N)), 0); }
template<int N> EIGEN_STRONG_INLINE Packet8uc parithmetic_shift_right(Packet8uc a) { return vshr_n_u8(a,N); }
template<int N> EIGEN_STRONG_INLINE Packet16uc parithmetic_shift_right(Packet16uc a) { return vshrq_n_u8(a,N); }
template<int N> EIGEN_STRONG_INLINE Packet4s parithmetic_shift_right(Packet4s a) { return vshr_n_s16(a,N); }
template<int N> EIGEN_STRONG_INLINE Packet8s parithmetic_shift_right(Packet8s a) { return vshrq_n_s16(a,N); }
template<int N> EIGEN_STRONG_INLINE Packet4us parithmetic_shift_right(Packet4us a) { return vshr_n_u16(a,N); }
template<int N> EIGEN_STRONG_INLINE Packet8us parithmetic_shift_right(Packet8us a) { return vshrq_n_u16(a,N); }
template<int N> EIGEN_STRONG_INLINE Packet2i parithmetic_shift_right(Packet2i a) { return vshr_n_s32(a,N); }
template<int N> EIGEN_STRONG_INLINE Packet4i parithmetic_shift_right(Packet4i a) { return vshrq_n_s32(a,N); }
template<int N> EIGEN_STRONG_INLINE Packet2ui parithmetic_shift_right(Packet2ui a) { return vshr_n_u32(a,N); }
template<int N> EIGEN_STRONG_INLINE Packet4ui parithmetic_shift_right(Packet4ui a) { return vshrq_n_u32(a,N); }
template<int N> EIGEN_STRONG_INLINE Packet2l parithmetic_shift_right(Packet2l a) { return vshrq_n_s64(a,N); }
template<int N> EIGEN_STRONG_INLINE Packet2ul parithmetic_shift_right(Packet2ul a) { return vshrq_n_u64(a,N); }

template<int N> EIGEN_STRONG_INLINE Packet4c plogical_shift_right(Packet4c& a)
{ return vget_lane_s32(vreinterpret_s32_u8(vshr_n_u8(vreinterpret_u8_s32(vdup_n_s32(a)), N)), 0); }
template<int N> EIGEN_STRONG_INLINE Packet8c plogical_shift_right(Packet8c a)
{ return vreinterpret_s8_u8(vshr_n_u8(vreinterpret_u8_s8(a),N)); }
template<int N> EIGEN_STRONG_INLINE Packet16c plogical_shift_right(Packet16c a)
{ return vreinterpretq_s8_u8(vshrq_n_u8(vreinterpretq_u8_s8(a),N)); }
template<int N> EIGEN_STRONG_INLINE Packet4uc plogical_shift_right(Packet4uc& a)
{ return vget_lane_u32(vreinterpret_u32_s8(vshr_n_s8(vreinterpret_s8_u32(vdup_n_u32(a)), N)), 0); }
template<int N> EIGEN_STRONG_INLINE Packet8uc plogical_shift_right(Packet8uc a) { return vshr_n_u8(a,N); }
template<int N> EIGEN_STRONG_INLINE Packet16uc plogical_shift_right(Packet16uc a) { return vshrq_n_u8(a,N); }
template<int N> EIGEN_STRONG_INLINE Packet4s plogical_shift_right(Packet4s a)
{ return vreinterpret_s16_u16(vshr_n_u16(vreinterpret_u16_s16(a),N)); }
template<int N> EIGEN_STRONG_INLINE Packet8s plogical_shift_right(Packet8s a)
{ return vreinterpretq_s16_u16(vshrq_n_u16(vreinterpretq_u16_s16(a),N)); }
template<int N> EIGEN_STRONG_INLINE Packet4us plogical_shift_right(Packet4us a) { return vshr_n_u16(a,N); }
template<int N> EIGEN_STRONG_INLINE Packet8us plogical_shift_right(Packet8us a) { return vshrq_n_u16(a,N); }
template<int N> EIGEN_STRONG_INLINE Packet2i plogical_shift_right(Packet2i a)
{ return vreinterpret_s32_u32(vshr_n_u32(vreinterpret_u32_s32(a),N)); }
template<int N> EIGEN_STRONG_INLINE Packet4i plogical_shift_right(Packet4i a)
{ return vreinterpretq_s32_u32(vshrq_n_u32(vreinterpretq_u32_s32(a),N)); }
template<int N> EIGEN_STRONG_INLINE Packet2ui plogical_shift_right(Packet2ui a) { return vshr_n_u32(a,N); }
template<int N> EIGEN_STRONG_INLINE Packet4ui plogical_shift_right(Packet4ui a) { return vshrq_n_u32(a,N); }
template<int N> EIGEN_STRONG_INLINE Packet2l plogical_shift_right(Packet2l a)
{ return vreinterpretq_s64_u64(vshrq_n_u64(vreinterpretq_u64_s64(a),N)); }
template<int N> EIGEN_STRONG_INLINE Packet2ul plogical_shift_right(Packet2ul a) { return vshrq_n_u64(a,N); }

template<int N> EIGEN_STRONG_INLINE Packet4c plogical_shift_left(Packet4c& a)
{ return vget_lane_s32(vreinterpret_s32_s8(vshl_n_s8(vreinterpret_s8_s32(vdup_n_s32(a)), N)), 0); }
template<int N> EIGEN_STRONG_INLINE Packet8c plogical_shift_left(Packet8c a) { return vshl_n_s8(a,N); }
template<int N> EIGEN_STRONG_INLINE Packet16c plogical_shift_left(Packet16c a) { return vshlq_n_s8(a,N); }
template<int N> EIGEN_STRONG_INLINE Packet4uc plogical_shift_left(Packet4uc& a)
{ return vget_lane_u32(vreinterpret_u32_u8(vshl_n_u8(vreinterpret_u8_u32(vdup_n_u32(a)), N)), 0); }
template<int N> EIGEN_STRONG_INLINE Packet8uc plogical_shift_left(Packet8uc a) { return vshl_n_u8(a,N); }
template<int N> EIGEN_STRONG_INLINE Packet16uc plogical_shift_left(Packet16uc a) { return vshlq_n_u8(a,N); }
template<int N> EIGEN_STRONG_INLINE Packet4s plogical_shift_left(Packet4s a) { return vshl_n_s16(a,N); }
template<int N> EIGEN_STRONG_INLINE Packet8s plogical_shift_left(Packet8s a) { return vshlq_n_s16(a,N); }
template<int N> EIGEN_STRONG_INLINE Packet4us plogical_shift_left(Packet4us a) { return vshl_n_u16(a,N); }
template<int N> EIGEN_STRONG_INLINE Packet8us plogical_shift_left(Packet8us a) { return vshlq_n_u16(a,N); }
template<int N> EIGEN_STRONG_INLINE Packet2i plogical_shift_left(Packet2i a) { return vshl_n_s32(a,N); }
template<int N> EIGEN_STRONG_INLINE Packet4i plogical_shift_left(Packet4i a) { return vshlq_n_s32(a,N); }
template<int N> EIGEN_STRONG_INLINE Packet2ui plogical_shift_left(Packet2ui a) { return vshl_n_u32(a,N); }
template<int N> EIGEN_STRONG_INLINE Packet4ui plogical_shift_left(Packet4ui a) { return vshlq_n_u32(a,N); }
template<int N> EIGEN_STRONG_INLINE Packet2l plogical_shift_left(Packet2l a) { return vshlq_n_s64(a,N); }
template<int N> EIGEN_STRONG_INLINE Packet2ul plogical_shift_left(Packet2ul a) { return vshlq_n_u64(a,N); }

template<> EIGEN_STRONG_INLINE Packet2f pload<Packet2f>(const float* from)
{ EIGEN_DEBUG_ALIGNED_LOAD return vld1_f32(from); }
template<> EIGEN_STRONG_INLINE Packet4f pload<Packet4f>(const float* from)
{ EIGEN_DEBUG_ALIGNED_LOAD return vld1q_f32(from); }
template<> EIGEN_STRONG_INLINE Packet4c pload<Packet4c>(const int8_t* from)
{
  Packet4c res;
  memcpy(&res, from, sizeof(Packet4c));
  return res;
}
template<> EIGEN_STRONG_INLINE Packet8c pload<Packet8c>(const int8_t* from)
{ EIGEN_DEBUG_ALIGNED_LOAD return vld1_s8(from); }
template<> EIGEN_STRONG_INLINE Packet16c pload<Packet16c>(const int8_t* from)
{ EIGEN_DEBUG_ALIGNED_LOAD return vld1q_s8(from); }
template<> EIGEN_STRONG_INLINE Packet4uc pload<Packet4uc>(const uint8_t* from)
{
  Packet4uc res;
  memcpy(&res, from, sizeof(Packet4uc));
  return res;
}
template<> EIGEN_STRONG_INLINE Packet8uc pload<Packet8uc>(const uint8_t* from)
{ EIGEN_DEBUG_ALIGNED_LOAD return vld1_u8(from); }
template<> EIGEN_STRONG_INLINE Packet16uc pload<Packet16uc>(const uint8_t* from)
{ EIGEN_DEBUG_ALIGNED_LOAD return vld1q_u8(from); }
template<> EIGEN_STRONG_INLINE Packet4s pload<Packet4s>(const int16_t* from)
{ EIGEN_DEBUG_ALIGNED_LOAD return vld1_s16(from); }
template<> EIGEN_STRONG_INLINE Packet8s pload<Packet8s>(const int16_t* from)
{ EIGEN_DEBUG_ALIGNED_LOAD return vld1q_s16(from); }
template<> EIGEN_STRONG_INLINE Packet4us pload<Packet4us>(const uint16_t* from)
{ EIGEN_DEBUG_ALIGNED_LOAD return vld1_u16(from); }
template<> EIGEN_STRONG_INLINE Packet8us pload<Packet8us>(const uint16_t* from)
{ EIGEN_DEBUG_ALIGNED_LOAD return vld1q_u16(from); }
template<> EIGEN_STRONG_INLINE Packet2i pload<Packet2i>(const int32_t* from)
{ EIGEN_DEBUG_ALIGNED_LOAD return vld1_s32(from); }
template<> EIGEN_STRONG_INLINE Packet4i pload<Packet4i>(const int32_t* from)
{ EIGEN_DEBUG_ALIGNED_LOAD return vld1q_s32(from); }
template<> EIGEN_STRONG_INLINE Packet2ui pload<Packet2ui>(const uint32_t* from)
{ EIGEN_DEBUG_ALIGNED_LOAD return vld1_u32(from); }
template<> EIGEN_STRONG_INLINE Packet4ui pload<Packet4ui>(const uint32_t* from)
{ EIGEN_DEBUG_ALIGNED_LOAD return vld1q_u32(from); }
template<> EIGEN_STRONG_INLINE Packet2l pload<Packet2l>(const int64_t* from)
{ EIGEN_DEBUG_ALIGNED_LOAD return vld1q_s64(from); }
template<> EIGEN_STRONG_INLINE Packet2ul pload<Packet2ul>(const uint64_t* from)
{ EIGEN_DEBUG_ALIGNED_LOAD return vld1q_u64(from); }

template<> EIGEN_STRONG_INLINE Packet2f ploadu<Packet2f>(const float* from)
{ EIGEN_DEBUG_UNALIGNED_LOAD return vld1_f32(from); }
template<> EIGEN_STRONG_INLINE Packet4f ploadu<Packet4f>(const float* from)
{ EIGEN_DEBUG_UNALIGNED_LOAD return vld1q_f32(from); }
template<> EIGEN_STRONG_INLINE Packet4c ploadu<Packet4c>(const int8_t* from)
{
  Packet4c res;
  memcpy(&res, from, sizeof(Packet4c));
  return res;
}
template<> EIGEN_STRONG_INLINE Packet8c ploadu<Packet8c>(const int8_t* from)
{ EIGEN_DEBUG_UNALIGNED_LOAD return vld1_s8(from); }
template<> EIGEN_STRONG_INLINE Packet16c ploadu<Packet16c>(const int8_t* from)
{ EIGEN_DEBUG_UNALIGNED_LOAD return vld1q_s8(from); }
template<> EIGEN_STRONG_INLINE Packet4uc ploadu<Packet4uc>(const uint8_t* from)
{
  Packet4uc res;
  memcpy(&res, from, sizeof(Packet4uc));
  return res;
}
template<> EIGEN_STRONG_INLINE Packet8uc ploadu<Packet8uc>(const uint8_t* from)
{ EIGEN_DEBUG_UNALIGNED_LOAD return vld1_u8(from); }
template<> EIGEN_STRONG_INLINE Packet16uc ploadu<Packet16uc>(const uint8_t* from)
{ EIGEN_DEBUG_UNALIGNED_LOAD return vld1q_u8(from); }
template<> EIGEN_STRONG_INLINE Packet4s ploadu<Packet4s>(const int16_t* from)
{ EIGEN_DEBUG_UNALIGNED_LOAD return vld1_s16(from); }
template<> EIGEN_STRONG_INLINE Packet8s ploadu<Packet8s>(const int16_t* from)
{ EIGEN_DEBUG_UNALIGNED_LOAD return vld1q_s16(from); }
template<> EIGEN_STRONG_INLINE Packet4us ploadu<Packet4us>(const uint16_t* from)
{ EIGEN_DEBUG_UNALIGNED_LOAD return vld1_u16(from); }
template<> EIGEN_STRONG_INLINE Packet8us ploadu<Packet8us>(const uint16_t* from)
{ EIGEN_DEBUG_UNALIGNED_LOAD return vld1q_u16(from); }
template<> EIGEN_STRONG_INLINE Packet2i ploadu<Packet2i>(const int32_t* from)
{ EIGEN_DEBUG_UNALIGNED_LOAD return vld1_s32(from); }
template<> EIGEN_STRONG_INLINE Packet4i ploadu<Packet4i>(const int32_t* from)
{ EIGEN_DEBUG_UNALIGNED_LOAD return vld1q_s32(from); }
template<> EIGEN_STRONG_INLINE Packet2ui ploadu<Packet2ui>(const uint32_t* from)
{ EIGEN_DEBUG_UNALIGNED_LOAD return vld1_u32(from); }
template<> EIGEN_STRONG_INLINE Packet4ui ploadu<Packet4ui>(const uint32_t* from)
{ EIGEN_DEBUG_UNALIGNED_LOAD return vld1q_u32(from); }
template<> EIGEN_STRONG_INLINE Packet2l ploadu<Packet2l>(const int64_t* from)
{ EIGEN_DEBUG_UNALIGNED_LOAD return vld1q_s64(from); }
template<> EIGEN_STRONG_INLINE Packet2ul ploadu<Packet2ul>(const uint64_t* from)
{ EIGEN_DEBUG_UNALIGNED_LOAD return vld1q_u64(from); }

template<> EIGEN_STRONG_INLINE Packet2f ploaddup<Packet2f>(const float* from)
{ return vld1_dup_f32(from); }
template<> EIGEN_STRONG_INLINE Packet4f ploaddup<Packet4f>(const float* from)
{ return vcombine_f32(vld1_dup_f32(from), vld1_dup_f32(from+1)); }
template<> EIGEN_STRONG_INLINE Packet4c ploaddup<Packet4c>(const int8_t* from)
{
  const int8x8_t a = vreinterpret_s8_s32(vdup_n_s32(pload<Packet4c>(from)));
  return vget_lane_s32(vreinterpret_s32_s8(vzip_s8(a,a).val[0]), 0);
}
template<> EIGEN_STRONG_INLINE Packet8c ploaddup<Packet8c>(const int8_t* from)
{
  const int8x8_t a = vld1_s8(from);
  return vzip_s8(a,a).val[0];
}
template<> EIGEN_STRONG_INLINE Packet16c ploaddup<Packet16c>(const int8_t* from)
{
  const int8x8_t a = vld1_s8(from);
  const int8x8x2_t b = vzip_s8(a,a);
  return vcombine_s8(b.val[0], b.val[1]);
}
template<> EIGEN_STRONG_INLINE Packet4uc ploaddup<Packet4uc>(const uint8_t* from)
{
  const uint8x8_t a = vreinterpret_u8_u32(vdup_n_u32(pload<Packet4uc>(from)));
  return vget_lane_u32(vreinterpret_u32_u8(vzip_u8(a,a).val[0]), 0);
}
template<> EIGEN_STRONG_INLINE Packet8uc ploaddup<Packet8uc>(const uint8_t* from)
{
  const uint8x8_t a = vld1_u8(from);
  return vzip_u8(a,a).val[0];
}
template<> EIGEN_STRONG_INLINE Packet16uc ploaddup<Packet16uc>(const uint8_t* from)
{
  const uint8x8_t a = vld1_u8(from);
  const uint8x8x2_t b = vzip_u8(a,a);
  return vcombine_u8(b.val[0], b.val[1]);
}
template<> EIGEN_STRONG_INLINE Packet4s ploaddup<Packet4s>(const int16_t* from)
{
  return vreinterpret_s16_u32(vzip_u32(vreinterpret_u32_s16(vld1_dup_s16(from)),
      vreinterpret_u32_s16(vld1_dup_s16(from+1))).val[0]);
}
template<> EIGEN_STRONG_INLINE Packet8s ploaddup<Packet8s>(const int16_t* from)
{
  const int16x4_t a = vld1_s16(from);
  const int16x4x2_t b = vzip_s16(a,a);
  return vcombine_s16(b.val[0], b.val[1]);
}
template<> EIGEN_STRONG_INLINE Packet4us ploaddup<Packet4us>(const uint16_t* from)
{
  return vreinterpret_u16_u32(vzip_u32(vreinterpret_u32_u16(vld1_dup_u16(from)),
      vreinterpret_u32_u16(vld1_dup_u16(from+1))).val[0]);
}
template<> EIGEN_STRONG_INLINE Packet8us ploaddup<Packet8us>(const uint16_t* from)
{
  const uint16x4_t a = vld1_u16(from);
  const uint16x4x2_t b = vzip_u16(a,a);
  return vcombine_u16(b.val[0], b.val[1]);
}
template<> EIGEN_STRONG_INLINE Packet2i ploaddup<Packet2i>(const int32_t* from)
{ return vld1_dup_s32(from); }
template<> EIGEN_STRONG_INLINE Packet4i ploaddup<Packet4i>(const int32_t* from)
{ return vcombine_s32(vld1_dup_s32(from), vld1_dup_s32(from+1)); }
template<> EIGEN_STRONG_INLINE Packet2ui ploaddup<Packet2ui>(const uint32_t* from)
{ return vld1_dup_u32(from); }
template<> EIGEN_STRONG_INLINE Packet4ui ploaddup<Packet4ui>(const uint32_t* from)
{ return vcombine_u32(vld1_dup_u32(from), vld1_dup_u32(from+1)); }
template<> EIGEN_STRONG_INLINE Packet2l ploaddup<Packet2l>(const int64_t* from)
{ return vld1q_dup_s64(from); }
template<> EIGEN_STRONG_INLINE Packet2ul ploaddup<Packet2ul>(const uint64_t* from)
{ return vld1q_dup_u64(from); }

template<> EIGEN_STRONG_INLINE Packet4f ploadquad<Packet4f>(const float* from) { return vld1q_dup_f32(from); }
template<> EIGEN_STRONG_INLINE Packet4c ploadquad<Packet4c>(const int8_t* from)
{ return vget_lane_s32(vreinterpret_s32_s8(vld1_dup_s8(from)), 0); }
template<> EIGEN_STRONG_INLINE Packet8c ploadquad<Packet8c>(const int8_t* from)
{
  return vreinterpret_s8_u32(vzip_u32(
      vreinterpret_u32_s8(vld1_dup_s8(from)),
      vreinterpret_u32_s8(vld1_dup_s8(from+1))).val[0]);
}
template<> EIGEN_STRONG_INLINE Packet16c ploadquad<Packet16c>(const int8_t* from)
{
  const int8x8_t a = vreinterpret_s8_u32(vzip_u32(
      vreinterpret_u32_s8(vld1_dup_s8(from)),
      vreinterpret_u32_s8(vld1_dup_s8(from+1))).val[0]);
  const int8x8_t b = vreinterpret_s8_u32(vzip_u32(
      vreinterpret_u32_s8(vld1_dup_s8(from+2)),
      vreinterpret_u32_s8(vld1_dup_s8(from+3))).val[0]);
  return vcombine_s8(a,b);
}
template<> EIGEN_STRONG_INLINE Packet4uc ploadquad<Packet4uc>(const uint8_t* from)
{ return vget_lane_u32(vreinterpret_u32_u8(vld1_dup_u8(from)), 0); }
template<> EIGEN_STRONG_INLINE Packet8uc ploadquad<Packet8uc>(const uint8_t* from)
{
  return vreinterpret_u8_u32(vzip_u32(
      vreinterpret_u32_u8(vld1_dup_u8(from)),
      vreinterpret_u32_u8(vld1_dup_u8(from+1))).val[0]);
}
template<> EIGEN_STRONG_INLINE Packet16uc ploadquad<Packet16uc>(const uint8_t* from)
{
  const uint8x8_t a = vreinterpret_u8_u32(vzip_u32(
      vreinterpret_u32_u8(vld1_dup_u8(from)),
      vreinterpret_u32_u8(vld1_dup_u8(from+1))).val[0]);
  const uint8x8_t b = vreinterpret_u8_u32(vzip_u32(
      vreinterpret_u32_u8(vld1_dup_u8(from+2)),
      vreinterpret_u32_u8(vld1_dup_u8(from+3))).val[0]);
  return vcombine_u8(a,b);
}
template<> EIGEN_STRONG_INLINE Packet8s ploadquad<Packet8s>(const int16_t* from)
{ return vcombine_s16(vld1_dup_s16(from), vld1_dup_s16(from+1)); }
template<> EIGEN_STRONG_INLINE Packet8us ploadquad<Packet8us>(const uint16_t* from)
{ return vcombine_u16(vld1_dup_u16(from), vld1_dup_u16(from+1)); }
template<> EIGEN_STRONG_INLINE Packet4i ploadquad<Packet4i>(const int32_t* from) { return vld1q_dup_s32(from); }
template<> EIGEN_STRONG_INLINE Packet4ui ploadquad<Packet4ui>(const uint32_t* from) { return vld1q_dup_u32(from); }

template<> EIGEN_STRONG_INLINE void pstore<float>(float* to, const Packet2f& from)
{ EIGEN_DEBUG_ALIGNED_STORE vst1_f32(to,from); }
template<> EIGEN_STRONG_INLINE void pstore<float>(float* to, const Packet4f& from)
{ EIGEN_DEBUG_ALIGNED_STORE vst1q_f32(to,from); }
template<> EIGEN_STRONG_INLINE void pstore<int8_t>(int8_t* to, const Packet4c& from)
{ memcpy(to, &from, sizeof(from)); }
template<> EIGEN_STRONG_INLINE void pstore<int8_t>(int8_t* to, const Packet8c& from)
{ EIGEN_DEBUG_ALIGNED_STORE vst1_s8(to,from); }
template<> EIGEN_STRONG_INLINE void pstore<int8_t>(int8_t* to, const Packet16c& from)
{ EIGEN_DEBUG_ALIGNED_STORE vst1q_s8(to,from); }
template<> EIGEN_STRONG_INLINE void pstore<uint8_t>(uint8_t* to, const Packet4uc& from)
{ memcpy(to, &from, sizeof(from)); }
template<> EIGEN_STRONG_INLINE void pstore<uint8_t>(uint8_t* to, const Packet8uc& from)
{ EIGEN_DEBUG_ALIGNED_STORE vst1_u8(to,from); }
template<> EIGEN_STRONG_INLINE void pstore<uint8_t>(uint8_t* to, const Packet16uc& from)
{ EIGEN_DEBUG_ALIGNED_STORE vst1q_u8(to,from); }
template<> EIGEN_STRONG_INLINE void pstore<int16_t>(int16_t* to, const Packet4s& from)
{ EIGEN_DEBUG_ALIGNED_STORE vst1_s16(to,from); }
template<> EIGEN_STRONG_INLINE void pstore<int16_t>(int16_t* to, const Packet8s& from)
{ EIGEN_DEBUG_ALIGNED_STORE vst1q_s16(to,from); }
template<> EIGEN_STRONG_INLINE void pstore<uint16_t>(uint16_t* to, const Packet4us& from)
{ EIGEN_DEBUG_ALIGNED_STORE vst1_u16(to,from); }
template<> EIGEN_STRONG_INLINE void pstore<uint16_t>(uint16_t* to, const Packet8us& from)
{ EIGEN_DEBUG_ALIGNED_STORE vst1q_u16(to,from); }
template<> EIGEN_STRONG_INLINE void pstore<int32_t>(int32_t* to, const Packet2i& from)
{ EIGEN_DEBUG_ALIGNED_STORE vst1_s32(to,from); }
template<> EIGEN_STRONG_INLINE void pstore<int32_t>(int32_t* to, const Packet4i& from)
{ EIGEN_DEBUG_ALIGNED_STORE vst1q_s32(to,from); }
template<> EIGEN_STRONG_INLINE void pstore<uint32_t>(uint32_t* to, const Packet2ui& from)
{ EIGEN_DEBUG_ALIGNED_STORE vst1_u32(to,from); }
template<> EIGEN_STRONG_INLINE void pstore<uint32_t>(uint32_t* to, const Packet4ui& from)
{ EIGEN_DEBUG_ALIGNED_STORE vst1q_u32(to,from); }
template<> EIGEN_STRONG_INLINE void pstore<int64_t>(int64_t* to, const Packet2l& from)
{ EIGEN_DEBUG_ALIGNED_STORE vst1q_s64(to,from); }
template<> EIGEN_STRONG_INLINE void pstore<uint64_t>(uint64_t* to, const Packet2ul& from)
{ EIGEN_DEBUG_ALIGNED_STORE vst1q_u64(to,from); }

template<> EIGEN_STRONG_INLINE void pstoreu<float>(float* to, const Packet2f& from)
{ EIGEN_DEBUG_UNALIGNED_STORE vst1_f32(to,from); }
template<> EIGEN_STRONG_INLINE void pstoreu<float>(float* to, const Packet4f& from)
{ EIGEN_DEBUG_UNALIGNED_STORE vst1q_f32(to,from); }
template<> EIGEN_STRONG_INLINE void pstoreu<int8_t>(int8_t* to, const Packet4c& from)
{ memcpy(to, &from, sizeof(from)); }
template<> EIGEN_STRONG_INLINE void pstoreu<int8_t>(int8_t* to, const Packet8c& from)
{ EIGEN_DEBUG_UNALIGNED_STORE vst1_s8(to,from); }
template<> EIGEN_STRONG_INLINE void pstoreu<int8_t>(int8_t* to, const Packet16c& from)
{ EIGEN_DEBUG_UNALIGNED_STORE vst1q_s8(to,from); }
template<> EIGEN_STRONG_INLINE void pstoreu<uint8_t>(uint8_t* to, const Packet4uc& from)
{ memcpy(to, &from, sizeof(from)); }
template<> EIGEN_STRONG_INLINE void pstoreu<uint8_t>(uint8_t* to, const Packet8uc& from)
{ EIGEN_DEBUG_UNALIGNED_STORE vst1_u8(to,from); }
template<> EIGEN_STRONG_INLINE void pstoreu<uint8_t>(uint8_t* to, const Packet16uc& from)
{ EIGEN_DEBUG_UNALIGNED_STORE vst1q_u8(to,from); }
template<> EIGEN_STRONG_INLINE void pstoreu<int16_t>(int16_t* to, const Packet4s& from)
{ EIGEN_DEBUG_UNALIGNED_STORE vst1_s16(to,from); }
template<> EIGEN_STRONG_INLINE void pstoreu<int16_t>(int16_t* to, const Packet8s& from)
{ EIGEN_DEBUG_UNALIGNED_STORE vst1q_s16(to,from); }
template<> EIGEN_STRONG_INLINE void pstoreu<uint16_t>(uint16_t* to, const Packet4us& from)
{ EIGEN_DEBUG_UNALIGNED_STORE vst1_u16(to,from); }
template<> EIGEN_STRONG_INLINE void pstoreu<uint16_t>(uint16_t* to, const Packet8us& from)
{ EIGEN_DEBUG_UNALIGNED_STORE vst1q_u16(to,from); }
template<> EIGEN_STRONG_INLINE void pstoreu<int32_t>(int32_t* to, const Packet2i& from)
{ EIGEN_DEBUG_UNALIGNED_STORE vst1_s32(to,from); }
template<> EIGEN_STRONG_INLINE void pstoreu<int32_t>(int32_t* to, const Packet4i& from)
{ EIGEN_DEBUG_UNALIGNED_STORE vst1q_s32(to,from); }
template<> EIGEN_STRONG_INLINE void pstoreu<uint32_t>(uint32_t* to, const Packet2ui& from)
{ EIGEN_DEBUG_UNALIGNED_STORE vst1_u32(to,from); }
template<> EIGEN_STRONG_INLINE void pstoreu<uint32_t>(uint32_t* to, const Packet4ui& from)
{ EIGEN_DEBUG_UNALIGNED_STORE vst1q_u32(to,from); }
template<> EIGEN_STRONG_INLINE void pstoreu<int64_t>(int64_t* to, const Packet2l& from)
{ EIGEN_DEBUG_UNALIGNED_STORE vst1q_s64(to,from); }
template<> EIGEN_STRONG_INLINE void pstoreu<uint64_t>(uint64_t* to, const Packet2ul& from)
{ EIGEN_DEBUG_UNALIGNED_STORE vst1q_u64(to,from); }

template<> EIGEN_DEVICE_FUNC EIGEN_STRONG_INLINE Packet2f pgather<float, Packet2f>(const float* from, Index stride)
{
  Packet2f res = vld1_dup_f32(from);
  res = vld1_lane_f32(from + 1*stride, res, 1);
  return res;
}
template<> EIGEN_DEVICE_FUNC EIGEN_STRONG_INLINE Packet4f pgather<float, Packet4f>(const float* from, Index stride)
{
  Packet4f res = vld1q_dup_f32(from);
  res = vld1q_lane_f32(from + 1*stride, res, 1);
  res = vld1q_lane_f32(from + 2*stride, res, 2);
  res = vld1q_lane_f32(from + 3*stride, res, 3);
  return res;
}
template<> EIGEN_DEVICE_FUNC EIGEN_STRONG_INLINE Packet4c pgather<int8_t, Packet4c>(const int8_t* from, Index stride)
{
  Packet4c res;
  for (int i = 0; i != 4; i++)
    reinterpret_cast<int8_t*>(&res)[i] = *(from + i * stride);
  return res;
}
template<> EIGEN_DEVICE_FUNC EIGEN_STRONG_INLINE Packet8c pgather<int8_t, Packet8c>(const int8_t* from, Index stride)
{
  Packet8c res = vld1_dup_s8(from);
  res = vld1_lane_s8(from + 1*stride, res, 1);
  res = vld1_lane_s8(from + 2*stride, res, 2);
  res = vld1_lane_s8(from + 3*stride, res, 3);
  res = vld1_lane_s8(from + 4*stride, res, 4);
  res = vld1_lane_s8(from + 5*stride, res, 5);
  res = vld1_lane_s8(from + 6*stride, res, 6);
  res = vld1_lane_s8(from + 7*stride, res, 7);
  return res;
}
template<> EIGEN_DEVICE_FUNC EIGEN_STRONG_INLINE Packet16c pgather<int8_t, Packet16c>(const int8_t* from, Index stride)
{
  Packet16c res = vld1q_dup_s8(from);
  res = vld1q_lane_s8(from + 1*stride, res, 1);
  res = vld1q_lane_s8(from + 2*stride, res, 2);
  res = vld1q_lane_s8(from + 3*stride, res, 3);
  res = vld1q_lane_s8(from + 4*stride, res, 4);
  res = vld1q_lane_s8(from + 5*stride, res, 5);
  res = vld1q_lane_s8(from + 6*stride, res, 6);
  res = vld1q_lane_s8(from + 7*stride, res, 7);
  res = vld1q_lane_s8(from + 8*stride, res, 8);
  res = vld1q_lane_s8(from + 9*stride, res, 9);
  res = vld1q_lane_s8(from + 10*stride, res, 10);
  res = vld1q_lane_s8(from + 11*stride, res, 11);
  res = vld1q_lane_s8(from + 12*stride, res, 12);
  res = vld1q_lane_s8(from + 13*stride, res, 13);
  res = vld1q_lane_s8(from + 14*stride, res, 14);
  res = vld1q_lane_s8(from + 15*stride, res, 15);
  return res;
}
template<> EIGEN_DEVICE_FUNC EIGEN_STRONG_INLINE Packet4uc pgather<uint8_t, Packet4uc>(const uint8_t* from, Index stride)
{
  Packet4uc res;
  for (int i = 0; i != 4; i++)
    reinterpret_cast<uint8_t*>(&res)[i] = *(from + i * stride);
  return res;
}
template<> EIGEN_DEVICE_FUNC EIGEN_STRONG_INLINE Packet8uc pgather<uint8_t, Packet8uc>(const uint8_t* from, Index stride)
{
  Packet8uc res = vld1_dup_u8(from);
  res = vld1_lane_u8(from + 1*stride, res, 1);
  res = vld1_lane_u8(from + 2*stride, res, 2);
  res = vld1_lane_u8(from + 3*stride, res, 3);
  res = vld1_lane_u8(from + 4*stride, res, 4);
  res = vld1_lane_u8(from + 5*stride, res, 5);
  res = vld1_lane_u8(from + 6*stride, res, 6);
  res = vld1_lane_u8(from + 7*stride, res, 7);
  return res;
}
template<> EIGEN_DEVICE_FUNC EIGEN_STRONG_INLINE Packet16uc pgather<uint8_t, Packet16uc>(const uint8_t* from, Index stride)
{
  Packet16uc res = vld1q_dup_u8(from);
  res = vld1q_lane_u8(from + 1*stride, res, 1);
  res = vld1q_lane_u8(from + 2*stride, res, 2);
  res = vld1q_lane_u8(from + 3*stride, res, 3);
  res = vld1q_lane_u8(from + 4*stride, res, 4);
  res = vld1q_lane_u8(from + 5*stride, res, 5);
  res = vld1q_lane_u8(from + 6*stride, res, 6);
  res = vld1q_lane_u8(from + 7*stride, res, 7);
  res = vld1q_lane_u8(from + 8*stride, res, 8);
  res = vld1q_lane_u8(from + 9*stride, res, 9);
  res = vld1q_lane_u8(from + 10*stride, res, 10);
  res = vld1q_lane_u8(from + 11*stride, res, 11);
  res = vld1q_lane_u8(from + 12*stride, res, 12);
  res = vld1q_lane_u8(from + 13*stride, res, 13);
  res = vld1q_lane_u8(from + 14*stride, res, 14);
  res = vld1q_lane_u8(from + 15*stride, res, 15);
  return res;
}
template<> EIGEN_DEVICE_FUNC EIGEN_STRONG_INLINE Packet4s pgather<int16_t, Packet4s>(const int16_t* from, Index stride)
{
  Packet4s res = vld1_dup_s16(from);
  res = vld1_lane_s16(from + 1*stride, res, 1);
  res = vld1_lane_s16(from + 2*stride, res, 2);
  res = vld1_lane_s16(from + 3*stride, res, 3);
  return res;
}
template<> EIGEN_DEVICE_FUNC EIGEN_STRONG_INLINE Packet8s pgather<int16_t, Packet8s>(const int16_t* from, Index stride)
{
  Packet8s res = vld1q_dup_s16(from);
  res = vld1q_lane_s16(from + 1*stride, res, 1);
  res = vld1q_lane_s16(from + 2*stride, res, 2);
  res = vld1q_lane_s16(from + 3*stride, res, 3);
  res = vld1q_lane_s16(from + 4*stride, res, 4);
  res = vld1q_lane_s16(from + 5*stride, res, 5);
  res = vld1q_lane_s16(from + 6*stride, res, 6);
  res = vld1q_lane_s16(from + 7*stride, res, 7);
  return res;
}
template<> EIGEN_DEVICE_FUNC EIGEN_STRONG_INLINE Packet4us pgather<uint16_t, Packet4us>(const uint16_t* from, Index stride)
{
  Packet4us res = vld1_dup_u16(from);
  res = vld1_lane_u16(from + 1*stride, res, 1);
  res = vld1_lane_u16(from + 2*stride, res, 2);
  res = vld1_lane_u16(from + 3*stride, res, 3);
  return res;
}
template<> EIGEN_DEVICE_FUNC EIGEN_STRONG_INLINE Packet8us pgather<uint16_t, Packet8us>(const uint16_t* from, Index stride)
{
  Packet8us res = vld1q_dup_u16(from);
  res = vld1q_lane_u16(from + 1*stride, res, 1);
  res = vld1q_lane_u16(from + 2*stride, res, 2);
  res = vld1q_lane_u16(from + 3*stride, res, 3);
  res = vld1q_lane_u16(from + 4*stride, res, 4);
  res = vld1q_lane_u16(from + 5*stride, res, 5);
  res = vld1q_lane_u16(from + 6*stride, res, 6);
  res = vld1q_lane_u16(from + 7*stride, res, 7);
  return res;
}
template<> EIGEN_DEVICE_FUNC EIGEN_STRONG_INLINE Packet2i pgather<int32_t, Packet2i>(const int32_t* from, Index stride)
{
  Packet2i res = vld1_dup_s32(from);
  res = vld1_lane_s32(from + 1*stride, res, 1);
  return res;
}
template<> EIGEN_DEVICE_FUNC EIGEN_STRONG_INLINE Packet4i pgather<int32_t, Packet4i>(const int32_t* from, Index stride)
{
  Packet4i res = vld1q_dup_s32(from);
  res = vld1q_lane_s32(from + 1*stride, res, 1);
  res = vld1q_lane_s32(from + 2*stride, res, 2);
  res = vld1q_lane_s32(from + 3*stride, res, 3);
  return res;
}
template<> EIGEN_DEVICE_FUNC EIGEN_STRONG_INLINE Packet2ui pgather<uint32_t, Packet2ui>(const uint32_t* from, Index stride)
{
  Packet2ui res = vld1_dup_u32(from);
  res = vld1_lane_u32(from + 1*stride, res, 1);
  return res;
}
template<> EIGEN_DEVICE_FUNC EIGEN_STRONG_INLINE Packet4ui pgather<uint32_t, Packet4ui>(const uint32_t* from, Index stride)
{
  Packet4ui res = vld1q_dup_u32(from);
  res = vld1q_lane_u32(from + 1*stride, res, 1);
  res = vld1q_lane_u32(from + 2*stride, res, 2);
  res = vld1q_lane_u32(from + 3*stride, res, 3);
  return res;
}
template<> EIGEN_DEVICE_FUNC EIGEN_STRONG_INLINE Packet2l pgather<int64_t, Packet2l>(const int64_t* from, Index stride)
{
  Packet2l res = vld1q_dup_s64(from);
  res = vld1q_lane_s64(from + 1*stride, res, 1);
  return res;
}
template<> EIGEN_DEVICE_FUNC EIGEN_STRONG_INLINE Packet2ul pgather<uint64_t, Packet2ul>(const uint64_t* from, Index stride)
{
  Packet2ul res = vld1q_dup_u64(from);
  res = vld1q_lane_u64(from + 1*stride, res, 1);
  return res;
}

template<> EIGEN_DEVICE_FUNC EIGEN_STRONG_INLINE void pscatter<float, Packet2f>(float* to, const Packet2f& from, Index stride)
{
  vst1_lane_f32(to + stride*0, from, 0);
  vst1_lane_f32(to + stride*1, from, 1);
}
template<> EIGEN_DEVICE_FUNC EIGEN_STRONG_INLINE void pscatter<float, Packet4f>(float* to, const Packet4f& from, Index stride)
{
  vst1q_lane_f32(to + stride*0, from, 0);
  vst1q_lane_f32(to + stride*1, from, 1);
  vst1q_lane_f32(to + stride*2, from, 2);
  vst1q_lane_f32(to + stride*3, from, 3);
}
template<> EIGEN_DEVICE_FUNC EIGEN_STRONG_INLINE void pscatter<int8_t, Packet4c>(int8_t* to, const Packet4c& from, Index stride)
{
  for (int i = 0; i != 4; i++)
    *(to + i * stride) = reinterpret_cast<const int8_t*>(&from)[i];
}
template<> EIGEN_DEVICE_FUNC EIGEN_STRONG_INLINE void pscatter<int8_t, Packet8c>(int8_t* to, const Packet8c& from, Index stride)
{
  vst1_lane_s8(to + stride*0, from, 0);
  vst1_lane_s8(to + stride*1, from, 1);
  vst1_lane_s8(to + stride*2, from, 2);
  vst1_lane_s8(to + stride*3, from, 3);
  vst1_lane_s8(to + stride*4, from, 4);
  vst1_lane_s8(to + stride*5, from, 5);
  vst1_lane_s8(to + stride*6, from, 6);
  vst1_lane_s8(to + stride*7, from, 7);
}
template<> EIGEN_DEVICE_FUNC EIGEN_STRONG_INLINE void pscatter<int8_t, Packet16c>(int8_t* to, const Packet16c& from, Index stride)
{
  vst1q_lane_s8(to + stride*0, from, 0);
  vst1q_lane_s8(to + stride*1, from, 1);
  vst1q_lane_s8(to + stride*2, from, 2);
  vst1q_lane_s8(to + stride*3, from, 3);
  vst1q_lane_s8(to + stride*4, from, 4);
  vst1q_lane_s8(to + stride*5, from, 5);
  vst1q_lane_s8(to + stride*6, from, 6);
  vst1q_lane_s8(to + stride*7, from, 7);
  vst1q_lane_s8(to + stride*8, from, 8);
  vst1q_lane_s8(to + stride*9, from, 9);
  vst1q_lane_s8(to + stride*10, from, 10);
  vst1q_lane_s8(to + stride*11, from, 11);
  vst1q_lane_s8(to + stride*12, from, 12);
  vst1q_lane_s8(to + stride*13, from, 13);
  vst1q_lane_s8(to + stride*14, from, 14);
  vst1q_lane_s8(to + stride*15, from, 15);
}
template<> EIGEN_DEVICE_FUNC EIGEN_STRONG_INLINE void pscatter<uint8_t, Packet4uc>(uint8_t* to, const Packet4uc& from, Index stride)
{
  for (int i = 0; i != 4; i++)
    *(to + i * stride) = reinterpret_cast<const uint8_t*>(&from)[i];
}
template<> EIGEN_DEVICE_FUNC EIGEN_STRONG_INLINE void pscatter<uint8_t, Packet8uc>(uint8_t* to, const Packet8uc& from, Index stride)
{
  vst1_lane_u8(to + stride*0, from, 0);
  vst1_lane_u8(to + stride*1, from, 1);
  vst1_lane_u8(to + stride*2, from, 2);
  vst1_lane_u8(to + stride*3, from, 3);
  vst1_lane_u8(to + stride*4, from, 4);
  vst1_lane_u8(to + stride*5, from, 5);
  vst1_lane_u8(to + stride*6, from, 6);
  vst1_lane_u8(to + stride*7, from, 7);
}
template<> EIGEN_DEVICE_FUNC EIGEN_STRONG_INLINE void pscatter<uint8_t, Packet16uc>(uint8_t* to, const Packet16uc& from, Index stride)
{
  vst1q_lane_u8(to + stride*0, from, 0);
  vst1q_lane_u8(to + stride*1, from, 1);
  vst1q_lane_u8(to + stride*2, from, 2);
  vst1q_lane_u8(to + stride*3, from, 3);
  vst1q_lane_u8(to + stride*4, from, 4);
  vst1q_lane_u8(to + stride*5, from, 5);
  vst1q_lane_u8(to + stride*6, from, 6);
  vst1q_lane_u8(to + stride*7, from, 7);
  vst1q_lane_u8(to + stride*8, from, 8);
  vst1q_lane_u8(to + stride*9, from, 9);
  vst1q_lane_u8(to + stride*10, from, 10);
  vst1q_lane_u8(to + stride*11, from, 11);
  vst1q_lane_u8(to + stride*12, from, 12);
  vst1q_lane_u8(to + stride*13, from, 13);
  vst1q_lane_u8(to + stride*14, from, 14);
  vst1q_lane_u8(to + stride*15, from, 15);
}
template<> EIGEN_DEVICE_FUNC EIGEN_STRONG_INLINE void pscatter<int16_t, Packet4s>(int16_t* to, const Packet4s& from, Index stride)
{
  vst1_lane_s16(to + stride*0, from, 0);
  vst1_lane_s16(to + stride*1, from, 1);
  vst1_lane_s16(to + stride*2, from, 2);
  vst1_lane_s16(to + stride*3, from, 3);
}
template<> EIGEN_DEVICE_FUNC EIGEN_STRONG_INLINE void pscatter<int16_t, Packet8s>(int16_t* to, const Packet8s& from, Index stride)
{
  vst1q_lane_s16(to + stride*0, from, 0);
  vst1q_lane_s16(to + stride*1, from, 1);
  vst1q_lane_s16(to + stride*2, from, 2);
  vst1q_lane_s16(to + stride*3, from, 3);
  vst1q_lane_s16(to + stride*4, from, 4);
  vst1q_lane_s16(to + stride*5, from, 5);
  vst1q_lane_s16(to + stride*6, from, 6);
  vst1q_lane_s16(to + stride*7, from, 7);
}
template<> EIGEN_DEVICE_FUNC EIGEN_STRONG_INLINE void pscatter<uint16_t, Packet4us>(uint16_t* to, const Packet4us& from, Index stride)
{
  vst1_lane_u16(to + stride*0, from, 0);
  vst1_lane_u16(to + stride*1, from, 1);
  vst1_lane_u16(to + stride*2, from, 2);
  vst1_lane_u16(to + stride*3, from, 3);
}
template<> EIGEN_DEVICE_FUNC EIGEN_STRONG_INLINE void pscatter<uint16_t, Packet8us>(uint16_t* to, const Packet8us& from, Index stride)
{
  vst1q_lane_u16(to + stride*0, from, 0);
  vst1q_lane_u16(to + stride*1, from, 1);
  vst1q_lane_u16(to + stride*2, from, 2);
  vst1q_lane_u16(to + stride*3, from, 3);
  vst1q_lane_u16(to + stride*4, from, 4);
  vst1q_lane_u16(to + stride*5, from, 5);
  vst1q_lane_u16(to + stride*6, from, 6);
  vst1q_lane_u16(to + stride*7, from, 7);
}
template<> EIGEN_DEVICE_FUNC EIGEN_STRONG_INLINE void pscatter<int32_t, Packet2i>(int32_t* to, const Packet2i& from, Index stride)
{
  vst1_lane_s32(to + stride*0, from, 0);
  vst1_lane_s32(to + stride*1, from, 1);
}
template<> EIGEN_DEVICE_FUNC EIGEN_STRONG_INLINE void pscatter<int32_t, Packet4i>(int32_t* to, const Packet4i& from, Index stride)
{
  vst1q_lane_s32(to + stride*0, from, 0);
  vst1q_lane_s32(to + stride*1, from, 1);
  vst1q_lane_s32(to + stride*2, from, 2);
  vst1q_lane_s32(to + stride*3, from, 3);
}
template<> EIGEN_DEVICE_FUNC EIGEN_STRONG_INLINE void pscatter<uint32_t, Packet2ui>(uint32_t* to, const Packet2ui& from, Index stride)
{
  vst1_lane_u32(to + stride*0, from, 0);
  vst1_lane_u32(to + stride*1, from, 1);
}
template<> EIGEN_DEVICE_FUNC EIGEN_STRONG_INLINE void pscatter<uint32_t, Packet4ui>(uint32_t* to, const Packet4ui& from, Index stride)
{
  vst1q_lane_u32(to + stride*0, from, 0);
  vst1q_lane_u32(to + stride*1, from, 1);
  vst1q_lane_u32(to + stride*2, from, 2);
  vst1q_lane_u32(to + stride*3, from, 3);
}
template<> EIGEN_DEVICE_FUNC EIGEN_STRONG_INLINE void pscatter<int64_t, Packet2l>(int64_t* to, const Packet2l& from, Index stride)
{
  vst1q_lane_s64(to + stride*0, from, 0);
  vst1q_lane_s64(to + stride*1, from, 1);
}
template<> EIGEN_DEVICE_FUNC EIGEN_STRONG_INLINE void pscatter<uint64_t, Packet2ul>(uint64_t* to, const Packet2ul& from, Index stride)
{
  vst1q_lane_u64(to + stride*0, from, 0);
  vst1q_lane_u64(to + stride*1, from, 1);
}

template<> EIGEN_STRONG_INLINE void prefetch<float>(const float* addr) { EIGEN_ARM_PREFETCH(addr); }
template<> EIGEN_STRONG_INLINE void prefetch<int8_t>(const int8_t* addr) { EIGEN_ARM_PREFETCH(addr); }
template<> EIGEN_STRONG_INLINE void prefetch<uint8_t>(const uint8_t* addr) { EIGEN_ARM_PREFETCH(addr); }
template<> EIGEN_STRONG_INLINE void prefetch<int16_t>(const int16_t* addr) { EIGEN_ARM_PREFETCH(addr); }
template<> EIGEN_STRONG_INLINE void prefetch<uint16_t>(const uint16_t* addr) { EIGEN_ARM_PREFETCH(addr); }
template<> EIGEN_STRONG_INLINE void prefetch<int32_t>(const int32_t* addr) { EIGEN_ARM_PREFETCH(addr); }
template<> EIGEN_STRONG_INLINE void prefetch<uint32_t>(const uint32_t* addr) { EIGEN_ARM_PREFETCH(addr); }
template<> EIGEN_STRONG_INLINE void prefetch<int64_t>(const int64_t* addr) { EIGEN_ARM_PREFETCH(addr); }
template<> EIGEN_STRONG_INLINE void prefetch<uint64_t>(const uint64_t* addr) { EIGEN_ARM_PREFETCH(addr); }

template<> EIGEN_STRONG_INLINE float pfirst<Packet2f>(const Packet2f& a) { return vget_lane_f32(a,0); }
template<> EIGEN_STRONG_INLINE float pfirst<Packet4f>(const Packet4f& a) { return vgetq_lane_f32(a,0); }
template<> EIGEN_STRONG_INLINE int8_t pfirst<Packet4c>(const Packet4c& a) { return static_cast<int8_t>(a & 0xff); }
template<> EIGEN_STRONG_INLINE int8_t pfirst<Packet8c>(const Packet8c& a) { return vget_lane_s8(a,0); }
template<> EIGEN_STRONG_INLINE int8_t pfirst<Packet16c>(const Packet16c& a) { return vgetq_lane_s8(a,0); }
template<> EIGEN_STRONG_INLINE uint8_t pfirst<Packet4uc>(const Packet4uc& a) { return static_cast<uint8_t>(a & 0xff); }
template<> EIGEN_STRONG_INLINE uint8_t pfirst<Packet8uc>(const Packet8uc& a) { return vget_lane_u8(a,0); }
template<> EIGEN_STRONG_INLINE uint8_t pfirst<Packet16uc>(const Packet16uc& a) { return vgetq_lane_u8(a,0); }
template<> EIGEN_STRONG_INLINE int16_t pfirst<Packet4s>(const Packet4s& a) { return vget_lane_s16(a,0); }
template<> EIGEN_STRONG_INLINE int16_t pfirst<Packet8s>(const Packet8s& a) { return vgetq_lane_s16(a,0); }
template<> EIGEN_STRONG_INLINE uint16_t pfirst<Packet4us>(const Packet4us& a) { return vget_lane_u16(a,0); }
template<> EIGEN_STRONG_INLINE uint16_t pfirst<Packet8us>(const Packet8us& a) { return vgetq_lane_u16(a,0); }
template<> EIGEN_STRONG_INLINE int32_t pfirst<Packet2i>(const Packet2i& a) { return vget_lane_s32(a,0); }
template<> EIGEN_STRONG_INLINE int32_t pfirst<Packet4i>(const Packet4i& a) { return vgetq_lane_s32(a,0); }
template<> EIGEN_STRONG_INLINE uint32_t pfirst<Packet2ui>(const Packet2ui& a) { return vget_lane_u32(a,0); }
template<> EIGEN_STRONG_INLINE uint32_t pfirst<Packet4ui>(const Packet4ui& a) { return vgetq_lane_u32(a,0); }
template<> EIGEN_STRONG_INLINE int64_t pfirst<Packet2l>(const Packet2l& a) { return vgetq_lane_s64(a,0); }
template<> EIGEN_STRONG_INLINE uint64_t pfirst<Packet2ul>(const Packet2ul& a) { return vgetq_lane_u64(a,0); }

template<> EIGEN_STRONG_INLINE Packet2f preverse(const Packet2f& a) { return vrev64_f32(a); }
template<> EIGEN_STRONG_INLINE Packet4f preverse(const Packet4f& a)
{
  const float32x4_t a_r64 = vrev64q_f32(a);
  return vcombine_f32(vget_high_f32(a_r64), vget_low_f32(a_r64));
}
template<> EIGEN_STRONG_INLINE Packet4c preverse(const Packet4c& a)
{ return vget_lane_s32(vreinterpret_s32_s8(vrev64_s8(vreinterpret_s8_s32(vdup_n_s32(a)))), 0); }
template<> EIGEN_STRONG_INLINE Packet8c preverse(const Packet8c& a) { return vrev64_s8(a); }
template<> EIGEN_STRONG_INLINE Packet16c preverse(const Packet16c& a)
{
  const int8x16_t a_r64 = vrev64q_s8(a);
  return vcombine_s8(vget_high_s8(a_r64), vget_low_s8(a_r64));
}
template<> EIGEN_STRONG_INLINE Packet4uc preverse(const Packet4uc& a)
{ return vget_lane_u32(vreinterpret_u32_u8(vrev64_u8(vreinterpret_u8_u32(vdup_n_u32(a)))), 0); }
template<> EIGEN_STRONG_INLINE Packet8uc preverse(const Packet8uc& a) { return vrev64_u8(a); }
template<> EIGEN_STRONG_INLINE Packet16uc preverse(const Packet16uc& a)
{
  const uint8x16_t a_r64 = vrev64q_u8(a);
  return vcombine_u8(vget_high_u8(a_r64), vget_low_u8(a_r64));
}
template<> EIGEN_STRONG_INLINE Packet4s preverse(const Packet4s& a) { return vrev64_s16(a); }
template<> EIGEN_STRONG_INLINE Packet8s preverse(const Packet8s& a)
{
  const int16x8_t a_r64 = vrev64q_s16(a);
  return vcombine_s16(vget_high_s16(a_r64), vget_low_s16(a_r64));
}
template<> EIGEN_STRONG_INLINE Packet4us preverse(const Packet4us& a) { return vrev64_u16(a); }
template<> EIGEN_STRONG_INLINE Packet8us preverse(const Packet8us& a)
{
  const uint16x8_t a_r64 = vrev64q_u16(a);
  return vcombine_u16(vget_high_u16(a_r64), vget_low_u16(a_r64));
}
template<> EIGEN_STRONG_INLINE Packet2i preverse(const Packet2i& a) { return vrev64_s32(a); }
template<> EIGEN_STRONG_INLINE Packet4i preverse(const Packet4i& a)
{
  const int32x4_t a_r64 = vrev64q_s32(a);
  return vcombine_s32(vget_high_s32(a_r64), vget_low_s32(a_r64));
}
template<> EIGEN_STRONG_INLINE Packet2ui preverse(const Packet2ui& a) { return vrev64_u32(a); }
template<> EIGEN_STRONG_INLINE Packet4ui preverse(const Packet4ui& a)
{
  const uint32x4_t a_r64 = vrev64q_u32(a);
  return vcombine_u32(vget_high_u32(a_r64), vget_low_u32(a_r64));
}
template<> EIGEN_STRONG_INLINE Packet2l preverse(const Packet2l& a)
{ return vcombine_s64(vget_high_s64(a), vget_low_s64(a)); }
template<> EIGEN_STRONG_INLINE Packet2ul preverse(const Packet2ul& a)
{ return vcombine_u64(vget_high_u64(a), vget_low_u64(a)); }

template<> EIGEN_STRONG_INLINE Packet2f pabs(const Packet2f& a) { return vabs_f32(a); }
template<> EIGEN_STRONG_INLINE Packet4f pabs(const Packet4f& a) { return vabsq_f32(a); }
template<> EIGEN_STRONG_INLINE Packet4c pabs<Packet4c>(const Packet4c& a)
{ return vget_lane_s32(vreinterpret_s32_s8(vabs_s8(vreinterpret_s8_s32(vdup_n_s32(a)))), 0); }
template<> EIGEN_STRONG_INLINE Packet8c pabs(const Packet8c& a) { return vabs_s8(a); }
template<> EIGEN_STRONG_INLINE Packet16c pabs(const Packet16c& a) { return vabsq_s8(a); }
template<> EIGEN_STRONG_INLINE Packet4uc pabs(const Packet4uc& a) { return a; }
template<> EIGEN_STRONG_INLINE Packet8uc pabs(const Packet8uc& a) { return a; }
template<> EIGEN_STRONG_INLINE Packet16uc pabs(const Packet16uc& a) { return a; }
template<> EIGEN_STRONG_INLINE Packet4s pabs(const Packet4s& a) { return vabs_s16(a); }
template<> EIGEN_STRONG_INLINE Packet8s pabs(const Packet8s& a) { return vabsq_s16(a); }
template<> EIGEN_STRONG_INLINE Packet4us pabs(const Packet4us& a) { return a; }
template<> EIGEN_STRONG_INLINE Packet8us pabs(const Packet8us& a) { return a; }
template<> EIGEN_STRONG_INLINE Packet2i pabs(const Packet2i& a) { return vabs_s32(a); }
template<> EIGEN_STRONG_INLINE Packet4i pabs(const Packet4i& a) { return vabsq_s32(a); }
template<> EIGEN_STRONG_INLINE Packet2ui pabs(const Packet2ui& a) { return a; }
template<> EIGEN_STRONG_INLINE Packet4ui pabs(const Packet4ui& a) { return a; }
template<> EIGEN_STRONG_INLINE Packet2l pabs(const Packet2l& a) {
#if EIGEN_ARCH_ARM64
  return vabsq_s64(a);
#else
  return vcombine_s64(
      vdup_n_s64((std::abs)(vgetq_lane_s64(a, 0))),
      vdup_n_s64((std::abs)(vgetq_lane_s64(a, 1))));
#endif
}
template<> EIGEN_STRONG_INLINE Packet2ul pabs(const Packet2ul& a) { return a; }

template<> EIGEN_STRONG_INLINE Packet2f pfrexp<Packet2f>(const Packet2f& a, Packet2f& exponent)
{ return pfrexp_generic(a,exponent); }
template<> EIGEN_STRONG_INLINE Packet4f pfrexp<Packet4f>(const Packet4f& a, Packet4f& exponent)
{ return pfrexp_generic(a,exponent); }

template<> EIGEN_STRONG_INLINE Packet2f pldexp<Packet2f>(const Packet2f& a, const Packet2f& exponent)
{ return pldexp_generic(a,exponent); }
template<> EIGEN_STRONG_INLINE Packet4f pldexp<Packet4f>(const Packet4f& a, const Packet4f& exponent)
{ return pldexp_generic(a,exponent); }

template<> EIGEN_STRONG_INLINE float predux<Packet2f>(const Packet2f& a) { return vget_lane_f32(vpadd_f32(a,a), 0); }
template<> EIGEN_STRONG_INLINE float predux<Packet4f>(const Packet4f& a)
{
  const float32x2_t sum = vadd_f32(vget_low_f32(a), vget_high_f32(a));
  return vget_lane_f32(vpadd_f32(sum, sum), 0);
}
template<> EIGEN_STRONG_INLINE int8_t predux<Packet4c>(const Packet4c& a)
{
  const int8x8_t a_dup = vreinterpret_s8_s32(vdup_n_s32(a));
  int8x8_t sum = vpadd_s8(a_dup, a_dup);
  sum = vpadd_s8(sum, sum);
  return vget_lane_s8(sum, 0);
}
template<> EIGEN_STRONG_INLINE int8_t predux<Packet8c>(const Packet8c& a)
{
  int8x8_t sum = vpadd_s8(a,a);
  sum = vpadd_s8(sum, sum);
  sum = vpadd_s8(sum, sum);
  return vget_lane_s8(sum, 0);
}
template<> EIGEN_STRONG_INLINE int8_t predux<Packet16c>(const Packet16c& a)
{
  int8x8_t sum = vadd_s8(vget_low_s8(a), vget_high_s8(a));
  sum = vpadd_s8(sum, sum);
  sum = vpadd_s8(sum, sum);
  sum = vpadd_s8(sum, sum);
  return vget_lane_s8(sum, 0);
}
template<> EIGEN_STRONG_INLINE uint8_t predux<Packet4uc>(const Packet4uc& a)
{
  const uint8x8_t a_dup = vreinterpret_u8_u32(vdup_n_u32(a));
  uint8x8_t sum = vpadd_u8(a_dup, a_dup);
  sum = vpadd_u8(sum, sum);
  return vget_lane_u8(sum, 0);
}
template<> EIGEN_STRONG_INLINE uint8_t predux<Packet8uc>(const Packet8uc& a)
{
  uint8x8_t sum = vpadd_u8(a,a);
  sum = vpadd_u8(sum, sum);
  sum = vpadd_u8(sum, sum);
  return vget_lane_u8(sum, 0);
}
template<> EIGEN_STRONG_INLINE uint8_t predux<Packet16uc>(const Packet16uc& a)
{
  uint8x8_t sum = vadd_u8(vget_low_u8(a), vget_high_u8(a));
  sum = vpadd_u8(sum, sum);
  sum = vpadd_u8(sum, sum);
  sum = vpadd_u8(sum, sum);
  return vget_lane_u8(sum, 0);
}
template<> EIGEN_STRONG_INLINE int16_t predux<Packet4s>(const Packet4s& a)
{
  const int16x4_t sum = vpadd_s16(a,a);
  return vget_lane_s16(vpadd_s16(sum, sum), 0);
}
template<> EIGEN_STRONG_INLINE int16_t predux<Packet8s>(const Packet8s& a)
{
  int16x4_t sum = vadd_s16(vget_low_s16(a), vget_high_s16(a));
  sum = vpadd_s16(sum, sum);
  sum = vpadd_s16(sum, sum);
  return vget_lane_s16(sum, 0);
}
template<> EIGEN_STRONG_INLINE uint16_t predux<Packet4us>(const Packet4us& a)
{
  const uint16x4_t sum = vpadd_u16(a,a);
  return vget_lane_u16(vpadd_u16(sum, sum), 0);
}
template<> EIGEN_STRONG_INLINE uint16_t predux<Packet8us>(const Packet8us& a)
{
  uint16x4_t sum = vadd_u16(vget_low_u16(a), vget_high_u16(a));
  sum = vpadd_u16(sum, sum);
  sum = vpadd_u16(sum, sum);
  return vget_lane_u16(sum, 0);
}
template<> EIGEN_STRONG_INLINE int32_t predux<Packet2i>(const Packet2i& a) { return vget_lane_s32(vpadd_s32(a,a), 0); }
template<> EIGEN_STRONG_INLINE int32_t predux<Packet4i>(const Packet4i& a)
{
  const int32x2_t sum = vadd_s32(vget_low_s32(a), vget_high_s32(a));
  return vget_lane_s32(vpadd_s32(sum, sum), 0);
}
template<> EIGEN_STRONG_INLINE uint32_t predux<Packet2ui>(const Packet2ui& a) { return vget_lane_u32(vpadd_u32(a,a), 0); }
template<> EIGEN_STRONG_INLINE uint32_t predux<Packet4ui>(const Packet4ui& a)
{
  const uint32x2_t sum = vadd_u32(vget_low_u32(a), vget_high_u32(a));
  return vget_lane_u32(vpadd_u32(sum, sum), 0);
}
template<> EIGEN_STRONG_INLINE int64_t predux<Packet2l>(const Packet2l& a)
{ return vgetq_lane_s64(a, 0) + vgetq_lane_s64(a, 1); }
template<> EIGEN_STRONG_INLINE uint64_t predux<Packet2ul>(const Packet2ul& a)
{ return vgetq_lane_u64(a, 0) + vgetq_lane_u64(a, 1); }

template<> EIGEN_DEVICE_FUNC EIGEN_STRONG_INLINE Packet4c predux_half_dowto4(const Packet8c& a)
{
  return vget_lane_s32(vreinterpret_s32_s8(vadd_s8(a,
      vreinterpret_s8_s32(vrev64_s32(vreinterpret_s32_s8(a))))), 0);
}
template<> EIGEN_DEVICE_FUNC EIGEN_STRONG_INLINE Packet8c predux_half_dowto4(const Packet16c& a)
{ return vadd_s8(vget_high_s8(a), vget_low_s8(a)); }
template<> EIGEN_DEVICE_FUNC EIGEN_STRONG_INLINE Packet4uc predux_half_dowto4(const Packet8uc& a)
{
  return vget_lane_u32(vreinterpret_u32_u8(vadd_u8(a,
      vreinterpret_u8_u32(vrev64_u32(vreinterpret_u32_u8(a))))), 0);
}
template<> EIGEN_DEVICE_FUNC EIGEN_STRONG_INLINE Packet8uc predux_half_dowto4(const Packet16uc& a)
{ return vadd_u8(vget_high_u8(a), vget_low_u8(a)); }
template<> EIGEN_DEVICE_FUNC EIGEN_STRONG_INLINE Packet4s predux_half_dowto4(const Packet8s& a)
{ return vadd_s16(vget_high_s16(a), vget_low_s16(a)); }
template<> EIGEN_DEVICE_FUNC EIGEN_STRONG_INLINE Packet4us predux_half_dowto4(const Packet8us& a)
{ return vadd_u16(vget_high_u16(a), vget_low_u16(a)); }

// Other reduction functions:
// mul
template<> EIGEN_STRONG_INLINE float predux_mul<Packet2f>(const Packet2f& a)
{ return vget_lane_f32(a, 0) * vget_lane_f32(a, 1); }
template<> EIGEN_STRONG_INLINE float predux_mul<Packet4f>(const Packet4f& a)
{ return predux_mul(vmul_f32(vget_low_f32(a), vget_high_f32(a))); }
template<> EIGEN_STRONG_INLINE int8_t predux_mul<Packet4c>(const Packet4c& a)
{
  int8x8_t prod = vreinterpret_s8_s32(vdup_n_s32(a));
  prod = vmul_s8(prod, vrev16_s8(prod));
  return vget_lane_s8(prod, 0) * vget_lane_s8(prod, 2);
}
template<> EIGEN_STRONG_INLINE int8_t predux_mul<Packet8c>(const Packet8c& a)
{
  int8x8_t prod = vmul_s8(a, vrev16_s8(a));
  prod = vmul_s8(prod, vrev32_s8(prod));
  return vget_lane_s8(prod, 0) * vget_lane_s8(prod, 4);
}
template<> EIGEN_STRONG_INLINE int8_t predux_mul<Packet16c>(const Packet16c& a)
{ return predux_mul(vmul_s8(vget_low_s8(a), vget_high_s8(a))); }
template<> EIGEN_STRONG_INLINE uint8_t predux_mul<Packet4uc>(const Packet4uc& a)
{
  uint8x8_t prod = vreinterpret_u8_u32(vdup_n_u32(a));
  prod = vmul_u8(prod, vrev16_u8(prod));
  return vget_lane_u8(prod, 0) * vget_lane_u8(prod, 2);
}
template<> EIGEN_STRONG_INLINE uint8_t predux_mul<Packet8uc>(const Packet8uc& a)
{
  uint8x8_t prod = vmul_u8(a, vrev16_u8(a));
  prod = vmul_u8(prod, vrev32_u8(prod));
  return vget_lane_u8(prod, 0) * vget_lane_u8(prod, 4);
}
template<> EIGEN_STRONG_INLINE uint8_t predux_mul<Packet16uc>(const Packet16uc& a)
{ return predux_mul(vmul_u8(vget_low_u8(a), vget_high_u8(a))); }
template<> EIGEN_STRONG_INLINE int16_t predux_mul<Packet4s>(const Packet4s& a)
{
  const int16x4_t prod = vmul_s16(a, vrev32_s16(a));
  return vget_lane_s16(prod, 0) * vget_lane_s16(prod, 2);
}
template<> EIGEN_STRONG_INLINE int16_t predux_mul<Packet8s>(const Packet8s& a)
{
  int16x4_t prod;

  // Get the product of a_lo * a_hi -> |a1*a5|a2*a6|a3*a7|a4*a8|
  prod = vmul_s16(vget_low_s16(a), vget_high_s16(a));
  // Swap and multiply |a1*a5*a2*a6|a3*a7*a4*a8|
  prod = vmul_s16(prod, vrev32_s16(prod));
  // Multiply |a1*a5*a2*a6*a3*a7*a4*a8|
  return vget_lane_s16(prod, 0) * vget_lane_s16(prod, 2);
}
template<> EIGEN_STRONG_INLINE uint16_t predux_mul<Packet4us>(const Packet4us& a)
{
  const uint16x4_t prod = vmul_u16(a, vrev32_u16(a));
  return vget_lane_u16(prod, 0) * vget_lane_u16(prod, 2);
}
template<> EIGEN_STRONG_INLINE uint16_t predux_mul<Packet8us>(const Packet8us& a)
{
  uint16x4_t prod;

  // Get the product of a_lo * a_hi -> |a1*a5|a2*a6|a3*a7|a4*a8|
  prod = vmul_u16(vget_low_u16(a), vget_high_u16(a));
  // Swap and multiply |a1*a5*a2*a6|a3*a7*a4*a8|
  prod = vmul_u16(prod, vrev32_u16(prod));
  // Multiply |a1*a5*a2*a6*a3*a7*a4*a8|
  return vget_lane_u16(prod, 0) * vget_lane_u16(prod, 2);
}
template<> EIGEN_STRONG_INLINE int32_t predux_mul<Packet2i>(const Packet2i& a)
{ return vget_lane_s32(a, 0) * vget_lane_s32(a, 1); }
template<> EIGEN_STRONG_INLINE int32_t predux_mul<Packet4i>(const Packet4i& a)
{ return predux_mul(vmul_s32(vget_low_s32(a), vget_high_s32(a))); }
template<> EIGEN_STRONG_INLINE uint32_t predux_mul<Packet2ui>(const Packet2ui& a)
{ return vget_lane_u32(a, 0) * vget_lane_u32(a, 1); }
template<> EIGEN_STRONG_INLINE uint32_t predux_mul<Packet4ui>(const Packet4ui& a)
{ return predux_mul(vmul_u32(vget_low_u32(a), vget_high_u32(a))); }
template<> EIGEN_STRONG_INLINE int64_t predux_mul<Packet2l>(const Packet2l& a)
{ return vgetq_lane_s64(a, 0) * vgetq_lane_s64(a, 1); }
template<> EIGEN_STRONG_INLINE uint64_t predux_mul<Packet2ul>(const Packet2ul& a)
{ return vgetq_lane_u64(a, 0) * vgetq_lane_u64(a, 1); }

// min
template<> EIGEN_STRONG_INLINE float predux_min<Packet2f>(const Packet2f& a)
{ return vget_lane_f32(vpmin_f32(a,a), 0); }
template<> EIGEN_STRONG_INLINE float predux_min<Packet4f>(const Packet4f& a)
{
  const float32x2_t min = vmin_f32(vget_low_f32(a), vget_high_f32(a));
  return vget_lane_f32(vpmin_f32(min, min), 0);
}
template<> EIGEN_STRONG_INLINE int8_t predux_min<Packet4c>(const Packet4c& a)
{
  const int8x8_t a_dup = vreinterpret_s8_s32(vdup_n_s32(a));
  int8x8_t min = vpmin_s8(a_dup, a_dup);
  min = vpmin_s8(min, min);
  return vget_lane_s8(min, 0);
}
template<> EIGEN_STRONG_INLINE int8_t predux_min<Packet8c>(const Packet8c& a)
{
  int8x8_t min = vpmin_s8(a,a);
  min = vpmin_s8(min, min);
  min = vpmin_s8(min, min);
  return vget_lane_s8(min, 0);
}
template<> EIGEN_STRONG_INLINE int8_t predux_min<Packet16c>(const Packet16c& a)
{
  int8x8_t min = vmin_s8(vget_low_s8(a), vget_high_s8(a));
  min = vpmin_s8(min, min);
  min = vpmin_s8(min, min);
  min = vpmin_s8(min, min);
  return vget_lane_s8(min, 0);
}
template<> EIGEN_STRONG_INLINE uint8_t predux_min<Packet4uc>(const Packet4uc& a)
{
  const uint8x8_t a_dup = vreinterpret_u8_u32(vdup_n_u32(a));
  uint8x8_t min = vpmin_u8(a_dup, a_dup);
  min = vpmin_u8(min, min);
  return vget_lane_u8(min, 0);
}
template<> EIGEN_STRONG_INLINE uint8_t predux_min<Packet8uc>(const Packet8uc& a)
{
  uint8x8_t min = vpmin_u8(a,a);
  min = vpmin_u8(min, min);
  min = vpmin_u8(min, min);
  return vget_lane_u8(min, 0);
}
template<> EIGEN_STRONG_INLINE uint8_t predux_min<Packet16uc>(const Packet16uc& a)
{
  uint8x8_t min = vmin_u8(vget_low_u8(a), vget_high_u8(a));
  min = vpmin_u8(min, min);
  min = vpmin_u8(min, min);
  min = vpmin_u8(min, min);
  return vget_lane_u8(min, 0);
}
template<> EIGEN_STRONG_INLINE int16_t predux_min<Packet4s>(const Packet4s& a)
{
  const int16x4_t min = vpmin_s16(a,a);
  return vget_lane_s16(vpmin_s16(min, min), 0);
}
template<> EIGEN_STRONG_INLINE int16_t predux_min<Packet8s>(const Packet8s& a)
{
  int16x4_t min = vmin_s16(vget_low_s16(a), vget_high_s16(a));
  min = vpmin_s16(min, min);
  min = vpmin_s16(min, min);
  return vget_lane_s16(min, 0);
}
template<> EIGEN_STRONG_INLINE uint16_t predux_min<Packet4us>(const Packet4us& a)
{
  const uint16x4_t min = vpmin_u16(a,a);
  return vget_lane_u16(vpmin_u16(min, min), 0);
}
template<> EIGEN_STRONG_INLINE uint16_t predux_min<Packet8us>(const Packet8us& a)
{
  uint16x4_t min = vmin_u16(vget_low_u16(a), vget_high_u16(a));
  min = vpmin_u16(min, min);
  min = vpmin_u16(min, min);
  return vget_lane_u16(min, 0);
}
template<> EIGEN_STRONG_INLINE int32_t predux_min<Packet2i>(const Packet2i& a)
{ return vget_lane_s32(vpmin_s32(a,a), 0); }
template<> EIGEN_STRONG_INLINE int32_t predux_min<Packet4i>(const Packet4i& a)
{
  const int32x2_t min = vmin_s32(vget_low_s32(a), vget_high_s32(a));
  return vget_lane_s32(vpmin_s32(min, min), 0);
}
template<> EIGEN_STRONG_INLINE uint32_t predux_min<Packet2ui>(const Packet2ui& a)
{ return vget_lane_u32(vpmin_u32(a,a), 0); }
template<> EIGEN_STRONG_INLINE uint32_t predux_min<Packet4ui>(const Packet4ui& a)
{
  const uint32x2_t min = vmin_u32(vget_low_u32(a), vget_high_u32(a));
  return vget_lane_u32(vpmin_u32(min, min), 0);
}
template<> EIGEN_STRONG_INLINE int64_t predux_min<Packet2l>(const Packet2l& a)
{ return (std::min)(vgetq_lane_s64(a, 0), vgetq_lane_s64(a, 1)); }
template<> EIGEN_STRONG_INLINE uint64_t predux_min<Packet2ul>(const Packet2ul& a)
{ return (std::min)(vgetq_lane_u64(a, 0), vgetq_lane_u64(a, 1)); }

// max
template<> EIGEN_STRONG_INLINE float predux_max<Packet2f>(const Packet2f& a)
{ return vget_lane_f32(vpmax_f32(a,a), 0); }
template<> EIGEN_STRONG_INLINE float predux_max<Packet4f>(const Packet4f& a)
{
  const float32x2_t max = vmax_f32(vget_low_f32(a), vget_high_f32(a));
  return vget_lane_f32(vpmax_f32(max, max), 0);
}
template<> EIGEN_STRONG_INLINE int8_t predux_max<Packet4c>(const Packet4c& a)
{
  const int8x8_t a_dup = vreinterpret_s8_s32(vdup_n_s32(a));
  int8x8_t max = vpmax_s8(a_dup, a_dup);
  max = vpmax_s8(max, max);
  return vget_lane_s8(max, 0);
}
template<> EIGEN_STRONG_INLINE int8_t predux_max<Packet8c>(const Packet8c& a)
{
  int8x8_t max = vpmax_s8(a,a);
  max = vpmax_s8(max, max);
  max = vpmax_s8(max, max);
  return vget_lane_s8(max, 0);
}
template<> EIGEN_STRONG_INLINE int8_t predux_max<Packet16c>(const Packet16c& a)
{
  int8x8_t max = vmax_s8(vget_low_s8(a), vget_high_s8(a));
  max = vpmax_s8(max, max);
  max = vpmax_s8(max, max);
  max = vpmax_s8(max, max);
  return vget_lane_s8(max, 0);
}
template<> EIGEN_STRONG_INLINE uint8_t predux_max<Packet4uc>(const Packet4uc& a)
{
  const uint8x8_t a_dup = vreinterpret_u8_u32(vdup_n_u32(a));
  uint8x8_t max = vpmax_u8(a_dup, a_dup);
  max = vpmax_u8(max, max);
  return vget_lane_u8(max, 0);
}
template<> EIGEN_STRONG_INLINE uint8_t predux_max<Packet8uc>(const Packet8uc& a)
{
  uint8x8_t max = vpmax_u8(a,a);
  max = vpmax_u8(max, max);
  max = vpmax_u8(max, max);
  return vget_lane_u8(max, 0);
}
template<> EIGEN_STRONG_INLINE uint8_t predux_max<Packet16uc>(const Packet16uc& a)
{
  uint8x8_t max = vmax_u8(vget_low_u8(a), vget_high_u8(a));
  max = vpmax_u8(max, max);
  max = vpmax_u8(max, max);
  max = vpmax_u8(max, max);
  return vget_lane_u8(max, 0);
}
template<> EIGEN_STRONG_INLINE int16_t predux_max<Packet4s>(const Packet4s& a)
{
  const int16x4_t max = vpmax_s16(a,a);
  return vget_lane_s16(vpmax_s16(max, max), 0);
}
template<> EIGEN_STRONG_INLINE int16_t predux_max<Packet8s>(const Packet8s& a)
{
  int16x4_t max = vmax_s16(vget_low_s16(a), vget_high_s16(a));
  max = vpmax_s16(max, max);
  max = vpmax_s16(max, max);
  return vget_lane_s16(max, 0);
}
template<> EIGEN_STRONG_INLINE uint16_t predux_max<Packet4us>(const Packet4us& a)
{
  const uint16x4_t max = vpmax_u16(a,a);
  return vget_lane_u16(vpmax_u16(max, max), 0);
}
template<> EIGEN_STRONG_INLINE uint16_t predux_max<Packet8us>(const Packet8us& a)
{
  uint16x4_t max = vmax_u16(vget_low_u16(a), vget_high_u16(a));
  max = vpmax_u16(max, max);
  max = vpmax_u16(max, max);
  return vget_lane_u16(max, 0);
}
template<> EIGEN_STRONG_INLINE int32_t predux_max<Packet2i>(const Packet2i& a)
{ return vget_lane_s32(vpmax_s32(a,a), 0); }
template<> EIGEN_STRONG_INLINE int32_t predux_max<Packet4i>(const Packet4i& a)
{
  const int32x2_t max = vmax_s32(vget_low_s32(a), vget_high_s32(a));
  return vget_lane_s32(vpmax_s32(max, max), 0);
}
template<> EIGEN_STRONG_INLINE uint32_t predux_max<Packet2ui>(const Packet2ui& a)
{ return vget_lane_u32(vpmax_u32(a,a), 0); }
template<> EIGEN_STRONG_INLINE uint32_t predux_max<Packet4ui>(const Packet4ui& a)
{
  const uint32x2_t max = vmax_u32(vget_low_u32(a), vget_high_u32(a));
  return vget_lane_u32(vpmax_u32(max, max), 0);
}
template<> EIGEN_STRONG_INLINE int64_t predux_max<Packet2l>(const Packet2l& a)
{ return (std::max)(vgetq_lane_s64(a, 0), vgetq_lane_s64(a, 1)); }
template<> EIGEN_STRONG_INLINE uint64_t predux_max<Packet2ul>(const Packet2ul& a)
{ return (std::max)(vgetq_lane_u64(a, 0), vgetq_lane_u64(a, 1)); }

template<> EIGEN_STRONG_INLINE bool predux_any(const Packet4f& x)
{
  uint32x2_t tmp = vorr_u32(vget_low_u32( vreinterpretq_u32_f32(x)),
                            vget_high_u32(vreinterpretq_u32_f32(x)));
  return vget_lane_u32(vpmax_u32(tmp, tmp), 0);
}

// Helpers for ptranspose.
namespace detail {
  
template<typename Packet>
void zip_in_place(Packet& p1, Packet& p2);

template<>
EIGEN_ALWAYS_INLINE void zip_in_place<Packet2f>(Packet2f& p1, Packet2f& p2) {
  const float32x2x2_t tmp = vzip_f32(p1, p2);
  p1 = tmp.val[0];
  p2 = tmp.val[1];
}

template<>
EIGEN_ALWAYS_INLINE void zip_in_place<Packet4f>(Packet4f& p1, Packet4f& p2) {
  const float32x4x2_t tmp = vzipq_f32(p1, p2);
  p1 = tmp.val[0];
  p2 = tmp.val[1];
}

template<>
EIGEN_ALWAYS_INLINE void zip_in_place<Packet8c>(Packet8c& p1, Packet8c& p2) {
  const int8x8x2_t tmp = vzip_s8(p1, p2);
  p1 = tmp.val[0];
  p2 = tmp.val[1];
}

template<>
EIGEN_ALWAYS_INLINE void zip_in_place<Packet16c>(Packet16c& p1, Packet16c& p2) {
  const int8x16x2_t tmp = vzipq_s8(p1, p2);
  p1 = tmp.val[0];
  p2 = tmp.val[1];
}

template<>
EIGEN_ALWAYS_INLINE void zip_in_place<Packet8uc>(Packet8uc& p1, Packet8uc& p2) {
  const uint8x8x2_t tmp = vzip_u8(p1, p2);
  p1 = tmp.val[0];
  p2 = tmp.val[1];
}

template<>
EIGEN_ALWAYS_INLINE void zip_in_place<Packet16uc>(Packet16uc& p1, Packet16uc& p2) {
  const uint8x16x2_t tmp = vzipq_u8(p1, p2);
  p1 = tmp.val[0];
  p2 = tmp.val[1];
}

template<>
EIGEN_ALWAYS_INLINE void zip_in_place<Packet2i>(Packet2i& p1, Packet2i& p2) {
  const int32x2x2_t tmp = vzip_s32(p1, p2);
  p1 = tmp.val[0];
  p2 = tmp.val[1];
}

template<>
EIGEN_ALWAYS_INLINE void zip_in_place<Packet4i>(Packet4i& p1, Packet4i& p2) {
  const int32x4x2_t tmp = vzipq_s32(p1, p2);
  p1 = tmp.val[0];
  p2 = tmp.val[1];
}

template<>
EIGEN_ALWAYS_INLINE void zip_in_place<Packet2ui>(Packet2ui& p1, Packet2ui& p2) {
  const uint32x2x2_t tmp = vzip_u32(p1, p2);
  p1 = tmp.val[0];
  p2 = tmp.val[1];
}

template<>
EIGEN_ALWAYS_INLINE void zip_in_place<Packet4ui>(Packet4ui& p1, Packet4ui& p2) {
  const uint32x4x2_t tmp = vzipq_u32(p1, p2);
  p1 = tmp.val[0];
  p2 = tmp.val[1];
}

template<>
EIGEN_ALWAYS_INLINE void zip_in_place<Packet4s>(Packet4s& p1, Packet4s& p2) {
  const int16x4x2_t tmp = vzip_s16(p1, p2);
  p1 = tmp.val[0];
  p2 = tmp.val[1];
}

template<>
EIGEN_ALWAYS_INLINE void zip_in_place<Packet8s>(Packet8s& p1, Packet8s& p2) {
  const int16x8x2_t tmp = vzipq_s16(p1, p2);
  p1 = tmp.val[0];
  p2 = tmp.val[1];
}

template<>
EIGEN_ALWAYS_INLINE void zip_in_place<Packet4us>(Packet4us& p1, Packet4us& p2) {
  const uint16x4x2_t tmp = vzip_u16(p1, p2);
  p1 = tmp.val[0];
  p2 = tmp.val[1];
}

template<>
EIGEN_ALWAYS_INLINE void zip_in_place<Packet8us>(Packet8us& p1, Packet8us& p2) {
  const uint16x8x2_t tmp = vzipq_u16(p1, p2);
  p1 = tmp.val[0];
  p2 = tmp.val[1];
}

template<typename Packet>
EIGEN_ALWAYS_INLINE void ptranspose_impl(PacketBlock<Packet, 2>& kernel) {
  zip_in_place(kernel.packet[0], kernel.packet[1]);
}

template<typename Packet>
EIGEN_ALWAYS_INLINE void ptranspose_impl(PacketBlock<Packet, 4>& kernel) {
  zip_in_place(kernel.packet[0], kernel.packet[2]);
  zip_in_place(kernel.packet[1], kernel.packet[3]);
  zip_in_place(kernel.packet[0], kernel.packet[1]);
  zip_in_place(kernel.packet[2], kernel.packet[3]);
}

template<typename Packet>
EIGEN_ALWAYS_INLINE void ptranspose_impl(PacketBlock<Packet, 8>& kernel) {
  zip_in_place(kernel.packet[0], kernel.packet[4]);
  zip_in_place(kernel.packet[1], kernel.packet[5]);
  zip_in_place(kernel.packet[2], kernel.packet[6]);
  zip_in_place(kernel.packet[3], kernel.packet[7]);

  zip_in_place(kernel.packet[0], kernel.packet[2]);
  zip_in_place(kernel.packet[1], kernel.packet[3]);
  zip_in_place(kernel.packet[4], kernel.packet[6]);
  zip_in_place(kernel.packet[5], kernel.packet[7]);
  
  zip_in_place(kernel.packet[0], kernel.packet[1]);
  zip_in_place(kernel.packet[2], kernel.packet[3]);
  zip_in_place(kernel.packet[4], kernel.packet[5]);
  zip_in_place(kernel.packet[6], kernel.packet[7]);
}

template<typename Packet>
EIGEN_ALWAYS_INLINE void ptranspose_impl(PacketBlock<Packet, 16>& kernel) {
  EIGEN_UNROLL_LOOP
  for (int i=0; i<4; ++i) {
    const int m = (1 << i);
    EIGEN_UNROLL_LOOP
    for (int j=0; j<m; ++j) {
      const int n = (1 << (3-i));
      EIGEN_UNROLL_LOOP
      for (int k=0; k<n; ++k) {
        const int idx = 2*j*n+k;
        zip_in_place(kernel.packet[idx], kernel.packet[idx + n]);
      }
    }
  }
}

} // namespace detail

EIGEN_DEVICE_FUNC EIGEN_STRONG_INLINE void ptranspose(PacketBlock<Packet2f, 2>& kernel) {
  detail::ptranspose_impl(kernel);
}
EIGEN_DEVICE_FUNC EIGEN_STRONG_INLINE void ptranspose(PacketBlock<Packet4f, 4>& kernel) {
  detail::ptranspose_impl(kernel);
}

EIGEN_DEVICE_FUNC EIGEN_STRONG_INLINE void ptranspose(PacketBlock<Packet4c, 4>& kernel)
{
  const int8x8_t a = vreinterpret_s8_s32(vset_lane_s32(kernel.packet[2], vdup_n_s32(kernel.packet[0]), 1));
  const int8x8_t b = vreinterpret_s8_s32(vset_lane_s32(kernel.packet[3], vdup_n_s32(kernel.packet[1]), 1));

  const int8x8x2_t zip8 = vzip_s8(a,b);
  const int16x4x2_t zip16 = vzip_s16(vreinterpret_s16_s8(zip8.val[0]), vreinterpret_s16_s8(zip8.val[1]));

  kernel.packet[0] = vget_lane_s32(vreinterpret_s32_s16(zip16.val[0]), 0);
  kernel.packet[1] = vget_lane_s32(vreinterpret_s32_s16(zip16.val[0]), 1);
  kernel.packet[2] = vget_lane_s32(vreinterpret_s32_s16(zip16.val[1]), 0);
  kernel.packet[3] = vget_lane_s32(vreinterpret_s32_s16(zip16.val[1]), 1);
}
EIGEN_DEVICE_FUNC EIGEN_STRONG_INLINE void ptranspose(PacketBlock<Packet8c, 8>& kernel) {
  detail::ptranspose_impl(kernel);
}
EIGEN_DEVICE_FUNC EIGEN_STRONG_INLINE void ptranspose(PacketBlock<Packet8c, 4>& kernel) {
  detail::ptranspose_impl(kernel);
}
EIGEN_DEVICE_FUNC EIGEN_STRONG_INLINE void ptranspose(PacketBlock<Packet16c, 16>& kernel) {
  detail::ptranspose_impl(kernel);
}
EIGEN_DEVICE_FUNC EIGEN_STRONG_INLINE void ptranspose(PacketBlock<Packet16c, 8>& kernel) {
  detail::ptranspose_impl(kernel);
}
EIGEN_DEVICE_FUNC EIGEN_STRONG_INLINE void ptranspose(PacketBlock<Packet16c, 4>& kernel) {
  detail::ptranspose_impl(kernel);
}

EIGEN_DEVICE_FUNC EIGEN_STRONG_INLINE void ptranspose(PacketBlock<Packet4uc, 4>& kernel)
{
  const uint8x8_t a = vreinterpret_u8_u32(vset_lane_u32(kernel.packet[2], vdup_n_u32(kernel.packet[0]), 1));
  const uint8x8_t b = vreinterpret_u8_u32(vset_lane_u32(kernel.packet[3], vdup_n_u32(kernel.packet[1]), 1));

  const uint8x8x2_t zip8 = vzip_u8(a,b);
  const uint16x4x2_t zip16 = vzip_u16(vreinterpret_u16_u8(zip8.val[0]), vreinterpret_u16_u8(zip8.val[1]));

  kernel.packet[0] = vget_lane_u32(vreinterpret_u32_u16(zip16.val[0]), 0);
  kernel.packet[1] = vget_lane_u32(vreinterpret_u32_u16(zip16.val[0]), 1);
  kernel.packet[2] = vget_lane_u32(vreinterpret_u32_u16(zip16.val[1]), 0);
  kernel.packet[3] = vget_lane_u32(vreinterpret_u32_u16(zip16.val[1]), 1);
}
EIGEN_DEVICE_FUNC EIGEN_STRONG_INLINE void ptranspose(PacketBlock<Packet8uc, 8>& kernel) {
  detail::ptranspose_impl(kernel);
}
EIGEN_DEVICE_FUNC EIGEN_STRONG_INLINE void ptranspose(PacketBlock<Packet8uc, 4>& kernel) {
  detail::ptranspose_impl(kernel);
}
EIGEN_DEVICE_FUNC EIGEN_STRONG_INLINE void ptranspose(PacketBlock<Packet16uc, 16>& kernel) {
  detail::ptranspose_impl(kernel);
}
EIGEN_DEVICE_FUNC EIGEN_STRONG_INLINE void ptranspose(PacketBlock<Packet16uc, 8>& kernel) {
  detail::ptranspose_impl(kernel);
}
EIGEN_DEVICE_FUNC EIGEN_STRONG_INLINE void ptranspose(PacketBlock<Packet16uc, 4>& kernel) {
  detail::ptranspose_impl(kernel);
}

EIGEN_DEVICE_FUNC EIGEN_STRONG_INLINE void ptranspose(PacketBlock<Packet4s, 4>& kernel) {
  detail::ptranspose_impl(kernel);
}
EIGEN_DEVICE_FUNC EIGEN_STRONG_INLINE void ptranspose(PacketBlock<Packet8s, 8>& kernel) {
  detail::ptranspose_impl(kernel);
}
EIGEN_DEVICE_FUNC EIGEN_STRONG_INLINE void ptranspose(PacketBlock<Packet8s, 4>& kernel) {
  detail::ptranspose_impl(kernel);
}

EIGEN_DEVICE_FUNC EIGEN_STRONG_INLINE void ptranspose(PacketBlock<Packet4us, 4>& kernel) {
  detail::ptranspose_impl(kernel);
}
EIGEN_DEVICE_FUNC EIGEN_STRONG_INLINE void ptranspose(PacketBlock<Packet8us, 8>& kernel) {
  detail::ptranspose_impl(kernel);
}
EIGEN_DEVICE_FUNC EIGEN_STRONG_INLINE void ptranspose(PacketBlock<Packet8us, 4>& kernel) {
  detail::ptranspose_impl(kernel);
}

EIGEN_DEVICE_FUNC EIGEN_STRONG_INLINE void ptranspose(PacketBlock<Packet2i, 2>& kernel) {
  detail::ptranspose_impl(kernel);
}
EIGEN_DEVICE_FUNC EIGEN_STRONG_INLINE void ptranspose(PacketBlock<Packet4i, 4>& kernel) {
    detail::ptranspose_impl(kernel);
}
EIGEN_DEVICE_FUNC EIGEN_STRONG_INLINE void ptranspose(PacketBlock<Packet2ui, 2>& kernel) {
  detail::zip_in_place(kernel.packet[0], kernel.packet[1]);
}
EIGEN_DEVICE_FUNC EIGEN_STRONG_INLINE void ptranspose(PacketBlock<Packet4ui, 4>& kernel) {
  detail::ptranspose_impl(kernel);
}

EIGEN_DEVICE_FUNC EIGEN_STRONG_INLINE void
ptranspose(PacketBlock<Packet2l, 2>& kernel)
{
#if EIGEN_ARCH_ARM64
  const int64x2_t tmp1 = vzip1q_s64(kernel.packet[0], kernel.packet[1]);
  kernel.packet[1] = vzip2q_s64(kernel.packet[0], kernel.packet[1]);
  kernel.packet[0] = tmp1;
#else
  const int64x1_t tmp[2][2] = {
    { vget_low_s64(kernel.packet[0]), vget_high_s64(kernel.packet[0]) },
    { vget_low_s64(kernel.packet[1]), vget_high_s64(kernel.packet[1]) }
  };

  kernel.packet[0] = vcombine_s64(tmp[0][0], tmp[1][0]);
  kernel.packet[1] = vcombine_s64(tmp[0][1], tmp[1][1]);
#endif
}
EIGEN_DEVICE_FUNC EIGEN_STRONG_INLINE void
ptranspose(PacketBlock<Packet2ul, 2>& kernel)
{
#if EIGEN_ARCH_ARM64
  const uint64x2_t tmp1 = vzip1q_u64(kernel.packet[0], kernel.packet[1]);
  kernel.packet[1] = vzip2q_u64(kernel.packet[0], kernel.packet[1]);
  kernel.packet[0] = tmp1;
#else
  const uint64x1_t tmp[2][2] = {
    { vget_low_u64(kernel.packet[0]), vget_high_u64(kernel.packet[0]) },
    { vget_low_u64(kernel.packet[1]), vget_high_u64(kernel.packet[1]) }
  };

  kernel.packet[0] = vcombine_u64(tmp[0][0], tmp[1][0]);
  kernel.packet[1] = vcombine_u64(tmp[0][1], tmp[1][1]);
#endif
}

template<> EIGEN_DEVICE_FUNC EIGEN_STRONG_INLINE Packet2f pselect( const Packet2f& mask, const Packet2f& a, const Packet2f& b)
{ return vbsl_f32(vreinterpret_u32_f32(mask), a, b); }
template<> EIGEN_DEVICE_FUNC EIGEN_STRONG_INLINE Packet4f pselect(const Packet4f& mask, const Packet4f& a, const Packet4f& b)
{ return vbslq_f32(vreinterpretq_u32_f32(mask), a, b); }
template<> EIGEN_DEVICE_FUNC EIGEN_STRONG_INLINE Packet8c pselect(const Packet8c& mask, const Packet8c& a, const Packet8c& b)
{ return vbsl_s8(vreinterpret_u8_s8(mask), a, b); }
template<> EIGEN_DEVICE_FUNC EIGEN_STRONG_INLINE Packet16c pselect(const Packet16c& mask, const Packet16c& a, const Packet16c& b)
{ return vbslq_s8(vreinterpretq_u8_s8(mask), a, b); }
template<> EIGEN_DEVICE_FUNC EIGEN_STRONG_INLINE Packet8uc pselect(const Packet8uc& mask, const Packet8uc& a, const Packet8uc& b)
{ return vbsl_u8(mask, a, b); }
template<> EIGEN_DEVICE_FUNC EIGEN_STRONG_INLINE Packet16uc pselect(const Packet16uc& mask, const Packet16uc& a, const Packet16uc& b)
{ return vbslq_u8(mask, a, b); }
template<> EIGEN_DEVICE_FUNC EIGEN_STRONG_INLINE Packet4s pselect(const Packet4s& mask, const Packet4s& a, const Packet4s& b)
{ return vbsl_s16(vreinterpret_u16_s16(mask), a, b); }
template<> EIGEN_DEVICE_FUNC EIGEN_STRONG_INLINE Packet8s pselect(const Packet8s& mask, const Packet8s& a, const Packet8s& b)
{ return vbslq_s16(vreinterpretq_u16_s16(mask), a, b); }
template<> EIGEN_DEVICE_FUNC EIGEN_STRONG_INLINE Packet4us pselect(const Packet4us& mask, const Packet4us& a, const Packet4us& b)
{ return vbsl_u16(mask, a, b); }
template<> EIGEN_DEVICE_FUNC EIGEN_STRONG_INLINE Packet8us pselect(const Packet8us& mask, const Packet8us& a, const Packet8us& b)
{ return vbslq_u16(mask, a, b); }
template<> EIGEN_DEVICE_FUNC EIGEN_STRONG_INLINE Packet2i pselect(const Packet2i& mask, const Packet2i& a, const Packet2i& b)
{ return vbsl_s32(vreinterpret_u32_s32(mask), a, b); }
template<> EIGEN_DEVICE_FUNC EIGEN_STRONG_INLINE Packet4i pselect(const Packet4i& mask, const Packet4i& a, const Packet4i& b)
{ return vbslq_s32(vreinterpretq_u32_s32(mask), a, b); }
template<> EIGEN_DEVICE_FUNC EIGEN_STRONG_INLINE Packet2ui pselect(const Packet2ui& mask, const Packet2ui& a, const Packet2ui& b)
{ return vbsl_u32(mask, a, b); }
template<> EIGEN_DEVICE_FUNC EIGEN_STRONG_INLINE Packet4ui pselect(const Packet4ui& mask, const Packet4ui& a, const Packet4ui& b)
{ return vbslq_u32(mask, a, b); }
template<> EIGEN_DEVICE_FUNC EIGEN_STRONG_INLINE Packet2l pselect(const Packet2l& mask, const Packet2l& a, const Packet2l& b)
{ return vbslq_s64(vreinterpretq_u64_s64(mask), a, b); }
template<> EIGEN_DEVICE_FUNC EIGEN_STRONG_INLINE Packet2ul pselect(const Packet2ul& mask, const Packet2ul& a, const Packet2ul& b)
{ return vbslq_u64(mask, a, b); }

// Use armv8 rounding intinsics if available.
#if EIGEN_ARCH_ARMV8
template<> EIGEN_STRONG_INLINE Packet2f print<Packet2f>(const Packet2f& a)
{ return vrndn_f32(a); }

template<> EIGEN_STRONG_INLINE Packet4f print<Packet4f>(const Packet4f& a)
{ return vrndnq_f32(a); }

template<> EIGEN_STRONG_INLINE Packet2f pfloor<Packet2f>(const Packet2f& a)
{ return vrndm_f32(a); }

template<> EIGEN_STRONG_INLINE Packet4f pfloor<Packet4f>(const Packet4f& a)
{ return vrndmq_f32(a); }

template<> EIGEN_STRONG_INLINE Packet2f pceil<Packet2f>(const Packet2f& a)
{ return vrndp_f32(a); }

template<> EIGEN_STRONG_INLINE Packet4f pceil<Packet4f>(const Packet4f& a)
{ return vrndpq_f32(a); }

#else

template<> EIGEN_STRONG_INLINE Packet4f print(const Packet4f& a) {
  // Adds and subtracts signum(a) * 2^23 to force rounding.
  const Packet4f limit = pset1<Packet4f>(static_cast<float>(1<<23));
  const Packet4f abs_a = pabs(a);
  Packet4f r = padd(abs_a, limit);
  // Don't compile-away addition and subtraction.
  EIGEN_OPTIMIZATION_BARRIER(r);
  r = psub(r, limit);
  // If greater than limit, simply return a.  Otherwise, account for sign.
  r = pselect(pcmp_lt(abs_a, limit),
              pselect(pcmp_lt(a, pzero(a)), pnegate(r), r), a);
  return r;
}

template<> EIGEN_STRONG_INLINE Packet2f print(const Packet2f& a) {
  // Adds and subtracts signum(a) * 2^23 to force rounding.
  const Packet2f limit = pset1<Packet2f>(static_cast<float>(1<<23));
  const Packet2f abs_a = pabs(a);
  Packet2f r = padd(abs_a, limit);
  // Don't compile-away addition and subtraction.
  EIGEN_OPTIMIZATION_BARRIER(r);
  r = psub(r, limit);
  // If greater than limit, simply return a.  Otherwise, account for sign.
  r = pselect(pcmp_lt(abs_a, limit),
              pselect(pcmp_lt(a, pzero(a)), pnegate(r), r), a);
  return r;
}

template<> EIGEN_STRONG_INLINE Packet4f pfloor<Packet4f>(const Packet4f& a)
{
  const Packet4f cst_1 = pset1<Packet4f>(1.0f);
  Packet4f tmp  = print<Packet4f>(a);
  // If greater, subtract one.
  Packet4f mask = pcmp_lt(a, tmp);
  mask = pand(mask, cst_1);
  return psub(tmp, mask);
}

template<> EIGEN_STRONG_INLINE Packet2f pfloor<Packet2f>(const Packet2f& a)
{
  const Packet2f cst_1 = pset1<Packet2f>(1.0f);
  Packet2f tmp  = print<Packet2f>(a);
  // If greater, subtract one.
  Packet2f mask = pcmp_lt(a, tmp);
  mask = pand(mask, cst_1);
  return psub(tmp, mask);
}

template<> EIGEN_STRONG_INLINE Packet4f pceil<Packet4f>(const Packet4f& a)
{
  const Packet4f cst_1 = pset1<Packet4f>(1.0f);
  Packet4f tmp  = print<Packet4f>(a);
  // If smaller, add one.
  Packet4f mask = pcmp_lt(tmp, a);
  mask = pand(mask, cst_1);
  return padd(tmp, mask);
}

template<> EIGEN_STRONG_INLINE Packet2f pceil<Packet2f>(const Packet2f& a)
{
  const Packet2f cst_1 = pset1<Packet2f>(1.0);
  Packet2f tmp  = print<Packet2f>(a);
  // If smaller, add one.
  Packet2f mask = pcmp_lt(tmp, a);
  mask = pand(mask, cst_1);
  return padd(tmp, mask);
}

#endif

/**
 * Computes the integer square root
 * @remarks The calculation is performed using an algorithm which iterates through each binary digit of the result
 *   and tests whether setting that digit to 1 would cause the square of the value to be greater than the argument
 *   value. The algorithm is described in detail here: http://ww1.microchip.com/downloads/en/AppNotes/91040a.pdf .
 */
template<> EIGEN_STRONG_INLINE Packet4uc psqrt(const Packet4uc& a) {
  uint8x8_t x = vreinterpret_u8_u32(vdup_n_u32(a));
  uint8x8_t res = vdup_n_u8(0);
  uint8x8_t add = vdup_n_u8(0x8);
  for (int i = 0; i < 4; i++)
  {
    const uint8x8_t temp = vorr_u8(res, add);
    res = vbsl_u8(vcge_u8(x, vmul_u8(temp, temp)), temp, res);
    add = vshr_n_u8(add, 1);
  }
  return vget_lane_u32(vreinterpret_u32_u8(res), 0);
}
/// @copydoc Eigen::internal::psqrt(const Packet4uc& a)
template<> EIGEN_STRONG_INLINE Packet8uc psqrt(const Packet8uc& a) {
  uint8x8_t res = vdup_n_u8(0);
  uint8x8_t add = vdup_n_u8(0x8);
  for (int i = 0; i < 4; i++)
  {
    const uint8x8_t temp = vorr_u8(res, add);
    res = vbsl_u8(vcge_u8(a, vmul_u8(temp, temp)), temp, res);
    add = vshr_n_u8(add, 1);
  }
  return res;
}
/// @copydoc Eigen::internal::psqrt(const Packet4uc& a)
template<> EIGEN_STRONG_INLINE Packet16uc psqrt(const Packet16uc& a) {
  uint8x16_t res = vdupq_n_u8(0);
  uint8x16_t add = vdupq_n_u8(0x8);
  for (int i = 0; i < 4; i++)
  {
    const uint8x16_t temp = vorrq_u8(res, add);
    res = vbslq_u8(vcgeq_u8(a, vmulq_u8(temp, temp)), temp, res);
    add = vshrq_n_u8(add, 1);
  }
  return res;
}
/// @copydoc Eigen::internal::psqrt(const Packet4uc& a)
template<> EIGEN_STRONG_INLINE Packet4us psqrt(const Packet4us& a) {
  uint16x4_t res = vdup_n_u16(0);
  uint16x4_t add = vdup_n_u16(0x80);
  for (int i = 0; i < 8; i++)
  {
    const uint16x4_t temp = vorr_u16(res, add);
    res = vbsl_u16(vcge_u16(a, vmul_u16(temp, temp)), temp, res);
    add = vshr_n_u16(add, 1);
  }
  return res;
}
/// @copydoc Eigen::internal::psqrt(const Packet4uc& a)
template<> EIGEN_STRONG_INLINE Packet8us psqrt(const Packet8us& a) {
  uint16x8_t res = vdupq_n_u16(0);
  uint16x8_t add = vdupq_n_u16(0x80);
  for (int i = 0; i < 8; i++)
  {
    const uint16x8_t temp = vorrq_u16(res, add);
    res = vbslq_u16(vcgeq_u16(a, vmulq_u16(temp, temp)), temp, res);
    add = vshrq_n_u16(add, 1);
  }
  return res;
}
/// @copydoc Eigen::internal::psqrt(const Packet4uc& a)
template<> EIGEN_STRONG_INLINE Packet2ui psqrt(const Packet2ui& a) {
  uint32x2_t res = vdup_n_u32(0);
  uint32x2_t add = vdup_n_u32(0x8000);
  for (int i = 0; i < 16; i++)
  {
    const uint32x2_t temp = vorr_u32(res, add);
    res = vbsl_u32(vcge_u32(a, vmul_u32(temp, temp)), temp, res);
    add = vshr_n_u32(add, 1);
  }
  return res;
}
/// @copydoc Eigen::internal::psqrt(const Packet4uc& a)
template<> EIGEN_STRONG_INLINE Packet4ui psqrt(const Packet4ui& a) {
  uint32x4_t res = vdupq_n_u32(0);
  uint32x4_t add = vdupq_n_u32(0x8000);
  for (int i = 0; i < 16; i++)
  {
    const uint32x4_t temp = vorrq_u32(res, add);
    res = vbslq_u32(vcgeq_u32(a, vmulq_u32(temp, temp)), temp, res);
    add = vshrq_n_u32(add, 1);
  }
  return res;
}

template<> EIGEN_STRONG_INLINE Packet4f prsqrt(const Packet4f& a) {
  // Compute approximate reciprocal sqrt.
  Packet4f x = vrsqrteq_f32(a);
  // Do Newton iterations for 1/sqrt(x).
  x = vmulq_f32(vrsqrtsq_f32(vmulq_f32(a, x), x), x);
  x = vmulq_f32(vrsqrtsq_f32(vmulq_f32(a, x), x), x);
  const Packet4f infinity = pset1<Packet4f>(NumTraits<float>::infinity());
  return pselect(pcmp_eq(a, pzero(a)), infinity, x);
}

template<> EIGEN_STRONG_INLINE Packet2f prsqrt(const Packet2f& a) {
  // Compute approximate reciprocal sqrt.
  Packet2f x = vrsqrte_f32(a);
  // Do Newton iterations for 1/sqrt(x).
  x = vmul_f32(vrsqrts_f32(vmul_f32(a, x), x), x);
  x = vmul_f32(vrsqrts_f32(vmul_f32(a, x), x), x);
  const Packet2f infinity = pset1<Packet2f>(NumTraits<float>::infinity());
  return pselect(pcmp_eq(a, pzero(a)), infinity, x);
}

// Unfortunately vsqrt_f32 is only available for A64.
#if EIGEN_ARCH_ARM64
template<> EIGEN_STRONG_INLINE Packet4f psqrt(const Packet4f& _x){return vsqrtq_f32(_x);}
template<> EIGEN_STRONG_INLINE Packet2f psqrt(const Packet2f& _x){return vsqrt_f32(_x); }
#else
template<> EIGEN_STRONG_INLINE Packet4f psqrt(const Packet4f& a) {
  const Packet4f infinity = pset1<Packet4f>(NumTraits<float>::infinity());
  const Packet4f is_zero_or_inf = por(pcmp_eq(a, pzero(a)), pcmp_eq(a, infinity));
  return pselect(is_zero_or_inf, a, pmul(a, prsqrt(a)));
}
template<> EIGEN_STRONG_INLINE Packet2f psqrt(const Packet2f& a) {
  const Packet2f infinity = pset1<Packet2f>(NumTraits<float>::infinity());
  const Packet2f is_zero_or_inf = por(pcmp_eq(a, pzero(a)), pcmp_eq(a, infinity));
  return pselect(is_zero_or_inf, a, pmul(a, prsqrt(a)));
}
#endif

//---------- bfloat16 ----------
// TODO: Add support for native armv8.6-a bfloat16_t

// TODO: Guard if we have native bfloat16 support
typedef eigen_packet_wrapper<uint16x4_t, 19> Packet4bf;

template<> struct is_arithmetic<Packet4bf> { enum { value = true }; };

template<> struct packet_traits<bfloat16> : default_packet_traits
{
  typedef Packet4bf type;
  typedef Packet4bf half;
  enum
  {
    Vectorizable = 1,
    AlignedOnScalar = 1,
    size = 4,
    HasHalfPacket = 0,

    HasCmp       = 1,
    HasAdd       = 1,
    HasSub       = 1,
    HasShift     = 1,
    HasMul       = 1,
    HasNegate    = 1,
    HasAbs       = 1,
    HasArg       = 0,
    HasAbs2      = 1,
    HasAbsDiff   = 1,
    HasMin       = 1,
    HasMax       = 1,
    HasConj      = 1,
    HasSetLinear = 0,
    HasBlend     = 0,
    HasDiv       = 1,
    HasFloor     = 1,
    HasCeil      = 1,
    HasRint      = 1,

    HasSin  = EIGEN_FAST_MATH,
    HasCos  = EIGEN_FAST_MATH,
    HasLog  = 1,
    HasExp  = 1,
    HasSqrt = 0,
    HasTanh = EIGEN_FAST_MATH,
    HasErf  = EIGEN_FAST_MATH,
    HasBessel = 0,  // Issues with accuracy.
    HasNdtri = 0
  };
};

template<> struct unpacket_traits<Packet4bf>
{
  typedef bfloat16 type;
  typedef Packet4bf half;
  enum
  {
    size = 4,
    alignment = Aligned16,
    vectorizable = true,
    masked_load_available = false,
    masked_store_available = false
  };
};

namespace detail {  
template<>
EIGEN_ALWAYS_INLINE void zip_in_place<Packet4bf>(Packet4bf& p1, Packet4bf& p2) {
  const uint16x4x2_t tmp = vzip_u16(p1, p2);
  p1 = tmp.val[0];
  p2 = tmp.val[1];
}
} // namespace detail

EIGEN_STRONG_INLINE Packet4bf F32ToBf16(const Packet4f& p)
{
  // See the scalar implemention in BFloat16.h for a comprehensible explanation
  // of this fast rounding algorithm
  Packet4ui input = reinterpret_cast<Packet4ui>(p);

  // lsb = (input >> 16) & 1
  Packet4ui lsb =  vandq_u32(vshrq_n_u32(input, 16), vdupq_n_u32(1));

  // rounding_bias = 0x7fff + lsb
  Packet4ui rounding_bias = vaddq_u32(lsb, vdupq_n_u32(0x7fff));

  // input += rounding_bias
  input = vaddq_u32(input, rounding_bias);

  // input = input >> 16
  input = vshrq_n_u32(input, 16);

  // Replace float-nans by bfloat16-nans, that is 0x7fc0
  const Packet4ui bf16_nan = vdupq_n_u32(0x7fc0);
  const Packet4ui mask = vceqq_f32(p, p);
  input = vbslq_u32(mask, input, bf16_nan);

  // output = static_cast<uint16_t>(input)
  return vmovn_u32(input);
}

EIGEN_STRONG_INLINE Packet4f Bf16ToF32(const Packet4bf& p)
{
  return reinterpret_cast<Packet4f>(vshlq_n_u32(vmovl_u16(p), 16));
}

EIGEN_STRONG_INLINE Packet4bf F32MaskToBf16Mask(const Packet4f& p) {
  return vmovn_u32(vreinterpretq_u32_f32(p));
}

template<> EIGEN_STRONG_INLINE Packet4bf pset1<Packet4bf>(const bfloat16& from) {
  return pset1<Packet4us>(from.value);
}

template<> EIGEN_STRONG_INLINE bfloat16 pfirst<Packet4bf>(const Packet4bf& from) {
  return bfloat16_impl::raw_uint16_to_bfloat16(static_cast<uint16_t>(pfirst<Packet4us>(from)));
}

template<> EIGEN_STRONG_INLINE Packet4bf pload<Packet4bf>(const bfloat16* from)
{
  return pload<Packet4us>(reinterpret_cast<const uint16_t*>(from));
}

template<> EIGEN_STRONG_INLINE Packet4bf ploadu<Packet4bf>(const bfloat16* from)
{
  return ploadu<Packet4us>(reinterpret_cast<const uint16_t*>(from));
}

template<> EIGEN_STRONG_INLINE void pstore<bfloat16>(bfloat16* to, const Packet4bf& from)
{
  EIGEN_DEBUG_ALIGNED_STORE vst1_u16(reinterpret_cast<uint16_t*>(to), from);
}

template<> EIGEN_STRONG_INLINE void pstoreu<bfloat16>(bfloat16* to, const Packet4bf& from)
{
  EIGEN_DEBUG_UNALIGNED_STORE vst1_u16(reinterpret_cast<uint16_t*>(to), from);
}

template<> EIGEN_STRONG_INLINE Packet4bf ploaddup<Packet4bf>(const bfloat16* from)
{
  return ploaddup<Packet4us>(reinterpret_cast<const uint16_t*>(from));
}

template <> EIGEN_STRONG_INLINE Packet4bf pabs(const Packet4bf& a) {
  return F32ToBf16(pabs<Packet4f>(Bf16ToF32(a)));
}

template <> EIGEN_STRONG_INLINE Packet4bf pmin<PropagateNumbers, Packet4bf>(const Packet4bf &a,
                                                                            const Packet4bf &b)
{
  return F32ToBf16(pmin<PropagateNumbers, Packet4f>(Bf16ToF32(a), Bf16ToF32(b)));
}
template <> EIGEN_STRONG_INLINE Packet4bf pmin<PropagateNaN, Packet4bf>(const Packet4bf &a,
                                                                        const Packet4bf &b)
{
  return F32ToBf16(pmin<PropagateNaN, Packet4f>(Bf16ToF32(a), Bf16ToF32(b)));
}

template <> EIGEN_STRONG_INLINE Packet4bf pmin<Packet4bf>(const Packet4bf &a,
                                                          const Packet4bf &b)
{
  return F32ToBf16(pmin<Packet4f>(Bf16ToF32(a), Bf16ToF32(b)));
}

template <> EIGEN_STRONG_INLINE Packet4bf pmax<PropagateNumbers, Packet4bf>(const Packet4bf &a,
                                                                            const Packet4bf &b)
{
  return F32ToBf16(pmax<PropagateNumbers, Packet4f>(Bf16ToF32(a), Bf16ToF32(b)));
}
template <> EIGEN_STRONG_INLINE Packet4bf pmax<PropagateNaN, Packet4bf>(const Packet4bf &a,
                                                                        const Packet4bf &b)
{
  return F32ToBf16(pmax<PropagateNaN, Packet4f>(Bf16ToF32(a), Bf16ToF32(b)));
}

template <> EIGEN_STRONG_INLINE Packet4bf pmax<Packet4bf>(const Packet4bf &a,
                                                          const Packet4bf &b)
{
  return F32ToBf16(pmax<Packet4f>(Bf16ToF32(a), Bf16ToF32(b)));
}

template<> EIGEN_STRONG_INLINE Packet4bf plset<Packet4bf>(const bfloat16& a)
{
  return F32ToBf16(plset<Packet4f>(static_cast<float>(a)));
}

template<> EIGEN_STRONG_INLINE Packet4bf por(const Packet4bf& a,const Packet4bf& b) {
  return por<Packet4us>(a, b);
}

template<> EIGEN_STRONG_INLINE Packet4bf pxor(const Packet4bf& a,const Packet4bf& b) {
  return pxor<Packet4us>(a, b);
}

template<> EIGEN_STRONG_INLINE Packet4bf pand(const Packet4bf& a,const Packet4bf& b) {
  return pand<Packet4us>(a, b);
}

template<> EIGEN_STRONG_INLINE Packet4bf pandnot(const Packet4bf& a,const Packet4bf& b) {
  return pandnot<Packet4us>(a, b);
}

template<> EIGEN_DEVICE_FUNC EIGEN_STRONG_INLINE Packet4bf pselect(const Packet4bf& mask, const Packet4bf& a,
                                                      const Packet4bf& b)
{
  return pselect<Packet4us>(mask, a, b);
}

template<> EIGEN_STRONG_INLINE Packet4bf print<Packet4bf>(const Packet4bf& a)
{
  return F32ToBf16(print<Packet4f>(Bf16ToF32(a)));
}

template<> EIGEN_STRONG_INLINE Packet4bf pfloor<Packet4bf>(const Packet4bf& a)
{
  return F32ToBf16(pfloor<Packet4f>(Bf16ToF32(a)));
}

template<> EIGEN_STRONG_INLINE Packet4bf pceil<Packet4bf>(const Packet4bf& a)
{
  return F32ToBf16(pceil<Packet4f>(Bf16ToF32(a)));
}

template<> EIGEN_STRONG_INLINE Packet4bf pconj(const Packet4bf& a) { return a; }

template<> EIGEN_STRONG_INLINE Packet4bf padd<Packet4bf>(const Packet4bf& a, const Packet4bf& b) {
  return F32ToBf16(padd<Packet4f>(Bf16ToF32(a), Bf16ToF32(b)));
}

template<> EIGEN_STRONG_INLINE Packet4bf psub<Packet4bf>(const Packet4bf& a, const Packet4bf& b) {
  return F32ToBf16(psub<Packet4f>(Bf16ToF32(a), Bf16ToF32(b)));
}

template<> EIGEN_STRONG_INLINE Packet4bf pmul<Packet4bf>(const Packet4bf& a, const Packet4bf& b) {
  return F32ToBf16(pmul<Packet4f>(Bf16ToF32(a), Bf16ToF32(b)));
}

template<> EIGEN_STRONG_INLINE Packet4bf pdiv<Packet4bf>(const Packet4bf& a, const Packet4bf& b) {
  return F32ToBf16(pdiv<Packet4f>(Bf16ToF32(a), Bf16ToF32(b)));
}

template<>
EIGEN_STRONG_INLINE Packet4bf pgather<bfloat16, Packet4bf>(const bfloat16* from, Index stride)
{
  return pgather<uint16_t, Packet4us>(reinterpret_cast<const uint16_t*>(from), stride);
}

template<>
EIGEN_STRONG_INLINE void pscatter<bfloat16, Packet4bf>(bfloat16* to, const Packet4bf& from, Index stride)
{
  pscatter<uint16_t, Packet4us>(reinterpret_cast<uint16_t*>(to), from, stride);
}

template<> EIGEN_STRONG_INLINE bfloat16 predux<Packet4bf>(const Packet4bf& a)
{
  return static_cast<bfloat16>(predux<Packet4f>(Bf16ToF32(a)));
}

template<> EIGEN_STRONG_INLINE bfloat16 predux_max<Packet4bf>(const Packet4bf& a)
{
  return static_cast<bfloat16>(predux_max<Packet4f>(Bf16ToF32(a)));
}

template<> EIGEN_STRONG_INLINE bfloat16 predux_min<Packet4bf>(const Packet4bf& a)
{
  return static_cast<bfloat16>(predux_min<Packet4f>(Bf16ToF32(a)));
}

template<> EIGEN_STRONG_INLINE bfloat16 predux_mul<Packet4bf>(const Packet4bf& a)
{
  return static_cast<bfloat16>(predux_mul<Packet4f>(Bf16ToF32(a)));
}

template<> EIGEN_STRONG_INLINE Packet4bf preverse<Packet4bf>(const Packet4bf& a)
{
  return preverse<Packet4us>(a);
}

EIGEN_DEVICE_FUNC EIGEN_STRONG_INLINE void ptranspose(PacketBlock<Packet4bf, 4>& kernel)
{
  detail::ptranspose_impl(kernel);
}

template<> EIGEN_STRONG_INLINE Packet4bf pabsdiff<Packet4bf>(const Packet4bf& a, const Packet4bf& b)
{
  return F32ToBf16(pabsdiff<Packet4f>(Bf16ToF32(a), Bf16ToF32(b)));
}

template<> EIGEN_STRONG_INLINE Packet4bf pcmp_eq<Packet4bf>(const Packet4bf& a, const Packet4bf& b)
{
  return F32MaskToBf16Mask(pcmp_eq<Packet4f>(Bf16ToF32(a), Bf16ToF32(b)));
}

template<> EIGEN_STRONG_INLINE Packet4bf pcmp_lt<Packet4bf>(const Packet4bf& a, const Packet4bf& b)
{
  return F32MaskToBf16Mask(pcmp_lt<Packet4f>(Bf16ToF32(a), Bf16ToF32(b)));
}

template<> EIGEN_STRONG_INLINE Packet4bf pcmp_lt_or_nan<Packet4bf>(const Packet4bf& a, const Packet4bf& b)
{
  return F32MaskToBf16Mask(pcmp_lt_or_nan<Packet4f>(Bf16ToF32(a), Bf16ToF32(b)));
}

template<> EIGEN_STRONG_INLINE Packet4bf pcmp_le<Packet4bf>(const Packet4bf& a, const Packet4bf& b)
{
  return F32MaskToBf16Mask(pcmp_le<Packet4f>(Bf16ToF32(a), Bf16ToF32(b)));
}

template<> EIGEN_STRONG_INLINE Packet4bf pnegate<Packet4bf>(const Packet4bf& a)
{
  return pxor<Packet4us>(a, pset1<Packet4us>(static_cast<uint16_t>(0x8000)));
}

//---------- double ----------

// Clang 3.5 in the iOS toolchain has an ICE triggered by NEON intrisics for double.
// Confirmed at least with __apple_build_version__ = 6000054.
#ifdef __apple_build_version__
// Let's hope that by the time __apple_build_version__ hits the 601* range, the bug will be fixed.
// https://gist.github.com/yamaya/2924292 suggests that the 3 first digits are only updated with
// major toolchain updates.
#define EIGEN_APPLE_DOUBLE_NEON_BUG (__apple_build_version__ < 6010000)
#else
#define EIGEN_APPLE_DOUBLE_NEON_BUG 0
#endif

#if EIGEN_ARCH_ARM64 && !EIGEN_APPLE_DOUBLE_NEON_BUG

// Bug 907: workaround missing declarations of the following two functions in the ADK
// Defining these functions as templates ensures that if these intrinsics are
// already defined in arm_neon.h, then our workaround doesn't cause a conflict
// and has lower priority in overload resolution.
template <typename T> uint64x2_t vreinterpretq_u64_f64(T a) { return (uint64x2_t) a; }

template <typename T> float64x2_t vreinterpretq_f64_u64(T a) { return (float64x2_t) a; }

typedef float64x2_t Packet2d;
typedef float64x1_t Packet1d;

// fuctionally equivalent to _mm_shuffle_pd in SSE (i.e. shuffle(m, n, mask) equals _mm_shuffle_pd(m,n,mask))
// Currently used in LU/arch/InverseSize4.h to enable a shared implementation
// for fast inversion of matrices of size 4.
EIGEN_STRONG_INLINE Packet2d shuffle(const Packet2d& m, const Packet2d& n, int mask)
{
  const double* a = reinterpret_cast<const double*>(&m);
  const double* b = reinterpret_cast<const double*>(&n);
  Packet2d res = {*(a + (mask & 1)), *(b + ((mask >> 1) & 1))};
  return res;
}

EIGEN_STRONG_INLINE Packet2d vec2d_swizzle2(const Packet2d& a, const Packet2d& b, int mask)
{
  return shuffle(a, b, mask);
}
EIGEN_STRONG_INLINE Packet2d vec2d_unpacklo(const Packet2d& a,const Packet2d& b)
{
  return shuffle(a, b, 0);
}
EIGEN_STRONG_INLINE Packet2d vec2d_unpackhi(const Packet2d& a,const Packet2d& b)
{
  return shuffle(a, b, 3);
}
#define vec2d_duplane(a, p) \
  vdupq_laneq_f64(a, p)

template<> struct packet_traits<double>  : default_packet_traits
{
  typedef Packet2d type;
  typedef Packet2d half;
  enum
  {
    Vectorizable = 1,
    AlignedOnScalar = 1,
    size = 2,
    HasHalfPacket = 0,

    HasCmp       = 1,
    HasAdd       = 1,
    HasSub       = 1,
    HasShift     = 1,
    HasMul       = 1,
    HasNegate    = 1,
    HasAbs       = 1,
    HasArg       = 0,
    HasAbs2      = 1,
    HasAbsDiff   = 1,
    HasMin       = 1,
    HasMax       = 1,
    HasConj      = 1,
    HasSetLinear = 0,
    HasBlend     = 0,

    HasDiv   = 1,
    HasFloor = 1,
    HasCeil = 1,
    HasRint = 1,

    HasSin  = 0,
    HasCos  = 0,
    HasLog  = 1,
    HasExp  = 1,
    HasSqrt = 1,
    HasRsqrt = 1,
    HasTanh = 0,
    HasErf  = 0
  };
};

template<> struct unpacket_traits<Packet2d>
{
  typedef double type;
  typedef Packet2d half;
  typedef Packet2l integer_packet;
  enum
  {
    size = 2,
    alignment = Aligned16,
    vectorizable = true,
    masked_load_available = false,
    masked_store_available = false
  };
};

template<> EIGEN_STRONG_INLINE Packet2d pset1<Packet2d>(const double&  from) { return vdupq_n_f64(from); }

template<> EIGEN_STRONG_INLINE Packet2d plset<Packet2d>(const double& a)
{
  const double c[] = {0.0,1.0};
  return vaddq_f64(pset1<Packet2d>(a), vld1q_f64(c));
}

template<> EIGEN_STRONG_INLINE Packet2d padd<Packet2d>(const Packet2d& a, const Packet2d& b) { return vaddq_f64(a,b); }

template<> EIGEN_STRONG_INLINE Packet2d psub<Packet2d>(const Packet2d& a, const Packet2d& b) { return vsubq_f64(a,b); }

template<> EIGEN_STRONG_INLINE Packet2d pxor<Packet2d>(const Packet2d& , const Packet2d& );
template<> EIGEN_STRONG_INLINE Packet2d paddsub<Packet2d>(const Packet2d& a, const Packet2d& b){
  const Packet2d mask = {numext::bit_cast<double>(0x8000000000000000ull),0.0};
  return padd(a, pxor(mask, b));
}

template<> EIGEN_STRONG_INLINE Packet2d pnegate(const Packet2d& a) { return vnegq_f64(a); }

template<> EIGEN_STRONG_INLINE Packet2d pconj(const Packet2d& a) { return a; }

template<> EIGEN_STRONG_INLINE Packet2d pmul<Packet2d>(const Packet2d& a, const Packet2d& b) { return vmulq_f64(a,b); }

template<> EIGEN_STRONG_INLINE Packet2d pdiv<Packet2d>(const Packet2d& a, const Packet2d& b) { return vdivq_f64(a,b); }

#ifdef __ARM_FEATURE_FMA
// See bug 936. See above comment about FMA for float.
template<> EIGEN_STRONG_INLINE Packet2d pmadd(const Packet2d& a, const Packet2d& b, const Packet2d& c)
{ return vfmaq_f64(c,a,b); }
#else
template<> EIGEN_STRONG_INLINE Packet2d pmadd(const Packet2d& a, const Packet2d& b, const Packet2d& c)
{ return vmlaq_f64(c,a,b); }
#endif

template<> EIGEN_STRONG_INLINE Packet2d pmin<Packet2d>(const Packet2d& a, const Packet2d& b) { return vminq_f64(a,b); }

#ifdef __ARM_FEATURE_NUMERIC_MAXMIN
// numeric max and min are only available if ARM_FEATURE_NUMERIC_MAXMIN is defined (which can only be the case for Armv8 systems).
template<> EIGEN_STRONG_INLINE Packet2d pmin<PropagateNumbers, Packet2d>(const Packet2d& a, const Packet2d& b) { return vminnmq_f64(a, b); }
template<> EIGEN_STRONG_INLINE Packet2d pmax<PropagateNumbers, Packet2d>(const Packet2d& a, const Packet2d& b) { return vmaxnmq_f64(a, b); }

#endif

template<> EIGEN_STRONG_INLINE Packet2d pmin<PropagateNaN, Packet2d>(const Packet2d& a, const Packet2d& b) { return pmin<Packet2d>(a, b); }

template<> EIGEN_STRONG_INLINE Packet2d pmax<Packet2d>(const Packet2d& a, const Packet2d& b) { return vmaxq_f64(a,b); }


template<> EIGEN_STRONG_INLINE Packet2d pmax<PropagateNaN, Packet2d>(const Packet2d& a, const Packet2d& b) { return pmax<Packet2d>(a, b); }

// Logical Operations are not supported for float, so we have to reinterpret casts using NEON intrinsics
template<> EIGEN_STRONG_INLINE Packet2d pand<Packet2d>(const Packet2d& a, const Packet2d& b)
{ return vreinterpretq_f64_u64(vandq_u64(vreinterpretq_u64_f64(a),vreinterpretq_u64_f64(b))); }

template<> EIGEN_STRONG_INLINE Packet2d por<Packet2d>(const Packet2d& a, const Packet2d& b)
{ return vreinterpretq_f64_u64(vorrq_u64(vreinterpretq_u64_f64(a),vreinterpretq_u64_f64(b))); }

template<> EIGEN_STRONG_INLINE Packet2d pxor<Packet2d>(const Packet2d& a, const Packet2d& b)
{ return vreinterpretq_f64_u64(veorq_u64(vreinterpretq_u64_f64(a),vreinterpretq_u64_f64(b))); }

template<> EIGEN_STRONG_INLINE Packet2d pandnot<Packet2d>(const Packet2d& a, const Packet2d& b)
{ return vreinterpretq_f64_u64(vbicq_u64(vreinterpretq_u64_f64(a),vreinterpretq_u64_f64(b))); }

template<> EIGEN_STRONG_INLINE Packet2d pcmp_le(const Packet2d& a, const Packet2d& b)
{ return vreinterpretq_f64_u64(vcleq_f64(a,b)); }

template<> EIGEN_STRONG_INLINE Packet2d pcmp_lt(const Packet2d& a, const Packet2d& b)
{ return vreinterpretq_f64_u64(vcltq_f64(a,b)); }

template<> EIGEN_STRONG_INLINE Packet2d pcmp_lt_or_nan(const Packet2d& a, const Packet2d& b)
{ return vreinterpretq_f64_u32(vmvnq_u32(vreinterpretq_u32_u64(vcgeq_f64(a,b)))); }

template<> EIGEN_STRONG_INLINE Packet2d pcmp_eq(const Packet2d& a, const Packet2d& b)
{ return vreinterpretq_f64_u64(vceqq_f64(a,b)); }

template<> EIGEN_STRONG_INLINE Packet2d pload<Packet2d>(const double* from)
{ EIGEN_DEBUG_ALIGNED_LOAD return vld1q_f64(from); }

template<> EIGEN_STRONG_INLINE Packet2d ploadu<Packet2d>(const double* from)
{ EIGEN_DEBUG_UNALIGNED_LOAD return vld1q_f64(from); }

template<> EIGEN_STRONG_INLINE Packet2d ploaddup<Packet2d>(const double* from) { return vld1q_dup_f64(from); }
template<> EIGEN_STRONG_INLINE void pstore<double>(double* to, const Packet2d& from)
{ EIGEN_DEBUG_ALIGNED_STORE vst1q_f64(to,from); }

template<> EIGEN_STRONG_INLINE void pstoreu<double>(double* to, const Packet2d& from)
{ EIGEN_DEBUG_UNALIGNED_STORE vst1q_f64(to,from); }

template<> EIGEN_DEVICE_FUNC EIGEN_STRONG_INLINE Packet2d pgather<double, Packet2d>(const double* from, Index stride)
{
  Packet2d res = pset1<Packet2d>(0.0);
  res = vld1q_lane_f64(from + 0*stride, res, 0);
  res = vld1q_lane_f64(from + 1*stride, res, 1);
  return res;
}

template<> EIGEN_DEVICE_FUNC EIGEN_STRONG_INLINE void pscatter<double, Packet2d>(double* to, const Packet2d& from, Index stride)
{
  vst1q_lane_f64(to + stride*0, from, 0);
  vst1q_lane_f64(to + stride*1, from, 1);
}

template<> EIGEN_STRONG_INLINE void prefetch<double>(const double* addr) { EIGEN_ARM_PREFETCH(addr); }

// FIXME only store the 2 first elements ?
template<> EIGEN_STRONG_INLINE double pfirst<Packet2d>(const Packet2d& a) { return vgetq_lane_f64(a,0); }

template<> EIGEN_STRONG_INLINE Packet2d preverse(const Packet2d& a)
{ return vcombine_f64(vget_high_f64(a), vget_low_f64(a)); }

template<> EIGEN_STRONG_INLINE Packet2d pabs(const Packet2d& a) { return vabsq_f64(a); }

#if EIGEN_COMP_CLANG && defined(__apple_build_version__)
// workaround ICE, see bug 907
template<> EIGEN_STRONG_INLINE double predux<Packet2d>(const Packet2d& a)
{ return (vget_low_f64(a) + vget_high_f64(a))[0]; }
#else
template<> EIGEN_STRONG_INLINE double predux<Packet2d>(const Packet2d& a)
{ return vget_lane_f64(vget_low_f64(a) + vget_high_f64(a), 0); }
#endif

// Other reduction functions:
// mul
#if EIGEN_COMP_CLANG && defined(__apple_build_version__)
template<> EIGEN_STRONG_INLINE double predux_mul<Packet2d>(const Packet2d& a)
{ return (vget_low_f64(a) * vget_high_f64(a))[0]; }
#else
template<> EIGEN_STRONG_INLINE double predux_mul<Packet2d>(const Packet2d& a)
{ return vget_lane_f64(vget_low_f64(a) * vget_high_f64(a), 0); }
#endif

// min
template<> EIGEN_STRONG_INLINE double predux_min<Packet2d>(const Packet2d& a)
{ return vgetq_lane_f64(vpminq_f64(a,a), 0); }

// max
template<> EIGEN_STRONG_INLINE double predux_max<Packet2d>(const Packet2d& a)
{ return vgetq_lane_f64(vpmaxq_f64(a,a), 0); }


EIGEN_DEVICE_FUNC EIGEN_STRONG_INLINE void
ptranspose(PacketBlock<Packet2d, 2>& kernel)
{
  const float64x2_t tmp1 = vzip1q_f64(kernel.packet[0], kernel.packet[1]);
  const float64x2_t tmp2 = vzip2q_f64(kernel.packet[0], kernel.packet[1]);

  kernel.packet[0] = tmp1;
  kernel.packet[1] = tmp2;
}

template<> EIGEN_DEVICE_FUNC EIGEN_STRONG_INLINE Packet2d pselect( const Packet2d& mask, const Packet2d& a, const Packet2d& b)
{ return vbslq_f64(vreinterpretq_u64_f64(mask), a, b); }

template<> EIGEN_STRONG_INLINE Packet2d print<Packet2d>(const Packet2d& a)
{ return vrndnq_f64(a); }

template<> EIGEN_STRONG_INLINE Packet2d pfloor<Packet2d>(const Packet2d& a)
{ return vrndmq_f64(a); }

template<> EIGEN_STRONG_INLINE Packet2d pceil<Packet2d>(const Packet2d& a)
{ return vrndpq_f64(a); }

template<> EIGEN_STRONG_INLINE Packet2d pldexp<Packet2d>(const Packet2d& a, const Packet2d& exponent)
{ return pldexp_generic(a, exponent); }

template<> EIGEN_STRONG_INLINE Packet2d pfrexp<Packet2d>(const Packet2d& a, Packet2d& exponent)
{ return pfrexp_generic(a,exponent); }

template<> EIGEN_STRONG_INLINE Packet2d pset1frombits<Packet2d>(uint64_t from)
{ return vreinterpretq_f64_u64(vdupq_n_u64(from)); }

template<> EIGEN_STRONG_INLINE Packet2d prsqrt(const Packet2d& a) {
  // Compute approximate reciprocal sqrt.
  Packet2d x = vrsqrteq_f64(a);
  // Do Newton iterations for 1/sqrt(x).
  x = vmulq_f64(vrsqrtsq_f64(vmulq_f64(a, x), x), x);
  x = vmulq_f64(vrsqrtsq_f64(vmulq_f64(a, x), x), x);
  x = vmulq_f64(vrsqrtsq_f64(vmulq_f64(a, x), x), x);
  const Packet2d infinity = pset1<Packet2d>(NumTraits<double>::infinity());
  return pselect(pcmp_eq(a, pzero(a)), infinity, x);
}

template<> EIGEN_STRONG_INLINE Packet2d psqrt(const Packet2d& _x){ return vsqrtq_f64(_x); }

#endif // EIGEN_ARCH_ARM64

// Do we have an fp16 types and supporting Neon intrinsics?
#if EIGEN_HAS_ARM64_FP16_VECTOR_ARITHMETIC
typedef float16x4_t Packet4hf;
typedef float16x8_t Packet8hf;

template <>
struct packet_traits<Eigen::half> : default_packet_traits {
  typedef Packet8hf type;
  typedef Packet4hf half;
  enum {
    Vectorizable = 1,
    AlignedOnScalar = 1,
    size = 8,
    HasHalfPacket = 1,

    HasCmp = 1,
    HasCast = 1,
    HasAdd = 1,
    HasSub = 1,
    HasShift = 1,
    HasMul = 1,
    HasNegate = 1,
    HasAbs = 1,
    HasArg = 0,
    HasAbs2 = 1,
    HasAbsDiff = 0,
    HasMin = 1,
    HasMax = 1,
    HasConj = 1,
    HasSetLinear = 0,
    HasBlend = 0,
    HasInsert = 1,
    HasReduxp = 1,
    HasDiv = 1,
    HasFloor = 1,
    HasCeil = 1,
    HasRint = 1,
    HasSin = 0,
    HasCos = 0,
    HasLog = 0,
    HasExp = 0,
    HasSqrt = 1,
    HasRsqrt = 1,
    HasErf = EIGEN_FAST_MATH,
    HasBessel = 0,  // Issues with accuracy.
    HasNdtri = 0
  };
};

template <>
struct unpacket_traits<Packet4hf> {
  typedef Eigen::half type;
  typedef Packet4hf half;
  enum {
    size = 4,
    alignment = Aligned16,
    vectorizable = true,
    masked_load_available = false,
    masked_store_available = false
  };
};

template <>
struct unpacket_traits<Packet8hf> {
  typedef Eigen::half type;
  typedef Packet4hf half;
  enum {
    size = 8,
    alignment = Aligned16,
    vectorizable = true,
    masked_load_available = false,
    masked_store_available = false
  };
};

template<>
EIGEN_DEVICE_FUNC EIGEN_STRONG_INLINE Packet4hf predux_half_dowto4<Packet8hf>(const Packet8hf& a) {
  return vadd_f16(vget_low_f16(a), vget_high_f16(a));
}

template <>
EIGEN_STRONG_INLINE Packet8hf pset1<Packet8hf>(const Eigen::half& from) {
  return vdupq_n_f16(from.x);
}

template <>
EIGEN_STRONG_INLINE Packet4hf pset1<Packet4hf>(const Eigen::half& from) {
  return vdup_n_f16(from.x);
}

template <>
EIGEN_STRONG_INLINE Packet8hf plset<Packet8hf>(const Eigen::half& a) {
  const float16_t f[] = {0, 1, 2, 3, 4, 5, 6, 7};
  Packet8hf countdown = vld1q_f16(f);
  return vaddq_f16(pset1<Packet8hf>(a), countdown);
}

template <>
EIGEN_STRONG_INLINE Packet4hf plset<Packet4hf>(const Eigen::half& a) {
  const float16_t f[] = {0, 1, 2, 3};
  Packet4hf countdown = vld1_f16(f);
  return vadd_f16(pset1<Packet4hf>(a), countdown);
}

template <>
EIGEN_STRONG_INLINE Packet8hf padd<Packet8hf>(const Packet8hf& a, const Packet8hf& b) {
  return vaddq_f16(a, b);
}

template <>
EIGEN_STRONG_INLINE Packet4hf padd<Packet4hf>(const Packet4hf& a, const Packet4hf& b) {
  return vadd_f16(a, b);
}

template <>
EIGEN_STRONG_INLINE Packet8hf psub<Packet8hf>(const Packet8hf& a, const Packet8hf& b) {
  return vsubq_f16(a, b);
}

template <>
EIGEN_STRONG_INLINE Packet4hf psub<Packet4hf>(const Packet4hf& a, const Packet4hf& b) {
  return vsub_f16(a, b);
}

template <>
EIGEN_STRONG_INLINE Packet8hf pnegate(const Packet8hf& a) {
  return vnegq_f16(a);
}

template <>
EIGEN_STRONG_INLINE Packet4hf pnegate(const Packet4hf& a) {
  return vneg_f16(a);
}

template <>
EIGEN_STRONG_INLINE Packet8hf pconj(const Packet8hf& a) {
  return a;
}

template <>
EIGEN_STRONG_INLINE Packet4hf pconj(const Packet4hf& a) {
  return a;
}

template <>
EIGEN_STRONG_INLINE Packet8hf pmul<Packet8hf>(const Packet8hf& a, const Packet8hf& b) {
  return vmulq_f16(a, b);
}

template <>
EIGEN_STRONG_INLINE Packet4hf pmul<Packet4hf>(const Packet4hf& a, const Packet4hf& b) {
  return vmul_f16(a, b);
}

template <>
EIGEN_STRONG_INLINE Packet8hf pdiv<Packet8hf>(const Packet8hf& a, const Packet8hf& b) {
  return vdivq_f16(a, b);
}

template <>
EIGEN_STRONG_INLINE Packet4hf pdiv<Packet4hf>(const Packet4hf& a, const Packet4hf& b) {
  return vdiv_f16(a, b);
}

template <>
EIGEN_STRONG_INLINE Packet8hf pmadd(const Packet8hf& a, const Packet8hf& b, const Packet8hf& c) {
  return vfmaq_f16(c, a, b);
}

template <>
EIGEN_STRONG_INLINE Packet4hf pmadd(const Packet4hf& a, const Packet4hf& b, const Packet4hf& c) {
  return vfma_f16(c, a, b);
}

template <>
EIGEN_STRONG_INLINE Packet8hf pmin<Packet8hf>(const Packet8hf& a, const Packet8hf& b) {
  return vminq_f16(a, b);
}

template <>
EIGEN_STRONG_INLINE Packet4hf pmin<Packet4hf>(const Packet4hf& a, const Packet4hf& b) {
  return vmin_f16(a, b);
}

#ifdef __ARM_FEATURE_NUMERIC_MAXMIN
// numeric max and min are only available if ARM_FEATURE_NUMERIC_MAXMIN is defined (which can only be the case for Armv8 systems).
template<> EIGEN_STRONG_INLINE Packet4hf pmin<PropagateNumbers, Packet4hf>(const Packet4hf& a, const Packet4hf& b) { return vminnm_f16(a, b); }
template<> EIGEN_STRONG_INLINE Packet8hf pmin<PropagateNumbers, Packet8hf>(const Packet8hf& a, const Packet8hf& b) { return vminnmq_f16(a, b); }
#endif

template<> EIGEN_STRONG_INLINE Packet4hf pmin<PropagateNaN, Packet4hf>(const Packet4hf& a, const Packet4hf& b) { return pmin<Packet4hf>(a, b); }

template<> EIGEN_STRONG_INLINE Packet8hf pmin<PropagateNaN, Packet8hf>(const Packet8hf& a, const Packet8hf& b) { return pmin<Packet8hf>(a, b); }

template <>
EIGEN_STRONG_INLINE Packet8hf pmax<Packet8hf>(const Packet8hf& a, const Packet8hf& b) {
  return vmaxq_f16(a, b);
}

template <>
EIGEN_STRONG_INLINE Packet4hf pmax<Packet4hf>(const Packet4hf& a, const Packet4hf& b) {
  return vmax_f16(a, b);
}

#ifdef __ARM_FEATURE_NUMERIC_MAXMIN
// numeric max and min are only available if ARM_FEATURE_NUMERIC_MAXMIN is defined (which can only be the case for Armv8 systems).
template<> EIGEN_STRONG_INLINE Packet4hf pmax<PropagateNumbers, Packet4hf>(const Packet4hf& a, const Packet4hf& b) { return vmaxnm_f16(a, b); }
template<> EIGEN_STRONG_INLINE Packet8hf pmax<PropagateNumbers, Packet8hf>(const Packet8hf& a, const Packet8hf& b) { return vmaxnmq_f16(a, b); }
#endif

template<> EIGEN_STRONG_INLINE Packet4hf pmax<PropagateNaN, Packet4hf>(const Packet4hf& a, const Packet4hf& b) { return pmax<Packet4hf>(a, b); }

template<> EIGEN_STRONG_INLINE Packet8hf pmax<PropagateNaN, Packet8hf>(const Packet8hf& a, const Packet8hf& b) { return pmax<Packet8hf>(a, b); }

#define EIGEN_MAKE_ARM_FP16_CMP_8(name)                                               \
  template <>                                                                         \
  EIGEN_STRONG_INLINE Packet8hf pcmp_##name(const Packet8hf& a, const Packet8hf& b) { \
    return vreinterpretq_f16_u16(vc##name##q_f16(a, b));                              \
  }

#define EIGEN_MAKE_ARM_FP16_CMP_4(name)                                               \
  template <>                                                                         \
  EIGEN_STRONG_INLINE Packet4hf pcmp_##name(const Packet4hf& a, const Packet4hf& b) { \
    return vreinterpret_f16_u16(vc##name##_f16(a, b));                                \
  }

EIGEN_MAKE_ARM_FP16_CMP_8(eq)
EIGEN_MAKE_ARM_FP16_CMP_8(lt)
EIGEN_MAKE_ARM_FP16_CMP_8(le)

EIGEN_MAKE_ARM_FP16_CMP_4(eq)
EIGEN_MAKE_ARM_FP16_CMP_4(lt)
EIGEN_MAKE_ARM_FP16_CMP_4(le)

#undef EIGEN_MAKE_ARM_FP16_CMP_8
#undef EIGEN_MAKE_ARM_FP16_CMP_4

template <>
EIGEN_STRONG_INLINE Packet8hf pcmp_lt_or_nan<Packet8hf>(const Packet8hf& a, const Packet8hf& b) {
  return vreinterpretq_f16_u16(vmvnq_u16(vcgeq_f16(a, b)));
}

template <>
EIGEN_STRONG_INLINE Packet4hf pcmp_lt_or_nan<Packet4hf>(const Packet4hf& a, const Packet4hf& b) {
  return vreinterpret_f16_u16(vmvn_u16(vcge_f16(a, b)));
}

template <>
EIGEN_STRONG_INLINE Packet8hf print<Packet8hf>(const Packet8hf& a)
{ return vrndnq_f16(a); }

template <>
EIGEN_STRONG_INLINE Packet4hf print<Packet4hf>(const Packet4hf& a)
{ return vrndn_f16(a); }

template <>
EIGEN_STRONG_INLINE Packet8hf pfloor<Packet8hf>(const Packet8hf& a)
{ return vrndmq_f16(a); }

template <>
EIGEN_STRONG_INLINE Packet4hf pfloor<Packet4hf>(const Packet4hf& a)
{ return vrndm_f16(a); }

template <>
EIGEN_STRONG_INLINE Packet8hf pceil<Packet8hf>(const Packet8hf& a)
{ return vrndpq_f16(a); }

template <>
EIGEN_STRONG_INLINE Packet4hf pceil<Packet4hf>(const Packet4hf& a)
{ return vrndp_f16(a); }

template <>
EIGEN_STRONG_INLINE Packet8hf psqrt<Packet8hf>(const Packet8hf& a) {
  return vsqrtq_f16(a);
}

template <>
EIGEN_STRONG_INLINE Packet4hf psqrt<Packet4hf>(const Packet4hf& a) {
  return vsqrt_f16(a);
}

template <>
EIGEN_STRONG_INLINE Packet8hf pand<Packet8hf>(const Packet8hf& a, const Packet8hf& b) {
  return vreinterpretq_f16_u16(vandq_u16(vreinterpretq_u16_f16(a), vreinterpretq_u16_f16(b)));
}

template <>
EIGEN_STRONG_INLINE Packet4hf pand<Packet4hf>(const Packet4hf& a, const Packet4hf& b) {
  return vreinterpret_f16_u16(vand_u16(vreinterpret_u16_f16(a), vreinterpret_u16_f16(b)));
}

template <>
EIGEN_STRONG_INLINE Packet8hf por<Packet8hf>(const Packet8hf& a, const Packet8hf& b) {
  return vreinterpretq_f16_u16(vorrq_u16(vreinterpretq_u16_f16(a), vreinterpretq_u16_f16(b)));
}

template <>
EIGEN_STRONG_INLINE Packet4hf por<Packet4hf>(const Packet4hf& a, const Packet4hf& b) {
  return vreinterpret_f16_u16(vorr_u16(vreinterpret_u16_f16(a), vreinterpret_u16_f16(b)));
}

template <>
EIGEN_STRONG_INLINE Packet8hf pxor<Packet8hf>(const Packet8hf& a, const Packet8hf& b) {
  return vreinterpretq_f16_u16(veorq_u16(vreinterpretq_u16_f16(a), vreinterpretq_u16_f16(b)));
}

template <>
EIGEN_STRONG_INLINE Packet4hf pxor<Packet4hf>(const Packet4hf& a, const Packet4hf& b) {
  return vreinterpret_f16_u16(veor_u16(vreinterpret_u16_f16(a), vreinterpret_u16_f16(b)));
}

template <>
EIGEN_STRONG_INLINE Packet8hf pandnot<Packet8hf>(const Packet8hf& a, const Packet8hf& b) {
  return vreinterpretq_f16_u16(vbicq_u16(vreinterpretq_u16_f16(a), vreinterpretq_u16_f16(b)));
}

template <>
EIGEN_STRONG_INLINE Packet4hf pandnot<Packet4hf>(const Packet4hf& a, const Packet4hf& b) {
  return vreinterpret_f16_u16(vbic_u16(vreinterpret_u16_f16(a), vreinterpret_u16_f16(b)));
}

template <>
EIGEN_STRONG_INLINE Packet8hf pload<Packet8hf>(const Eigen::half* from) {
  EIGEN_DEBUG_ALIGNED_LOAD return vld1q_f16(reinterpret_cast<const float16_t*>(from));
}

template <>
EIGEN_STRONG_INLINE Packet4hf pload<Packet4hf>(const Eigen::half* from) {
  EIGEN_DEBUG_ALIGNED_LOAD return vld1_f16(reinterpret_cast<const float16_t*>(from));
}

template <>
EIGEN_STRONG_INLINE Packet8hf ploadu<Packet8hf>(const Eigen::half* from) {
  EIGEN_DEBUG_UNALIGNED_LOAD return vld1q_f16(reinterpret_cast<const float16_t*>(from));
}

template <>
EIGEN_STRONG_INLINE Packet4hf ploadu<Packet4hf>(const Eigen::half* from) {
  EIGEN_DEBUG_UNALIGNED_LOAD return vld1_f16(reinterpret_cast<const float16_t*>(from));
}

template <>
EIGEN_STRONG_INLINE Packet8hf ploaddup<Packet8hf>(const Eigen::half* from) {
  Packet8hf packet;
  packet[0] = from[0].x;
  packet[1] = from[0].x;
  packet[2] = from[1].x;
  packet[3] = from[1].x;
  packet[4] = from[2].x;
  packet[5] = from[2].x;
  packet[6] = from[3].x;
  packet[7] = from[3].x;
  return packet;
}

template <>
EIGEN_STRONG_INLINE Packet4hf ploaddup<Packet4hf>(const Eigen::half* from) {
  float16x4_t packet;
  float16_t* tmp;
  tmp = (float16_t*)&packet;
  tmp[0] = from[0].x;
  tmp[1] = from[0].x;
  tmp[2] = from[1].x;
  tmp[3] = from[1].x;
  return packet;
}

template <>
EIGEN_STRONG_INLINE Packet8hf ploadquad<Packet8hf>(const Eigen::half* from) {
  Packet4hf lo, hi;
  lo = vld1_dup_f16(reinterpret_cast<const float16_t*>(from));
  hi = vld1_dup_f16(reinterpret_cast<const float16_t*>(from+1));
  return vcombine_f16(lo, hi);
}

EIGEN_DEVICE_FUNC EIGEN_STRONG_INLINE Packet8hf pinsertfirst(const Packet8hf& a, Eigen::half b) { return vsetq_lane_f16(b.x, a, 0); }

EIGEN_DEVICE_FUNC EIGEN_STRONG_INLINE Packet4hf pinsertfirst(const Packet4hf& a, Eigen::half b) { return vset_lane_f16(b.x, a, 0); }

template <>
EIGEN_DEVICE_FUNC EIGEN_STRONG_INLINE Packet8hf pselect(const Packet8hf& mask, const Packet8hf& a, const Packet8hf& b) {
  return vbslq_f16(vreinterpretq_u16_f16(mask), a, b);
}

template <>
EIGEN_DEVICE_FUNC EIGEN_STRONG_INLINE Packet4hf pselect(const Packet4hf& mask, const Packet4hf& a, const Packet4hf& b) {
  return vbsl_f16(vreinterpret_u16_f16(mask), a, b);
}

EIGEN_DEVICE_FUNC EIGEN_STRONG_INLINE Packet8hf pinsertlast(const Packet8hf& a, Eigen::half b) { return vsetq_lane_f16(b.x, a, 7); }

EIGEN_DEVICE_FUNC EIGEN_STRONG_INLINE Packet4hf pinsertlast(const Packet4hf& a, Eigen::half b) { return vset_lane_f16(b.x, a, 3); }

template <>
EIGEN_STRONG_INLINE void pstore<Eigen::half>(Eigen::half* to, const Packet8hf& from) {
  EIGEN_DEBUG_ALIGNED_STORE vst1q_f16(reinterpret_cast<float16_t*>(to), from);
}

template <>
EIGEN_STRONG_INLINE void pstore<Eigen::half>(Eigen::half* to, const Packet4hf& from) {
  EIGEN_DEBUG_ALIGNED_STORE vst1_f16(reinterpret_cast<float16_t*>(to), from);
}

template <>
EIGEN_STRONG_INLINE void pstoreu<Eigen::half>(Eigen::half* to, const Packet8hf& from) {
  EIGEN_DEBUG_UNALIGNED_STORE vst1q_f16(reinterpret_cast<float16_t*>(to), from);
}

template <>
EIGEN_STRONG_INLINE void pstoreu<Eigen::half>(Eigen::half* to, const Packet4hf& from) {
  EIGEN_DEBUG_UNALIGNED_STORE vst1_f16(reinterpret_cast<float16_t*>(to), from);
}

template <>
EIGEN_DEVICE_FUNC EIGEN_STRONG_INLINE Packet8hf pgather<Eigen::half, Packet8hf>(const Eigen::half* from, Index stride) {
  Packet8hf res = pset1<Packet8hf>(Eigen::half(0.f));
  res = vsetq_lane_f16(from[0 * stride].x, res, 0);
  res = vsetq_lane_f16(from[1 * stride].x, res, 1);
  res = vsetq_lane_f16(from[2 * stride].x, res, 2);
  res = vsetq_lane_f16(from[3 * stride].x, res, 3);
  res = vsetq_lane_f16(from[4 * stride].x, res, 4);
  res = vsetq_lane_f16(from[5 * stride].x, res, 5);
  res = vsetq_lane_f16(from[6 * stride].x, res, 6);
  res = vsetq_lane_f16(from[7 * stride].x, res, 7);
  return res;
}

template <>
EIGEN_DEVICE_FUNC EIGEN_STRONG_INLINE Packet4hf pgather<Eigen::half, Packet4hf>(const Eigen::half* from, Index stride) {
  Packet4hf res = pset1<Packet4hf>(Eigen::half(0.f));
  res = vset_lane_f16(from[0 * stride].x, res, 0);
  res = vset_lane_f16(from[1 * stride].x, res, 1);
  res = vset_lane_f16(from[2 * stride].x, res, 2);
  res = vset_lane_f16(from[3 * stride].x, res, 3);
  return res;
}

template <>
EIGEN_DEVICE_FUNC EIGEN_STRONG_INLINE void pscatter<Eigen::half, Packet8hf>(Eigen::half* to, const Packet8hf& from, Index stride) {
  to[stride * 0].x = vgetq_lane_f16(from, 0);
  to[stride * 1].x = vgetq_lane_f16(from, 1);
  to[stride * 2].x = vgetq_lane_f16(from, 2);
  to[stride * 3].x = vgetq_lane_f16(from, 3);
  to[stride * 4].x = vgetq_lane_f16(from, 4);
  to[stride * 5].x = vgetq_lane_f16(from, 5);
  to[stride * 6].x = vgetq_lane_f16(from, 6);
  to[stride * 7].x = vgetq_lane_f16(from, 7);
}

template <>
EIGEN_DEVICE_FUNC EIGEN_STRONG_INLINE void pscatter<Eigen::half, Packet4hf>(Eigen::half* to, const Packet4hf& from, Index stride) {
  to[stride * 0].x = vget_lane_f16(from, 0);
  to[stride * 1].x = vget_lane_f16(from, 1);
  to[stride * 2].x = vget_lane_f16(from, 2);
  to[stride * 3].x = vget_lane_f16(from, 3);
}

template <>
EIGEN_STRONG_INLINE void prefetch<Eigen::half>(const Eigen::half* addr) {
  EIGEN_ARM_PREFETCH(addr);
}

template <>
EIGEN_STRONG_INLINE Eigen::half pfirst<Packet8hf>(const Packet8hf& a) {
  float16_t x[8];
  vst1q_f16(x, a);
  Eigen::half h;
  h.x = x[0];
  return h;
}

template <>
EIGEN_STRONG_INLINE Eigen::half pfirst<Packet4hf>(const Packet4hf& a) {
  float16_t x[4];
  vst1_f16(x, a);
  Eigen::half h;
  h.x = x[0];
  return h;
}

template<> EIGEN_STRONG_INLINE Packet8hf preverse(const Packet8hf& a) {
  float16x4_t a_lo, a_hi;
  Packet8hf a_r64;

  a_r64 = vrev64q_f16(a);
  a_lo = vget_low_f16(a_r64);
  a_hi = vget_high_f16(a_r64);
  return vcombine_f16(a_hi, a_lo);
}

template <>
EIGEN_STRONG_INLINE Packet4hf preverse<Packet4hf>(const Packet4hf& a) {
  return vrev64_f16(a);
}

template <>
EIGEN_STRONG_INLINE Packet8hf pabs<Packet8hf>(const Packet8hf& a) {
  return vabsq_f16(a);
}

template <>
EIGEN_STRONG_INLINE Packet4hf pabs<Packet4hf>(const Packet4hf& a) {
  return vabs_f16(a);
}

template <>
EIGEN_STRONG_INLINE Eigen::half predux<Packet8hf>(const Packet8hf& a) {
  float16x4_t a_lo, a_hi, sum;

  a_lo = vget_low_f16(a);
  a_hi = vget_high_f16(a);
  sum = vpadd_f16(a_lo, a_hi);
  sum = vpadd_f16(sum, sum);
  sum = vpadd_f16(sum, sum);

  Eigen::half h;
  h.x = vget_lane_f16(sum, 0);
  return h;
}

template <>
EIGEN_STRONG_INLINE Eigen::half predux<Packet4hf>(const Packet4hf& a) {
  float16x4_t sum;

  sum = vpadd_f16(a, a);
  sum = vpadd_f16(sum, sum);
  Eigen::half h;
  h.x = vget_lane_f16(sum, 0);
  return h;
}

template <>
EIGEN_STRONG_INLINE Eigen::half predux_mul<Packet8hf>(const Packet8hf& a) {
  float16x4_t a_lo, a_hi, prod;

  a_lo = vget_low_f16(a);
  a_hi = vget_high_f16(a);
  prod = vmul_f16(a_lo, a_hi);
  prod = vmul_f16(prod, vrev64_f16(prod));

  Eigen::half h;
  h.x = vmulh_f16(vget_lane_f16(prod, 0), vget_lane_f16(prod, 1));
  return h;
}

template <>
EIGEN_STRONG_INLINE Eigen::half predux_mul<Packet4hf>(const Packet4hf& a) {
  float16x4_t prod;
  prod = vmul_f16(a, vrev64_f16(a));
  Eigen::half h;
  h.x = vmulh_f16(vget_lane_f16(prod, 0), vget_lane_f16(prod, 1));
  return h;
}

template <>
EIGEN_STRONG_INLINE Eigen::half predux_min<Packet8hf>(const Packet8hf& a) {
  float16x4_t a_lo, a_hi, min;

  a_lo = vget_low_f16(a);
  a_hi = vget_high_f16(a);
  min = vpmin_f16(a_lo, a_hi);
  min = vpmin_f16(min, min);
  min = vpmin_f16(min, min);

  Eigen::half h;
  h.x = vget_lane_f16(min, 0);
  return h;
}

template <>
EIGEN_STRONG_INLINE Eigen::half predux_min<Packet4hf>(const Packet4hf& a) {
  Packet4hf tmp;
  tmp = vpmin_f16(a, a);
  tmp = vpmin_f16(tmp, tmp);
  Eigen::half h;
  h.x = vget_lane_f16(tmp, 0);
  return h;
}

template <>
EIGEN_STRONG_INLINE Eigen::half predux_max<Packet8hf>(const Packet8hf& a) {
  float16x4_t a_lo, a_hi, max;

  a_lo = vget_low_f16(a);
  a_hi = vget_high_f16(a);
  max = vpmax_f16(a_lo, a_hi);
  max = vpmax_f16(max, max);
  max = vpmax_f16(max, max);

  Eigen::half h;
  h.x = vget_lane_f16(max, 0);
  return h;
}

template <>
EIGEN_STRONG_INLINE Eigen::half predux_max<Packet4hf>(const Packet4hf& a) {
  Packet4hf tmp;
  tmp = vpmax_f16(a, a);
  tmp = vpmax_f16(tmp, tmp);
  Eigen::half h;
  h.x = vget_lane_f16(tmp, 0);
  return h;
}

EIGEN_DEVICE_FUNC EIGEN_STRONG_INLINE void ptranspose(PacketBlock<Packet8hf, 4>& kernel)
{
  const float16x8x2_t zip16_1 = vzipq_f16(kernel.packet[0], kernel.packet[1]);
  const float16x8x2_t zip16_2 = vzipq_f16(kernel.packet[2], kernel.packet[3]);

  const float32x4x2_t zip32_1 = vzipq_f32(vreinterpretq_f32_f16(zip16_1.val[0]), vreinterpretq_f32_f16(zip16_2.val[0]));
  const float32x4x2_t zip32_2 = vzipq_f32(vreinterpretq_f32_f16(zip16_1.val[1]), vreinterpretq_f32_f16(zip16_2.val[1]));

  kernel.packet[0] = vreinterpretq_f16_f32(zip32_1.val[0]);
  kernel.packet[1] = vreinterpretq_f16_f32(zip32_1.val[1]);
  kernel.packet[2] = vreinterpretq_f16_f32(zip32_2.val[0]);
  kernel.packet[3] = vreinterpretq_f16_f32(zip32_2.val[1]);
}

EIGEN_DEVICE_FUNC EIGEN_STRONG_INLINE void ptranspose(PacketBlock<Packet4hf, 4>& kernel) {
  EIGEN_ALIGN16 float16x4x4_t tmp_x4;
  float16_t* tmp = (float16_t*)&kernel;
  tmp_x4 = vld4_f16(tmp);

  kernel.packet[0] = tmp_x4.val[0];
  kernel.packet[1] = tmp_x4.val[1];
  kernel.packet[2] = tmp_x4.val[2];
  kernel.packet[3] = tmp_x4.val[3];
}

EIGEN_DEVICE_FUNC EIGEN_STRONG_INLINE void ptranspose(PacketBlock<Packet8hf, 8>& kernel) {
  float16x8x2_t T_1[4];

  T_1[0] = vuzpq_f16(kernel.packet[0], kernel.packet[1]);
  T_1[1] = vuzpq_f16(kernel.packet[2], kernel.packet[3]);
  T_1[2] = vuzpq_f16(kernel.packet[4], kernel.packet[5]);
  T_1[3] = vuzpq_f16(kernel.packet[6], kernel.packet[7]);

  float16x8x2_t T_2[4];
  T_2[0] = vuzpq_f16(T_1[0].val[0], T_1[1].val[0]);
  T_2[1] = vuzpq_f16(T_1[0].val[1], T_1[1].val[1]);
  T_2[2] = vuzpq_f16(T_1[2].val[0], T_1[3].val[0]);
  T_2[3] = vuzpq_f16(T_1[2].val[1], T_1[3].val[1]);

  float16x8x2_t T_3[4];
  T_3[0] = vuzpq_f16(T_2[0].val[0], T_2[2].val[0]);
  T_3[1] = vuzpq_f16(T_2[0].val[1], T_2[2].val[1]);
  T_3[2] = vuzpq_f16(T_2[1].val[0], T_2[3].val[0]);
  T_3[3] = vuzpq_f16(T_2[1].val[1], T_2[3].val[1]);

  kernel.packet[0] = T_3[0].val[0];
  kernel.packet[1] = T_3[2].val[0];
  kernel.packet[2] = T_3[1].val[0];
  kernel.packet[3] = T_3[3].val[0];
  kernel.packet[4] = T_3[0].val[1];
  kernel.packet[5] = T_3[2].val[1];
  kernel.packet[6] = T_3[1].val[1];
  kernel.packet[7] = T_3[3].val[1];
}
#endif // end EIGEN_HAS_ARM64_FP16_VECTOR_ARITHMETIC

} // end namespace internal

} // end namespace Eigen

#endif // EIGEN_PACKET_MATH_NEON_H
```
