## Supplementary material for "Identification of QTL-by-Environment Interaction by Controlling Polygenic Background Effect": TypeCasting.h

```
// This file is part of Eigen, a lightweight C++ template library
// for linear algebra.
//
// Copyright (C) 2018 Rasmus Munk Larsen <rmlarsen@google.com>
// Copyright (C) 2020 Antonio Sanchez <cantonios@google.com>
//
// This Source Code Form is subject to the terms of the Mozilla
// Public License v. 2.0. If a copy of the MPL was not distributed
// with this file, You can obtain one at http://mozilla.org/MPL/2.0/.

#ifndef EIGEN_TYPE_CASTING_NEON_H
#define EIGEN_TYPE_CASTING_NEON_H

namespace Eigen {

namespace internal {

//==============================================================================
// pcast, SrcType = float
//==============================================================================
template <>
struct type_casting_traits<float, float> {
  enum { VectorizedCast = 1, SrcCoeffRatio = 1, TgtCoeffRatio = 1 };
};
template <>
EIGEN_STRONG_INLINE Packet4f pcast<Packet4f, Packet4f>(const Packet4f& a) {
  return a;
}
template <>
EIGEN_STRONG_INLINE Packet2f pcast<Packet2f, Packet2f>(const Packet2f& a) {
  return a;
}

template <>
struct type_casting_traits<float, numext::int64_t> {
  enum { VectorizedCast = 1, SrcCoeffRatio = 1, TgtCoeffRatio = 2 };
};
template <>
struct type_casting_traits<float, numext::uint64_t> {
  enum { VectorizedCast = 1, SrcCoeffRatio = 1, TgtCoeffRatio = 2 };
};
// If float64 exists, first convert to that to keep as much precision as possible.
#if EIGEN_ARCH_ARM64
template <>
EIGEN_STRONG_INLINE Packet2l pcast<Packet4f, Packet2l>(const Packet4f& a) {
  // Discard second half of input.
  return vcvtq_s64_f64(vcvt_f64_f32(vget_low_f32(a)));
}
template <>
EIGEN_STRONG_INLINE Packet2ul pcast<Packet4f, Packet2ul>(const Packet4f& a) {
  // Discard second half of input.
  return vcvtq_u64_f64(vcvt_f64_f32(vget_low_f32(a)));
}
#else
template <>
EIGEN_STRONG_INLINE Packet2l pcast<Packet4f, Packet2l>(const Packet4f& a) {
  // Discard second half of input.
  return vmovl_s32(vget_low_s32(vcvtq_s32_f32(a)));
}
template <>
EIGEN_STRONG_INLINE Packet2ul pcast<Packet4f, Packet2ul>(const Packet4f& a) {
  // Discard second half of input.
  return vmovl_u32(vget_low_u32(vcvtq_u32_f32(a)));
}
#endif  // EIGEN_ARCH_ARM64

template <>
struct type_casting_traits<float, numext::int32_t> {
  enum { VectorizedCast = 1, SrcCoeffRatio = 1, TgtCoeffRatio = 1 };
};
template <>
EIGEN_STRONG_INLINE Packet4i pcast<Packet4f, Packet4i>(const Packet4f& a) {
  return vcvtq_s32_f32(a);
}
template <>
EIGEN_STRONG_INLINE Packet2i pcast<Packet2f, Packet2i>(const Packet2f& a) {
  return vcvt_s32_f32(a);
}

template <>
struct type_casting_traits<float, numext::uint32_t> {
  enum { VectorizedCast = 1, SrcCoeffRatio = 1, TgtCoeffRatio = 1 };
};
template <>
EIGEN_STRONG_INLINE Packet4ui pcast<Packet4f, Packet4ui>(const Packet4f& a) {
  return vcvtq_u32_f32(a);
}
template <>
EIGEN_STRONG_INLINE Packet2ui pcast<Packet2f, Packet2ui>(const Packet2f& a) {
  return vcvt_u32_f32(a);
}

template <>
struct type_casting_traits<float, numext::int16_t> {
  enum { VectorizedCast = 1, SrcCoeffRatio = 2, TgtCoeffRatio = 1 };
};
template <>
EIGEN_STRONG_INLINE Packet8s pcast<Packet4f, Packet8s>(const Packet4f& a, const Packet4f& b) {
  return vcombine_s16(vmovn_s32(vcvtq_s32_f32(a)), vmovn_s32(vcvtq_s32_f32(b)));
}
template <>
EIGEN_STRONG_INLINE Packet4s pcast<Packet2f, Packet4s>(const Packet2f& a, const Packet2f& b) {
  return vmovn_s32(vcombine_s32(vcvt_s32_f32(a), vcvt_s32_f32(b)));
}

template <>
struct type_casting_traits<float, numext::uint16_t> {
  enum { VectorizedCast = 1, SrcCoeffRatio = 2, TgtCoeffRatio = 1 };
};
template <>
EIGEN_STRONG_INLINE Packet8us pcast<Packet4f, Packet8us>(const Packet4f& a, const Packet4f& b) {
  return vcombine_u16(vmovn_u32(vcvtq_u32_f32(a)), vmovn_u32(vcvtq_u32_f32(b)));
}
template <>
EIGEN_STRONG_INLINE Packet4us pcast<Packet2f, Packet4us>(const Packet2f& a, const Packet2f& b) {
  return vmovn_u32(vcombine_u32(vcvt_u32_f32(a), vcvt_u32_f32(b)));
}

template <>
struct type_casting_traits<float, numext::int8_t> {
  enum { VectorizedCast = 1, SrcCoeffRatio = 4, TgtCoeffRatio = 1 };
};
template <>
EIGEN_STRONG_INLINE Packet16c pcast<Packet4f, Packet16c>(const Packet4f& a, const Packet4f& b, const Packet4f& c,
                                                         const Packet4f& d) {
  const int16x8_t ab_s16 = pcast<Packet4f, Packet8s>(a, b);
  const int16x8_t cd_s16 = pcast<Packet4f, Packet8s>(c, d);
  return vcombine_s8(vmovn_s16(ab_s16), vmovn_s16(cd_s16));
}
template <>
EIGEN_STRONG_INLINE Packet8c pcast<Packet2f, Packet8c>(const Packet2f& a, const Packet2f& b, const Packet2f& c,
                                                       const Packet2f& d) {
  const int16x4_t ab_s16 = pcast<Packet2f, Packet4s>(a, b);
  const int16x4_t cd_s16 = pcast<Packet2f, Packet4s>(c, d);
  return vmovn_s16(vcombine_s16(ab_s16, cd_s16));
}

template <>
struct type_casting_traits<float, numext::uint8_t> {
  enum { VectorizedCast = 1, SrcCoeffRatio = 4, TgtCoeffRatio = 1 };
};
template <>
EIGEN_STRONG_INLINE Packet16uc pcast<Packet4f, Packet16uc>(const Packet4f& a, const Packet4f& b, const Packet4f& c,
                                                           const Packet4f& d) {
  const uint16x8_t ab_u16 = pcast<Packet4f, Packet8us>(a, b);
  const uint16x8_t cd_u16 = pcast<Packet4f, Packet8us>(c, d);
  return vcombine_u8(vmovn_u16(ab_u16), vmovn_u16(cd_u16));
}
template <>
EIGEN_STRONG_INLINE Packet8uc pcast<Packet2f, Packet8uc>(const Packet2f& a, const Packet2f& b, const Packet2f& c,
                                                         const Packet2f& d) {
  const uint16x4_t ab_u16 = pcast<Packet2f, Packet4us>(a, b);
  const uint16x4_t cd_u16 = pcast<Packet2f, Packet4us>(c, d);
  return vmovn_u16(vcombine_u16(ab_u16, cd_u16));
}

//==============================================================================
// pcast, SrcType = int8_t
//==============================================================================
template <>
struct type_casting_traits<numext::int8_t, float> {
  enum { VectorizedCast = 1, SrcCoeffRatio = 1, TgtCoeffRatio = 4 };
};
template <>
EIGEN_STRONG_INLINE Packet4f pcast<Packet16c, Packet4f>(const Packet16c& a) {
  // Discard all but first 4 bytes.
  return vcvtq_f32_s32(vmovl_s16(vget_low_s16(vmovl_s8(vget_low_s8(a)))));
}
template <>
EIGEN_STRONG_INLINE Packet2f pcast<Packet8c, Packet2f>(const Packet8c& a) {
  // Discard all but first 2 bytes.
  return vcvt_f32_s32(vget_low_s32(vmovl_s16(vget_low_s16(vmovl_s8(a)))));
}

template <>
struct type_casting_traits<numext::int8_t, numext::int64_t> {
  enum { VectorizedCast = 1, SrcCoeffRatio = 1, TgtCoeffRatio = 8 };
};
template <>
EIGEN_STRONG_INLINE Packet2l pcast<Packet16c, Packet2l>(const Packet16c& a) {
  // Discard all but first two bytes.
  return vmovl_s32(vget_low_s32(vmovl_s16(vget_low_s16(vmovl_s8(vget_low_s8(a))))));
}

template <>
struct type_casting_traits<numext::int8_t, numext::uint64_t> {
  enum { VectorizedCast = 1, SrcCoeffRatio = 1, TgtCoeffRatio = 8 };
};
template <>
EIGEN_STRONG_INLINE Packet2ul pcast<Packet16c, Packet2ul>(const Packet16c& a) {
  return vreinterpretq_u64_s64(pcast<Packet16c, Packet2l>(a));
}

template <>
struct type_casting_traits<numext::int8_t, numext::int32_t> {
  enum { VectorizedCast = 1, SrcCoeffRatio = 1, TgtCoeffRatio = 4 };
};
template <>
EIGEN_STRONG_INLINE Packet4i pcast<Packet16c, Packet4i>(const Packet16c& a) {
  // Discard all but first 4 bytes.
  return vmovl_s16(vget_low_s16(vmovl_s8(vget_low_s8(a))));
}
template <>
EIGEN_STRONG_INLINE Packet2i pcast<Packet8c, Packet2i>(const Packet8c& a) {
  // Discard all but first 2 bytes.
  return vget_low_s32(vmovl_s16(vget_low_s16(vmovl_s8(a))));
}

template <>
struct type_casting_traits<numext::int8_t, numext::uint32_t> {
  enum { VectorizedCast = 1, SrcCoeffRatio = 1, TgtCoeffRatio = 4 };
};
template <>
EIGEN_STRONG_INLINE Packet4ui pcast<Packet16c, Packet4ui>(const Packet16c& a) {
  return vreinterpretq_u32_s32(pcast<Packet16c, Packet4i>(a));
}
template <>
EIGEN_STRONG_INLINE Packet2ui pcast<Packet8c, Packet2ui>(const Packet8c& a) {
  return vreinterpret_u32_s32(pcast<Packet8c, Packet2i>(a));
}

template <>
struct type_casting_traits<numext::int8_t, numext::int16_t> {
  enum { VectorizedCast = 1, SrcCoeffRatio = 1, TgtCoeffRatio = 2 };
};
template <>
EIGEN_STRONG_INLINE Packet8s pcast<Packet16c, Packet8s>(const Packet16c& a) {
  // Discard second half of input.
  return vmovl_s8(vget_low_s8(a));
}
template <>
EIGEN_STRONG_INLINE Packet4s pcast<Packet8c, Packet4s>(const Packet8c& a) {
  // Discard second half of input.
  return vget_low_s16(vmovl_s8(a));
}

template <>
struct type_casting_traits<numext::int8_t, numext::uint16_t> {
  enum { VectorizedCast = 1, SrcCoeffRatio = 1, TgtCoeffRatio = 2 };
};
template <>
EIGEN_STRONG_INLINE Packet8us pcast<Packet16c, Packet8us>(const Packet16c& a) {
  return vreinterpretq_u16_s16(pcast<Packet16c, Packet8s>(a));
}
template <>
EIGEN_STRONG_INLINE Packet4us pcast<Packet8c, Packet4us>(const Packet8c& a) {
  return vreinterpret_u16_s16(pcast<Packet8c, Packet4s>(a));
}

template <>
struct type_casting_traits<numext::int8_t, numext::int8_t> {
  enum { VectorizedCast = 1, SrcCoeffRatio = 1, TgtCoeffRatio = 1 };
};
template <>
EIGEN_STRONG_INLINE Packet16c pcast<Packet16c, Packet16c>(const Packet16c& a) {
  return a;
}
template <>
EIGEN_STRONG_INLINE Packet8c pcast<Packet8c, Packet8c>(const Packet8c& a) {
  return a;
}
template <>
EIGEN_STRONG_INLINE Packet4c pcast<Packet4c, Packet4c>(const Packet4c& a) {
  return a;
}

template <>
struct type_casting_traits<numext::int8_t, numext::uint8_t> {
  enum { VectorizedCast = 1, SrcCoeffRatio = 1, TgtCoeffRatio = 1 };
};
template <>
EIGEN_STRONG_INLINE Packet16uc pcast<Packet16c, Packet16uc>(const Packet16c& a) {
  return vreinterpretq_u8_s8(a);
}
template <>
EIGEN_STRONG_INLINE Packet8uc pcast<Packet8c, Packet8uc>(const Packet8c& a) {
  return vreinterpret_u8_s8(a);
}
template <>
EIGEN_STRONG_INLINE Packet4uc pcast<Packet4c, Packet4uc>(const Packet4c& a) {
  return static_cast<Packet4uc>(a);
}

//==============================================================================
// pcast, SrcType = uint8_t
//==============================================================================
template <>
struct type_casting_traits<numext::uint8_t, float> {
  enum { VectorizedCast = 1, SrcCoeffRatio = 1, TgtCoeffRatio = 4 };
};
template <>
EIGEN_STRONG_INLINE Packet4f pcast<Packet16uc, Packet4f>(const Packet16uc& a) {
  // Discard all but first 4 bytes.
  return vcvtq_f32_u32(vmovl_u16(vget_low_u16(vmovl_u8(vget_low_u8(a)))));
}
template <>
EIGEN_STRONG_INLINE Packet2f pcast<Packet8uc, Packet2f>(const Packet8uc& a) {
  // Discard all but first 2 bytes.
  return vcvt_f32_u32(vget_low_u32(vmovl_u16(vget_low_u16(vmovl_u8(a)))));
}

template <>
struct type_casting_traits<numext::uint8_t, numext::uint64_t> {
  enum { VectorizedCast = 1, SrcCoeffRatio = 1, TgtCoeffRatio = 8 };
};
template <>
EIGEN_STRONG_INLINE Packet2ul pcast<Packet16uc, Packet2ul>(const Packet16uc& a) {
  // Discard all but first two bytes.
  return vmovl_u32(vget_low_u32(vmovl_u16(vget_low_u16(vmovl_u8(vget_low_u8(a))))));
}

template <>
struct type_casting_traits<numext::uint8_t, numext::int64_t> {
  enum { VectorizedCast = 1, SrcCoeffRatio = 1, TgtCoeffRatio = 8 };
};
template <>
EIGEN_STRONG_INLINE Packet2l pcast<Packet16uc, Packet2l>(const Packet16uc& a) {
  return vreinterpretq_s64_u64(pcast<Packet16uc, Packet2ul>(a));
}

template <>
struct type_casting_traits<numext::uint8_t, numext::uint32_t> {
  enum { VectorizedCast = 1, SrcCoeffRatio = 1, TgtCoeffRatio = 4 };
};
template <>
EIGEN_STRONG_INLINE Packet4ui pcast<Packet16uc, Packet4ui>(const Packet16uc& a) {
  // Discard all but first 4 bytes.
  return vmovl_u16(vget_low_u16(vmovl_u8(vget_low_u8(a))));
}
template <>
EIGEN_STRONG_INLINE Packet2ui pcast<Packet8uc, Packet2ui>(const Packet8uc& a) {
  // Discard all but first 2 bytes.
  return vget_low_u32(vmovl_u16(vget_low_u16(vmovl_u8(a))));
}

template <>
struct type_casting_traits<numext::uint8_t, numext::int32_t> {
  enum { VectorizedCast = 1, SrcCoeffRatio = 1, TgtCoeffRatio = 4 };
};
template <>
EIGEN_STRONG_INLINE Packet4i pcast<Packet16uc, Packet4i>(const Packet16uc& a) {
  return vreinterpretq_s32_u32(pcast<Packet16uc, Packet4ui>(a));
}
template <>
EIGEN_STRONG_INLINE Packet2i pcast<Packet8uc, Packet2i>(const Packet8uc& a) {
  return vreinterpret_s32_u32(pcast<Packet8uc, Packet2ui>(a));
}

template <>
struct type_casting_traits<numext::uint8_t, numext::uint16_t> {
  enum { VectorizedCast = 1, SrcCoeffRatio = 1, TgtCoeffRatio = 2 };
};
template <>
EIGEN_STRONG_INLINE Packet8us pcast<Packet16uc, Packet8us>(const Packet16uc& a) {
  // Discard second half of input.
  return vmovl_u8(vget_low_u8(a));
}
template <>
EIGEN_STRONG_INLINE Packet4us pcast<Packet8uc, Packet4us>(const Packet8uc& a) {
  // Discard second half of input.
  return vget_low_u16(vmovl_u8(a));
}

template <>
struct type_casting_traits<numext::uint8_t, numext::int16_t> {
  enum { VectorizedCast = 1, SrcCoeffRatio = 1, TgtCoeffRatio = 2 };
};
template <>
EIGEN_STRONG_INLINE Packet8s pcast<Packet16uc, Packet8s>(const Packet16uc& a) {
  return vreinterpretq_s16_u16(pcast<Packet16uc, Packet8us>(a));
}
template <>
EIGEN_STRONG_INLINE Packet4s pcast<Packet8uc, Packet4s>(const Packet8uc& a) {
  return vreinterpret_s16_u16(pcast<Packet8uc, Packet4us>(a));
}

template <>
struct type_casting_traits<numext::uint8_t, numext::uint8_t> {
  enum { VectorizedCast = 1, SrcCoeffRatio = 1, TgtCoeffRatio = 1 };
};
template <>
EIGEN_STRONG_INLINE Packet16uc pcast<Packet16uc, Packet16uc>(const Packet16uc& a) {
  return a;
}
template <>
EIGEN_STRONG_INLINE Packet8uc pcast<Packet8uc, Packet8uc>(const Packet8uc& a) {
  return a;
}
template <>
EIGEN_STRONG_INLINE Packet4uc pcast<Packet4uc, Packet4uc>(const Packet4uc& a) {
  return a;
}

template <>
struct type_casting_traits<numext::uint8_t, numext::int8_t> {
  enum { VectorizedCast = 1, SrcCoeffRatio = 1, TgtCoeffRatio = 1 };
};
template <>
EIGEN_STRONG_INLINE Packet16c pcast<Packet16uc, Packet16c>(const Packet16uc& a) {
  return vreinterpretq_s8_u8(a);
}
template <>
EIGEN_STRONG_INLINE Packet8c pcast<Packet8uc, Packet8c>(const Packet8uc& a) {
  return vreinterpret_s8_u8(a);
}
template <>
EIGEN_STRONG_INLINE Packet4c pcast<Packet4uc, Packet4c>(const Packet4uc& a) {
  return static_cast<Packet4c>(a);
}

//==============================================================================
// pcast, SrcType = int16_t
//==============================================================================
template <>
struct type_casting_traits<numext::int16_t, float> {
  enum { VectorizedCast = 1, SrcCoeffRatio = 1, TgtCoeffRatio = 2 };
};
template <>
EIGEN_STRONG_INLINE Packet4f pcast<Packet8s, Packet4f>(const Packet8s& a) {
  // Discard second half of input.
  return vcvtq_f32_s32(vmovl_s16(vget_low_s16(a)));
}
template <>
EIGEN_STRONG_INLINE Packet2f pcast<Packet4s, Packet2f>(const Packet4s& a) {
  // Discard second half of input.
  return vcvt_f32_s32(vget_low_s32(vmovl_s16(a)));
}

template <>
struct type_casting_traits<numext::int16_t, numext::int64_t> {
  enum { VectorizedCast = 1, SrcCoeffRatio = 1, TgtCoeffRatio = 4 };
};
template <>
EIGEN_STRONG_INLINE Packet2l pcast<Packet8s, Packet2l>(const Packet8s& a) {
  // Discard all but first two values.
  return vmovl_s32(vget_low_s32(vmovl_s16(vget_low_s16(a))));
}

template <>
struct type_casting_traits<numext::int16_t, numext::uint64_t> {
  enum { VectorizedCast = 1, SrcCoeffRatio = 1, TgtCoeffRatio = 4 };
};
template <>
EIGEN_STRONG_INLINE Packet2ul pcast<Packet8s, Packet2ul>(const Packet8s& a) {
  return vreinterpretq_u64_s64(pcast<Packet8s, Packet2l>(a));
}

template <>
struct type_casting_traits<numext::int16_t, numext::int32_t> {
  enum { VectorizedCast = 1, SrcCoeffRatio = 1, TgtCoeffRatio = 2 };
};
template <>
EIGEN_STRONG_INLINE Packet4i pcast<Packet8s, Packet4i>(const Packet8s& a) {
  // Discard second half of input.
  return vmovl_s16(vget_low_s16(a));
}
template <>
EIGEN_STRONG_INLINE Packet2i pcast<Packet4s, Packet2i>(const Packet4s& a) {
  // Discard second half of input.
  return vget_low_s32(vmovl_s16(a));
}

template <>
struct type_casting_traits<numext::int16_t, numext::uint32_t> {
  enum { VectorizedCast = 1, SrcCoeffRatio = 1, TgtCoeffRatio = 2 };
};
template <>
EIGEN_STRONG_INLINE Packet4ui pcast<Packet8s, Packet4ui>(const Packet8s& a) {
  return vreinterpretq_u32_s32(pcast<Packet8s, Packet4i>(a));
}
template <>
EIGEN_STRONG_INLINE Packet2ui pcast<Packet4s, Packet2ui>(const Packet4s& a) {
  return vreinterpret_u32_s32(pcast<Packet4s, Packet2i>(a));
}

template <>
struct type_casting_traits<numext::int16_t, numext::int16_t> {
  enum { VectorizedCast = 1, SrcCoeffRatio = 1, TgtCoeffRatio = 1 };
};
template <>
EIGEN_STRONG_INLINE Packet8s pcast<Packet8s, Packet8s>(const Packet8s& a) {
  return a;
}
template <>
EIGEN_STRONG_INLINE Packet4s pcast<Packet4s, Packet4s>(const Packet4s& a) {
  return a;
}

template <>
struct type_casting_traits<numext::int16_t, numext::uint16_t> {
  enum { VectorizedCast = 1, SrcCoeffRatio = 1, TgtCoeffRatio = 1 };
};
template <>
EIGEN_STRONG_INLINE Packet8us pcast<Packet8s, Packet8us>(const Packet8s& a) {
  return vreinterpretq_u16_s16(a);
}
template <>
EIGEN_STRONG_INLINE Packet4us pcast<Packet4s, Packet4us>(const Packet4s& a) {
  return vreinterpret_u16_s16(a);
}

template <>
struct type_casting_traits<numext::int16_t, numext::int8_t> {
  enum { VectorizedCast = 1, SrcCoeffRatio = 2, TgtCoeffRatio = 1 };
};
template <>
EIGEN_STRONG_INLINE Packet16c pcast<Packet8s, Packet16c>(const Packet8s& a, const Packet8s& b) {
  return vcombine_s8(vmovn_s16(a), vmovn_s16(b));
}
template <>
EIGEN_STRONG_INLINE Packet8c pcast<Packet4s, Packet8c>(const Packet4s& a, const Packet4s& b) {
  return vmovn_s16(vcombine_s16(a, b));
}

template <>
struct type_casting_traits<numext::int16_t, numext::uint8_t> {
  enum { VectorizedCast = 1, SrcCoeffRatio = 2, TgtCoeffRatio = 1 };
};
template <>
EIGEN_STRONG_INLINE Packet16uc pcast<Packet8s, Packet16uc>(const Packet8s& a, const Packet8s& b) {
  return vcombine_u8(vmovn_u16(vreinterpretq_u16_s16(a)), vmovn_u16(vreinterpretq_u16_s16(b)));
}
template <>
EIGEN_STRONG_INLINE Packet8uc pcast<Packet4s, Packet8uc>(const Packet4s& a, const Packet4s& b) {
  return vmovn_u16(vcombine_u16(vreinterpret_u16_s16(a), vreinterpret_u16_s16(b)));
}

//==============================================================================
// pcast, SrcType = uint16_t
//==============================================================================
template <>
struct type_casting_traits<numext::uint16_t, float> {
  enum { VectorizedCast = 1, SrcCoeffRatio = 1, TgtCoeffRatio = 2 };
};
template <>
EIGEN_STRONG_INLINE Packet4f pcast<Packet8us, Packet4f>(const Packet8us& a) {
  // Discard second half of input.
  return vcvtq_f32_u32(vmovl_u16(vget_low_u16(a)));
}
template <>
EIGEN_STRONG_INLINE Packet2f pcast<Packet4us, Packet2f>(const Packet4us& a) {
  // Discard second half of input.
  return vcvt_f32_u32(vget_low_u32(vmovl_u16(a)));
}

template <>
struct type_casting_traits<numext::uint16_t, numext::uint64_t> {
  enum { VectorizedCast = 1, SrcCoeffRatio = 1, TgtCoeffRatio = 4 };
};
template <>
EIGEN_STRONG_INLINE Packet2ul pcast<Packet8us, Packet2ul>(const Packet8us& a) {
  // Discard all but first two values.
  return vmovl_u32(vget_low_u32(vmovl_u16(vget_low_u16(a))));
}

template <>
struct type_casting_traits<numext::uint16_t, numext::int64_t> {
  enum { VectorizedCast = 1, SrcCoeffRatio = 1, TgtCoeffRatio = 4 };
};
template <>
EIGEN_STRONG_INLINE Packet2l pcast<Packet8us, Packet2l>(const Packet8us& a) {
  return vreinterpretq_s64_u64(pcast<Packet8us, Packet2ul>(a));
}

template <>
struct type_casting_traits<numext::uint16_t, numext::uint32_t> {
  enum { VectorizedCast = 1, SrcCoeffRatio = 1, TgtCoeffRatio = 2 };
};
template <>
EIGEN_STRONG_INLINE Packet4ui pcast<Packet8us, Packet4ui>(const Packet8us& a) {
  // Discard second half of input.
  return vmovl_u16(vget_low_u16(a));
}
template <>
EIGEN_STRONG_INLINE Packet2ui pcast<Packet4us, Packet2ui>(const Packet4us& a) {
  // Discard second half of input.
  return vget_low_u32(vmovl_u16(a));
}

template <>
struct type_casting_traits<numext::uint16_t, numext::int32_t> {
  enum { VectorizedCast = 1, SrcCoeffRatio = 1, TgtCoeffRatio = 2 };
};
template <>
EIGEN_STRONG_INLINE Packet4i pcast<Packet8us, Packet4i>(const Packet8us& a) {
  return vreinterpretq_s32_u32(pcast<Packet8us, Packet4ui>(a));
}
template <>
EIGEN_STRONG_INLINE Packet2i pcast<Packet4us, Packet2i>(const Packet4us& a) {
  return vreinterpret_s32_u32(pcast<Packet4us, Packet2ui>(a));
}

template <>
struct type_casting_traits<numext::uint16_t, numext::uint16_t> {
  enum { VectorizedCast = 1, SrcCoeffRatio = 1, TgtCoeffRatio = 1 };
};
template <>
EIGEN_STRONG_INLINE Packet8us pcast<Packet8us, Packet8us>(const Packet8us& a) {
  return a;
}
template <>
EIGEN_STRONG_INLINE Packet4us pcast<Packet4us, Packet4us>(const Packet4us& a) {
  return a;
}

template <>
struct type_casting_traits<numext::uint16_t, numext::int16_t> {
  enum { VectorizedCast = 1, SrcCoeffRatio = 1, TgtCoeffRatio = 1 };
};
template <>
EIGEN_STRONG_INLINE Packet8s pcast<Packet8us, Packet8s>(const Packet8us& a) {
  return vreinterpretq_s16_u16(a);
}
template <>
EIGEN_STRONG_INLINE Packet4s pcast<Packet4us, Packet4s>(const Packet4us& a) {
  return vreinterpret_s16_u16(a);
}

template <>
struct type_casting_traits<numext::uint16_t, numext::uint8_t> {
  enum { VectorizedCast = 1, SrcCoeffRatio = 2, TgtCoeffRatio = 1 };
};
template <>
EIGEN_STRONG_INLINE Packet16uc pcast<Packet8us, Packet16uc>(const Packet8us& a, const Packet8us& b) {
  return vcombine_u8(vmovn_u16(a), vmovn_u16(b));
}
template <>
EIGEN_STRONG_INLINE Packet8uc pcast<Packet4us, Packet8uc>(const Packet4us& a, const Packet4us& b) {
  return vmovn_u16(vcombine_u16(a, b));
}

template <>
struct type_casting_traits<numext::uint16_t, numext::int8_t> {
  enum { VectorizedCast = 1, SrcCoeffRatio = 2, TgtCoeffRatio = 1 };
};
template <>
EIGEN_STRONG_INLINE Packet16c pcast<Packet8us, Packet16c>(const Packet8us& a, const Packet8us& b) {
  return vreinterpretq_s8_u8(pcast<Packet8us, Packet16uc>(a, b));
}
template <>
EIGEN_STRONG_INLINE Packet8c pcast<Packet4us, Packet8c>(const Packet4us& a, const Packet4us& b) {
  return vreinterpret_s8_u8(pcast<Packet4us, Packet8uc>(a, b));
}

//==============================================================================
// pcast, SrcType = int32_t
//==============================================================================
template <>
struct type_casting_traits<numext::int32_t, float> {
  enum { VectorizedCast = 1, SrcCoeffRatio = 1, TgtCoeffRatio = 1 };
};
template <>
EIGEN_STRONG_INLINE Packet4f pcast<Packet4i, Packet4f>(const Packet4i& a) {
  return vcvtq_f32_s32(a);
}
template <>
EIGEN_STRONG_INLINE Packet2f pcast<Packet2i, Packet2f>(const Packet2i& a) {
  return vcvt_f32_s32(a);
}

template <>
struct type_casting_traits<numext::int32_t, numext::int64_t> {
  enum { VectorizedCast = 1, SrcCoeffRatio = 1, TgtCoeffRatio = 2 };
};
template <>
EIGEN_STRONG_INLINE Packet2l pcast<Packet4i, Packet2l>(const Packet4i& a) {
  // Discard second half of input.
  return vmovl_s32(vget_low_s32(a));
}

template <>
struct type_casting_traits<numext::int32_t, numext::uint64_t> {
  enum { VectorizedCast = 1, SrcCoeffRatio = 1, TgtCoeffRatio = 2 };
};
template <>
EIGEN_STRONG_INLINE Packet2ul pcast<Packet4i, Packet2ul>(const Packet4i& a) {
  return vreinterpretq_u64_s64(pcast<Packet4i, Packet2l>(a));
}

template <>
struct type_casting_traits<numext::int32_t, numext::int32_t> {
  enum { VectorizedCast = 1, SrcCoeffRatio = 1, TgtCoeffRatio = 1 };
};
template <>
EIGEN_STRONG_INLINE Packet4i pcast<Packet4i, Packet4i>(const Packet4i& a) {
  return a;
}
template <>
EIGEN_STRONG_INLINE Packet2i pcast<Packet2i, Packet2i>(const Packet2i& a) {
  return a;
}

template <>
struct type_casting_traits<numext::int32_t, numext::uint32_t> {
  enum { VectorizedCast = 1, SrcCoeffRatio = 1, TgtCoeffRatio = 1 };
};
template <>
EIGEN_STRONG_INLINE Packet4ui pcast<Packet4i, Packet4ui>(const Packet4i& a) {
  return vreinterpretq_u32_s32(a);
}
template <>
EIGEN_STRONG_INLINE Packet2ui pcast<Packet2i, Packet2ui>(const Packet2i& a) {
  return vreinterpret_u32_s32(a);
}

template <>
struct type_casting_traits<numext::int32_t, numext::int16_t> {
  enum { VectorizedCast = 1, SrcCoeffRatio = 2, TgtCoeffRatio = 1 };
};
template <>
EIGEN_STRONG_INLINE Packet8s pcast<Packet4i, Packet8s>(const Packet4i& a, const Packet4i& b) {
  return vcombine_s16(vmovn_s32(a), vmovn_s32(b));
}
template <>
EIGEN_STRONG_INLINE Packet4s pcast<Packet2i, Packet4s>(const Packet2i& a, const Packet2i& b) {
  return vmovn_s32(vcombine_s32(a, b));
}

template <>
struct type_casting_traits<numext::int32_t, numext::uint16_t> {
  enum { VectorizedCast = 1, SrcCoeffRatio = 2, TgtCoeffRatio = 1 };
};
template <>
EIGEN_STRONG_INLINE Packet8us pcast<Packet4i, Packet8us>(const Packet4i& a, const Packet4i& b) {
  return vcombine_u16(vmovn_u32(vreinterpretq_u32_s32(a)), vmovn_u32(vreinterpretq_u32_s32(b)));
}
template <>
EIGEN_STRONG_INLINE Packet4us pcast<Packet2i, Packet4us>(const Packet2i& a, const Packet2i& b) {
  return vmovn_u32(vreinterpretq_u32_s32(vcombine_s32(a, b)));
}

template <>
struct type_casting_traits<numext::int32_t, numext::int8_t> {
  enum { VectorizedCast = 1, SrcCoeffRatio = 4, TgtCoeffRatio = 1 };
};
template <>
EIGEN_STRONG_INLINE Packet16c pcast<Packet4i, Packet16c>(const Packet4i& a, const Packet4i& b, const Packet4i& c,
                                                         const Packet4i& d) {
  const int16x8_t ab_s16 = pcast<Packet4i, Packet8s>(a, b);
  const int16x8_t cd_s16 = pcast<Packet4i, Packet8s>(c, d);
  return vcombine_s8(vmovn_s16(ab_s16), vmovn_s16(cd_s16));
}
template <>
EIGEN_STRONG_INLINE Packet8c pcast<Packet2i, Packet8c>(const Packet2i& a, const Packet2i& b, const Packet2i& c,
                                                       const Packet2i& d) {
  const int16x4_t ab_s16 = vmovn_s32(vcombine_s32(a, b));
  const int16x4_t cd_s16 = vmovn_s32(vcombine_s32(c, d));
  return vmovn_s16(vcombine_s16(ab_s16, cd_s16));
}

template <>
struct type_casting_traits<numext::int32_t, numext::uint8_t> {
  enum { VectorizedCast = 1, SrcCoeffRatio = 4, TgtCoeffRatio = 1 };
};
template <>
EIGEN_STRONG_INLINE Packet16uc pcast<Packet4i, Packet16uc>(const Packet4i& a, const Packet4i& b, const Packet4i& c,
                                                           const Packet4i& d) {
  const uint16x8_t ab_u16 = pcast<Packet4i, Packet8us>(a, b);
  const uint16x8_t cd_u16 = pcast<Packet4i, Packet8us>(c, d);
  return vcombine_u8(vmovn_u16(ab_u16), vmovn_u16(cd_u16));
}
template <>
EIGEN_STRONG_INLINE Packet8uc pcast<Packet2i, Packet8uc>(const Packet2i& a, const Packet2i& b, const Packet2i& c,
                                                         const Packet2i& d) {
  const uint16x4_t ab_u16 = pcast<Packet2i, Packet4us>(a, b);
  const uint16x4_t cd_u16 = pcast<Packet2i, Packet4us>(c, d);
  return vmovn_u16(vcombine_u16(ab_u16, cd_u16));
}

//==============================================================================
// pcast, SrcType = uint32_t
//==============================================================================
template <>
struct type_casting_traits<numext::uint32_t, float> {
  enum { VectorizedCast = 1, SrcCoeffRatio = 1, TgtCoeffRatio = 1 };
};
template <>
EIGEN_STRONG_INLINE Packet4f pcast<Packet4ui, Packet4f>(const Packet4ui& a) {
  return vcvtq_f32_u32(a);
}
template <>
EIGEN_STRONG_INLINE Packet2f pcast<Packet2ui, Packet2f>(const Packet2ui& a) {
  return vcvt_f32_u32(a);
}

template <>
struct type_casting_traits<numext::uint32_t, numext::uint64_t> {
  enum { VectorizedCast = 1, SrcCoeffRatio = 1, TgtCoeffRatio = 2 };
};
template <>
EIGEN_STRONG_INLINE Packet2ul pcast<Packet4ui, Packet2ul>(const Packet4ui& a) {
  // Discard second half of input.
  return vmovl_u32(vget_low_u32(a));
}

template <>
struct type_casting_traits<numext::uint32_t, numext::int64_t> {
  enum { VectorizedCast = 1, SrcCoeffRatio = 1, TgtCoeffRatio = 2 };
};
template <>
EIGEN_STRONG_INLINE Packet2l pcast<Packet4ui, Packet2l>(const Packet4ui& a) {
  return vreinterpretq_s64_u64(pcast<Packet4ui, Packet2ul>(a));
}

template <>
struct type_casting_traits<numext::uint32_t, numext::uint32_t> {
  enum { VectorizedCast = 1, SrcCoeffRatio = 1, TgtCoeffRatio = 1 };
};
template <>
EIGEN_STRONG_INLINE Packet4ui pcast<Packet4ui, Packet4ui>(const Packet4ui& a) {
  return a;
}
template <>
EIGEN_STRONG_INLINE Packet2ui pcast<Packet2ui, Packet2ui>(const Packet2ui& a) {
  return a;
}

template <>
struct type_casting_traits<numext::uint32_t, numext::int32_t> {
  enum { VectorizedCast = 1, SrcCoeffRatio = 1, TgtCoeffRatio = 1 };
};
template <>
EIGEN_STRONG_INLINE Packet4i pcast<Packet4ui, Packet4i>(const Packet4ui& a) {
  return vreinterpretq_s32_u32(a);
}
template <>
EIGEN_STRONG_INLINE Packet2i pcast<Packet2ui, Packet2i>(const Packet2ui& a) {
  return vreinterpret_s32_u32(a);
}

template <>
struct type_casting_traits<numext::uint32_t, numext::uint16_t> {
  enum { VectorizedCast = 1, SrcCoeffRatio = 2, TgtCoeffRatio = 1 };
};
template <>
EIGEN_STRONG_INLINE Packet8us pcast<Packet4ui, Packet8us>(const Packet4ui& a, const Packet4ui& b) {
  return vcombine_u16(vmovn_u32(a), vmovn_u32(b));
}
template <>
EIGEN_STRONG_INLINE Packet4us pcast<Packet2ui, Packet4us>(const Packet2ui& a, const Packet2ui& b) {
  return vmovn_u32(vcombine_u32(a, b));
}

template <>
struct type_casting_traits<numext::uint32_t, numext::int16_t> {
  enum { VectorizedCast = 1, SrcCoeffRatio = 2, TgtCoeffRatio = 1 };
};
template <>
EIGEN_STRONG_INLINE Packet8s pcast<Packet4ui, Packet8s>(const Packet4ui& a, const Packet4ui& b) {
  return vreinterpretq_s16_u16(pcast<Packet4ui, Packet8us>(a, b));
}
template <>
EIGEN_STRONG_INLINE Packet4s pcast<Packet2ui, Packet4s>(const Packet2ui& a, const Packet2ui& b) {
  return vreinterpret_s16_u16(pcast<Packet2ui, Packet4us>(a, b));
}

template <>
struct type_casting_traits<numext::uint32_t, numext::uint8_t> {
  enum { VectorizedCast = 1, SrcCoeffRatio = 4, TgtCoeffRatio = 1 };
};
template <>
EIGEN_STRONG_INLINE Packet16uc pcast<Packet4ui, Packet16uc>(const Packet4ui& a, const Packet4ui& b, const Packet4ui& c,
                                                            const Packet4ui& d) {
  const uint16x8_t ab_u16 = vcombine_u16(vmovn_u32(a), vmovn_u32(b));
  const uint16x8_t cd_u16 = vcombine_u16(vmovn_u32(c), vmovn_u32(d));
  return vcombine_u8(vmovn_u16(ab_u16), vmovn_u16(cd_u16));
}
template <>
EIGEN_STRONG_INLINE Packet8uc pcast<Packet2ui, Packet8uc>(const Packet2ui& a, const Packet2ui& b, const Packet2ui& c,
                                                          const Packet2ui& d) {
  const uint16x4_t ab_u16 = vmovn_u32(vcombine_u32(a, b));
  const uint16x4_t cd_u16 = vmovn_u32(vcombine_u32(c, d));
  return vmovn_u16(vcombine_u16(ab_u16, cd_u16));
}

template <>
struct type_casting_traits<numext::uint32_t, numext::int8_t> {
  enum { VectorizedCast = 1, SrcCoeffRatio = 4, TgtCoeffRatio = 1 };
};
template <>
EIGEN_STRONG_INLINE Packet16c pcast<Packet4ui, Packet16c>(const Packet4ui& a, const Packet4ui& b, const Packet4ui& c,
                                                          const Packet4ui& d) {
  return vreinterpretq_s8_u8(pcast<Packet4ui, Packet16uc>(a, b, c, d));
}
template <>
EIGEN_STRONG_INLINE Packet8c pcast<Packet2ui, Packet8c>(const Packet2ui& a, const Packet2ui& b, const Packet2ui& c,
                                                        const Packet2ui& d) {
  return vreinterpret_s8_u8(pcast<Packet2ui, Packet8uc>(a, b, c, d));
}

//==============================================================================
// pcast, SrcType = int64_t
//==============================================================================
template <>
struct type_casting_traits<numext::int64_t, float> {
  enum { VectorizedCast = 1, SrcCoeffRatio = 2, TgtCoeffRatio = 1 };
};
template <>
EIGEN_STRONG_INLINE Packet4f pcast<Packet2l, Packet4f>(const Packet2l& a, const Packet2l& b) {
  return vcvtq_f32_s32(vcombine_s32(vmovn_s64(a), vmovn_s64(b)));
}

template <>
struct type_casting_traits<numext::int64_t, numext::int64_t> {
  enum { VectorizedCast = 1, SrcCoeffRatio = 1, TgtCoeffRatio = 1 };
};
template <>
EIGEN_STRONG_INLINE Packet2l pcast<Packet2l, Packet2l>(const Packet2l& a) {
  return a;
}

template <>
struct type_casting_traits<numext::int64_t, numext::uint64_t> {
  enum { VectorizedCast = 1, SrcCoeffRatio = 1, TgtCoeffRatio = 1 };
};
template <>
EIGEN_STRONG_INLINE Packet2ul pcast<Packet2l, Packet2ul>(const Packet2l& a) {
  return vreinterpretq_u64_s64(a);
}

template <>
struct type_casting_traits<numext::int64_t, numext::int32_t> {
  enum { VectorizedCast = 1, SrcCoeffRatio = 2, TgtCoeffRatio = 1 };
};
template <>
EIGEN_STRONG_INLINE Packet4i pcast<Packet2l, Packet4i>(const Packet2l& a, const Packet2l& b) {
  return vcombine_s32(vmovn_s64(a), vmovn_s64(b));
}

template <>
struct type_casting_traits<numext::int64_t, numext::uint32_t> {
  enum { VectorizedCast = 1, SrcCoeffRatio = 2, TgtCoeffRatio = 1 };
};
template <>
EIGEN_STRONG_INLINE Packet4ui pcast<Packet2l, Packet4ui>(const Packet2l& a, const Packet2l& b) {
  return vcombine_u32(vmovn_u64(vreinterpretq_u64_s64(a)), vmovn_u64(vreinterpretq_u64_s64(b)));
}

template <>
struct type_casting_traits<numext::int64_t, numext::int16_t> {
  enum { VectorizedCast = 1, SrcCoeffRatio = 4, TgtCoeffRatio = 1 };
};
template <>
EIGEN_STRONG_INLINE Packet8s pcast<Packet2l, Packet8s>(const Packet2l& a, const Packet2l& b, const Packet2l& c,
                                                       const Packet2l& d) {
  const int32x4_t ab_s32 = pcast<Packet2l, Packet4i>(a, b);
  const int32x4_t cd_s32 = pcast<Packet2l, Packet4i>(c, d);
  return vcombine_s16(vmovn_s32(ab_s32), vmovn_s32(cd_s32));
}

template <>
struct type_casting_traits<numext::int64_t, numext::uint16_t> {
  enum { VectorizedCast = 1, SrcCoeffRatio = 4, TgtCoeffRatio = 1 };
};
template <>
EIGEN_STRONG_INLINE Packet8us pcast<Packet2l, Packet8us>(const Packet2l& a, const Packet2l& b, const Packet2l& c,
                                                         const Packet2l& d) {
  const uint32x4_t ab_u32 = pcast<Packet2l, Packet4ui>(a, b);
  const uint32x4_t cd_u32 = pcast<Packet2l, Packet4ui>(c, d);
  return vcombine_u16(vmovn_u32(ab_u32), vmovn_u32(cd_u32));
}

template <>
struct type_casting_traits<numext::int64_t, numext::int8_t> {
  enum { VectorizedCast = 1, SrcCoeffRatio = 8, TgtCoeffRatio = 1 };
};
template <>
EIGEN_STRONG_INLINE Packet16c pcast<Packet2l, Packet16c>(const Packet2l& a, const Packet2l& b, const Packet2l& c,
                                                         const Packet2l& d, const Packet2l& e, const Packet2l& f,
                                                         const Packet2l& g, const Packet2l& h) {
  const int16x8_t abcd_s16 = pcast<Packet2l, Packet8s>(a, b, c, d);
  const int16x8_t efgh_s16 = pcast<Packet2l, Packet8s>(e, f, g, h);
  return vcombine_s8(vmovn_s16(abcd_s16), vmovn_s16(efgh_s16));
}

template <>
struct type_casting_traits<numext::int64_t, numext::uint8_t> {
  enum { VectorizedCast = 1, SrcCoeffRatio = 8, TgtCoeffRatio = 1 };
};
template <>
EIGEN_STRONG_INLINE Packet16uc pcast<Packet2l, Packet16uc>(const Packet2l& a, const Packet2l& b, const Packet2l& c,
                                                           const Packet2l& d, const Packet2l& e, const Packet2l& f,
                                                           const Packet2l& g, const Packet2l& h) {
  const uint16x8_t abcd_u16 = pcast<Packet2l, Packet8us>(a, b, c, d);
  const uint16x8_t efgh_u16 = pcast<Packet2l, Packet8us>(e, f, g, h);
  return vcombine_u8(vmovn_u16(abcd_u16), vmovn_u16(efgh_u16));
}

//==============================================================================
// pcast, SrcType = uint64_t
//==============================================================================
template <>
struct type_casting_traits<numext::uint64_t, float> {
  enum { VectorizedCast = 1, SrcCoeffRatio = 2, TgtCoeffRatio = 1 };
};
template <>
EIGEN_STRONG_INLINE Packet4f pcast<Packet2ul, Packet4f>(const Packet2ul& a, const Packet2ul& b) {
  return vcvtq_f32_u32(vcombine_u32(vmovn_u64(a), vmovn_u64(b)));
}

template <>
struct type_casting_traits<numext::uint64_t, numext::uint64_t> {
  enum { VectorizedCast = 1, SrcCoeffRatio = 1, TgtCoeffRatio = 1 };
};
template <>
EIGEN_STRONG_INLINE Packet2ul pcast<Packet2ul, Packet2ul>(const Packet2ul& a) {
  return a;
}

template <>
struct type_casting_traits<numext::uint64_t, numext::int64_t> {
  enum { VectorizedCast = 1, SrcCoeffRatio = 1, TgtCoeffRatio = 1 };
};
template <>
EIGEN_STRONG_INLINE Packet2l pcast<Packet2ul, Packet2l>(const Packet2ul& a) {
  return vreinterpretq_s64_u64(a);
}

template <>
struct type_casting_traits<numext::uint64_t, numext::uint32_t> {
  enum { VectorizedCast = 1, SrcCoeffRatio = 2, TgtCoeffRatio = 1 };
};
template <>
EIGEN_STRONG_INLINE Packet4ui pcast<Packet2ul, Packet4ui>(const Packet2ul& a, const Packet2ul& b) {
  return vcombine_u32(vmovn_u64(a), vmovn_u64(b));
}

template <>
struct type_casting_traits<numext::uint64_t, numext::int32_t> {
  enum { VectorizedCast = 1, SrcCoeffRatio = 2, TgtCoeffRatio = 1 };
};
template <>
EIGEN_STRONG_INLINE Packet4i pcast<Packet2ul, Packet4i>(const Packet2ul& a, const Packet2ul& b) {
  return vreinterpretq_s32_u32(pcast<Packet2ul, Packet4ui>(a, b));
}

template <>
struct type_casting_traits<numext::uint64_t, numext::uint16_t> {
  enum { VectorizedCast = 1, SrcCoeffRatio = 4, TgtCoeffRatio = 1 };
};
template <>
EIGEN_STRONG_INLINE Packet8us pcast<Packet2ul, Packet8us>(const Packet2ul& a, const Packet2ul& b, const Packet2ul& c,
                                                          const Packet2ul& d) {
  const uint16x4_t ab_u16 = vmovn_u32(vcombine_u32(vmovn_u64(a), vmovn_u64(b)));
  const uint16x4_t cd_u16 = vmovn_u32(vcombine_u32(vmovn_u64(c), vmovn_u64(d)));
  return vcombine_u16(ab_u16, cd_u16);
}

template <>
struct type_casting_traits<numext::uint64_t, numext::int16_t> {
  enum { VectorizedCast = 1, SrcCoeffRatio = 4, TgtCoeffRatio = 1 };
};
template <>
EIGEN_STRONG_INLINE Packet8s pcast<Packet2ul, Packet8s>(const Packet2ul& a, const Packet2ul& b, const Packet2ul& c,
                                                        const Packet2ul& d) {
  return vreinterpretq_s16_u16(pcast<Packet2ul, Packet8us>(a, b, c, d));
}

template <>
struct type_casting_traits<numext::uint64_t, numext::uint8_t> {
  enum { VectorizedCast = 1, SrcCoeffRatio = 8, TgtCoeffRatio = 1 };
};
template <>
EIGEN_STRONG_INLINE Packet16uc pcast<Packet2ul, Packet16uc>(const Packet2ul& a, const Packet2ul& b, const Packet2ul& c,
                                                            const Packet2ul& d, const Packet2ul& e, const Packet2ul& f,
                                                            const Packet2ul& g, const Packet2ul& h) {
  const uint16x8_t abcd_u16 = pcast<Packet2ul, Packet8us>(a, b, c, d);
  const uint16x8_t efgh_u16 = pcast<Packet2ul, Packet8us>(e, f, g, h);
  return vcombine_u8(vmovn_u16(abcd_u16), vmovn_u16(efgh_u16));
}

template <>
struct type_casting_traits<numext::uint64_t, numext::int8_t> {
  enum { VectorizedCast = 1, SrcCoeffRatio = 8, TgtCoeffRatio = 1 };
};
template <>
EIGEN_STRONG_INLINE Packet16c pcast<Packet2ul, Packet16c>(const Packet2ul& a, const Packet2ul& b, const Packet2ul& c,
                                                          const Packet2ul& d, const Packet2ul& e, const Packet2ul& f,
                                                          const Packet2ul& g, const Packet2ul& h) {
  return vreinterpretq_s8_u8(pcast<Packet2ul, Packet16uc>(a, b, c, d, e, f, g, h));
}

//==============================================================================
// preinterpret
//==============================================================================
template <>
EIGEN_STRONG_INLINE Packet2f preinterpret<Packet2f, Packet2i>(const Packet2i& a) {
  return vreinterpret_f32_s32(a);
}
template <>
EIGEN_STRONG_INLINE Packet2f preinterpret<Packet2f, Packet2ui>(const Packet2ui& a) {
  return vreinterpret_f32_u32(a);
}
template <>
EIGEN_STRONG_INLINE Packet4f preinterpret<Packet4f, Packet4i>(const Packet4i& a) {
  return vreinterpretq_f32_s32(a);
}
template <>
EIGEN_STRONG_INLINE Packet4f preinterpret<Packet4f, Packet4ui>(const Packet4ui& a) {
  return vreinterpretq_f32_u32(a);
}

template <>
EIGEN_STRONG_INLINE Packet4c preinterpret<Packet4c, Packet4uc>(const Packet4uc& a) {
  return static_cast<Packet4c>(a);
}
template <>
EIGEN_STRONG_INLINE Packet8c preinterpret<Packet8c, Packet8uc>(const Packet8uc& a) {
  return vreinterpret_s8_u8(a);
}
template <>
EIGEN_STRONG_INLINE Packet16c preinterpret<Packet16c, Packet16uc>(const Packet16uc& a) {
  return vreinterpretq_s8_u8(a);
}

template <>
EIGEN_STRONG_INLINE Packet4uc preinterpret<Packet4uc, Packet4c>(const Packet4c& a) {
  return static_cast<Packet4uc>(a);
}
template <>
EIGEN_STRONG_INLINE Packet8uc preinterpret<Packet8uc, Packet8c>(const Packet8c& a) {
  return vreinterpret_u8_s8(a);
}
template <>
EIGEN_STRONG_INLINE Packet16uc preinterpret<Packet16uc, Packet16c>(const Packet16c& a) {
  return vreinterpretq_u8_s8(a);
}

template <>
EIGEN_STRONG_INLINE Packet4s preinterpret<Packet4s, Packet4us>(const Packet4us& a) {
  return vreinterpret_s16_u16(a);
}
template <>
EIGEN_STRONG_INLINE Packet8s preinterpret<Packet8s, Packet8us>(const Packet8us& a) {
  return vreinterpretq_s16_u16(a);
}

template <>
EIGEN_STRONG_INLINE Packet4us preinterpret<Packet4us, Packet4s>(const Packet4s& a) {
  return vreinterpret_u16_s16(a);
}
template <>
EIGEN_STRONG_INLINE Packet8us preinterpret<Packet8us, Packet8s>(const Packet8s& a) {
  return vreinterpretq_u16_s16(a);
}

template <>
EIGEN_STRONG_INLINE Packet2i preinterpret<Packet2i, Packet2f>(const Packet2f& a) {
  return vreinterpret_s32_f32(a);
}
template <>
EIGEN_STRONG_INLINE Packet2i preinterpret<Packet2i, Packet2ui>(const Packet2ui& a) {
  return vreinterpret_s32_u32(a);
}
template <>
EIGEN_STRONG_INLINE Packet4i preinterpret<Packet4i, Packet4f>(const Packet4f& a) {
  return vreinterpretq_s32_f32(a);
}
template <>
EIGEN_STRONG_INLINE Packet4i preinterpret<Packet4i, Packet4ui>(const Packet4ui& a) {
  return vreinterpretq_s32_u32(a);
}

template <>
EIGEN_STRONG_INLINE Packet2ui preinterpret<Packet2ui, Packet2f>(const Packet2f& a) {
  return vreinterpret_u32_f32(a);
}
template <>
EIGEN_STRONG_INLINE Packet2ui preinterpret<Packet2ui, Packet2i>(const Packet2i& a) {
  return vreinterpret_u32_s32(a);
}
template <>
EIGEN_STRONG_INLINE Packet4ui preinterpret<Packet4ui, Packet4f>(const Packet4f& a) {
  return vreinterpretq_u32_f32(a);
}
template <>
EIGEN_STRONG_INLINE Packet4ui preinterpret<Packet4ui, Packet4i>(const Packet4i& a) {
  return vreinterpretq_u32_s32(a);
}

template <>
EIGEN_STRONG_INLINE Packet2l preinterpret<Packet2l, Packet2ul>(const Packet2ul& a) {
  return vreinterpretq_s64_u64(a);
}
template <>
EIGEN_STRONG_INLINE Packet2ul preinterpret<Packet2ul, Packet2l>(const Packet2l& a) {
  return vreinterpretq_u64_s64(a);
}

#if EIGEN_ARCH_ARM64

//==============================================================================
// pcast/preinterpret, Double
//==============================================================================

template <>
struct type_casting_traits<double, double> {
  enum { VectorizedCast = 1, SrcCoeffRatio = 1, TgtCoeffRatio = 1 };
};
template <>
EIGEN_STRONG_INLINE Packet2d pcast<Packet2d, Packet2d>(const Packet2d& a) {
  return a;
}

template <>
struct type_casting_traits<double, float> {
  enum { VectorizedCast = 1, SrcCoeffRatio = 2, TgtCoeffRatio = 1 };
};
template <>
EIGEN_STRONG_INLINE Packet4f pcast<Packet2d, Packet4f>(const Packet2d& a, const Packet2d& b) {
  return vcombine_f32(vcvt_f32_f64(a), vcvt_f32_f64(b));
}

template <>
struct type_casting_traits<double, numext::int64_t> {
  enum { VectorizedCast = 1, SrcCoeffRatio = 1, TgtCoeffRatio = 1 };
};
template <>
EIGEN_STRONG_INLINE Packet2l pcast<Packet2d, Packet2l>(const Packet2d& a) {
  return vcvtq_s64_f64(a);
}

template <>
struct type_casting_traits<double, numext::uint64_t> {
  enum { VectorizedCast = 1, SrcCoeffRatio = 1, TgtCoeffRatio = 1 };
};
template <>
EIGEN_STRONG_INLINE Packet2ul pcast<Packet2d, Packet2ul>(const Packet2d& a) {
  return vcvtq_u64_f64(a);
}

template <>
struct type_casting_traits<double, numext::int32_t> {
  enum { VectorizedCast = 1, SrcCoeffRatio = 2, TgtCoeffRatio = 1 };
};
template <>
EIGEN_STRONG_INLINE Packet4i pcast<Packet2d, Packet4i>(const Packet2d& a, const Packet2d& b) {
  return vcombine_s32(vmovn_s64(vcvtq_s64_f64(a)), vmovn_s64(vcvtq_s64_f64(b)));
}

template <>
struct type_casting_traits<double, numext::uint32_t> {
  enum { VectorizedCast = 1, SrcCoeffRatio = 2, TgtCoeffRatio = 1 };
};
template <>
EIGEN_STRONG_INLINE Packet4ui pcast<Packet2d, Packet4ui>(const Packet2d& a, const Packet2d& b) {
  return vcombine_u32(vmovn_u64(vcvtq_u64_f64(a)), vmovn_u64(vcvtq_u64_f64(b)));
}

template <>
struct type_casting_traits<double, numext::int16_t> {
  enum { VectorizedCast = 1, SrcCoeffRatio = 4, TgtCoeffRatio = 1 };
};
template <>
EIGEN_STRONG_INLINE Packet8s pcast<Packet2d, Packet8s>(const Packet2d& a, const Packet2d& b, const Packet2d& c,
                                                       const Packet2d& d) {
  const int32x4_t ab_s32 = pcast<Packet2d, Packet4i>(a, b);
  const int32x4_t cd_s32 = pcast<Packet2d, Packet4i>(c, d);
  return vcombine_s16(vmovn_s32(ab_s32), vmovn_s32(cd_s32));
}

template <>
struct type_casting_traits<double, numext::uint16_t> {
  enum { VectorizedCast = 1, SrcCoeffRatio = 4, TgtCoeffRatio = 1 };
};
template <>
EIGEN_STRONG_INLINE Packet8us pcast<Packet2d, Packet8us>(const Packet2d& a, const Packet2d& b, const Packet2d& c,
                                                         const Packet2d& d) {
  const uint32x4_t ab_u32 = pcast<Packet2d, Packet4ui>(a, b);
  const uint32x4_t cd_u32 = pcast<Packet2d, Packet4ui>(c, d);
  return vcombine_u16(vmovn_u32(ab_u32), vmovn_u32(cd_u32));
}

template <>
struct type_casting_traits<double, numext::int8_t> {
  enum { VectorizedCast = 1, SrcCoeffRatio = 8, TgtCoeffRatio = 1 };
};
template <>
EIGEN_STRONG_INLINE Packet16c pcast<Packet2d, Packet16c>(const Packet2d& a, const Packet2d& b, const Packet2d& c,
                                                         const Packet2d& d, const Packet2d& e, const Packet2d& f,
                                                         const Packet2d& g, const Packet2d& h) {
  const int16x8_t abcd_s16 = pcast<Packet2d, Packet8s>(a, b, c, d);
  const int16x8_t efgh_s16 = pcast<Packet2d, Packet8s>(e, f, g, h);
  return vcombine_s8(vmovn_s16(abcd_s16), vmovn_s16(efgh_s16));
}

template <>
struct type_casting_traits<double, numext::uint8_t> {
  enum { VectorizedCast = 1, SrcCoeffRatio = 8, TgtCoeffRatio = 1 };
};
template <>
EIGEN_STRONG_INLINE Packet16uc pcast<Packet2d, Packet16uc>(const Packet2d& a, const Packet2d& b, const Packet2d& c,
                                                           const Packet2d& d, const Packet2d& e, const Packet2d& f,
                                                           const Packet2d& g, const Packet2d& h) {
  const uint16x8_t abcd_u16 = pcast<Packet2d, Packet8us>(a, b, c, d);
  const uint16x8_t efgh_u16 = pcast<Packet2d, Packet8us>(e, f, g, h);
  return vcombine_u8(vmovn_u16(abcd_u16), vmovn_u16(efgh_u16));
}

template <>
struct type_casting_traits<float, double> {
  enum { VectorizedCast = 1, SrcCoeffRatio = 1, TgtCoeffRatio = 2 };
};
template <>
EIGEN_STRONG_INLINE Packet2d pcast<Packet4f, Packet2d>(const Packet4f& a) {
  // Discard second-half of input.
  return vcvt_f64_f32(vget_low_f32(a));
}

template <>
struct type_casting_traits<numext::int8_t, double> {
  enum { VectorizedCast = 1, SrcCoeffRatio = 1, TgtCoeffRatio = 8 };
};
template <>
EIGEN_STRONG_INLINE Packet2d pcast<Packet16c, Packet2d>(const Packet16c& a) {
  // Discard all but first two values.
  return vcvt_f64_f32(pcast<Packet8c, Packet2f>(vget_low_s8(a)));
}

template <>
struct type_casting_traits<numext::uint8_t, double> {
  enum { VectorizedCast = 1, SrcCoeffRatio = 1, TgtCoeffRatio = 8 };
};
template <>
EIGEN_STRONG_INLINE Packet2d pcast<Packet16uc, Packet2d>(const Packet16uc& a) {
  // Discard all but first two values.
  return vcvt_f64_f32(pcast<Packet8uc, Packet2f>(vget_low_u8(a)));
}

template <>
struct type_casting_traits<numext::int16_t, double> {
  enum { VectorizedCast = 1, SrcCoeffRatio = 1, TgtCoeffRatio = 4 };
};
template <>
EIGEN_STRONG_INLINE Packet2d pcast<Packet8s, Packet2d>(const Packet8s& a) {
  // Discard all but first two values.
  return vcvt_f64_f32(pcast<Packet4s, Packet2f>(vget_low_s16(a)));
}

template <>
struct type_casting_traits<numext::uint16_t, double> {
  enum { VectorizedCast = 1, SrcCoeffRatio = 1, TgtCoeffRatio = 4 };
};
template <>
EIGEN_STRONG_INLINE Packet2d pcast<Packet8us, Packet2d>(const Packet8us& a) {
  // Discard all but first two values.
  return vcvt_f64_f32(pcast<Packet4us, Packet2f>(vget_low_u16(a)));
}

template <>
struct type_casting_traits<numext::int32_t, double> {
  enum { VectorizedCast = 1, SrcCoeffRatio = 1, TgtCoeffRatio = 2 };
};
template <>
EIGEN_STRONG_INLINE Packet2d pcast<Packet4i, Packet2d>(const Packet4i& a) {
  // Discard second half of input.
  return vcvtq_f64_s64(vmovl_s32(vget_low_s32(a)));
}

template <>
struct type_casting_traits<numext::uint32_t, double> {
  enum { VectorizedCast = 1, SrcCoeffRatio = 1, TgtCoeffRatio = 2 };
};
template <>
EIGEN_STRONG_INLINE Packet2d pcast<Packet4ui, Packet2d>(const Packet4ui& a) {
  // Discard second half of input.
  return vcvtq_f64_u64(vmovl_u32(vget_low_u32(a)));
}

template <>
struct type_casting_traits<numext::int64_t, double> {
  enum { VectorizedCast = 1, SrcCoeffRatio = 1, TgtCoeffRatio = 1 };
};
template <>
EIGEN_STRONG_INLINE Packet2d pcast<Packet2l, Packet2d>(const Packet2l& a) {
  return vcvtq_f64_s64(a);
}

template <>
struct type_casting_traits<numext::uint64_t, double> {
  enum { VectorizedCast = 1, SrcCoeffRatio = 1, TgtCoeffRatio = 1 };
};
template <>
EIGEN_STRONG_INLINE Packet2d pcast<Packet2ul, Packet2d>(const Packet2ul& a) {
  return vcvtq_f64_u64(a);
}

template <>
EIGEN_STRONG_INLINE Packet2d preinterpret<Packet2d, Packet2l>(const Packet2l& a) {
  return vreinterpretq_f64_s64(a);
}
template <>
EIGEN_STRONG_INLINE Packet2d preinterpret<Packet2d, Packet2ul>(const Packet2ul& a) {
  return vreinterpretq_f64_u64(a);
}
template <>
EIGEN_STRONG_INLINE Packet2l preinterpret<Packet2l, Packet2d>(const Packet2d& a) {
  return vreinterpretq_s64_f64(a);
}
template <>
EIGEN_STRONG_INLINE Packet2ul preinterpret<Packet2ul, Packet2d>(const Packet2d& a) {
  return vreinterpretq_u64_f64(a);
}
template <>
EIGEN_STRONG_INLINE Packet2d preinterpret<Packet2d, Packet4i>(const Packet4i& a) {
  return vreinterpretq_f64_s32(a);
}
template <>
EIGEN_STRONG_INLINE Packet4i preinterpret<Packet4i, Packet2d>(const Packet2d& a) {
  return vreinterpretq_s32_f64(a);
}

#endif  // EIGEN_ARCH_ARM64

}  // end namespace internal

}  // end namespace Eigen

#endif  // EIGEN_TYPE_CASTING_NEON_H
```
