## Supplementary material for "Identification of QTL-by-Environment Interaction by Controlling Polygenic Background Effect": Complex.h

```
// This file is part of Eigen, a lightweight C++ template library
// for linear algebra.
//
// Copyright (C) 2010 Gael Guennebaud <gael.guennebaud@inria.fr>
//
// This Source Code Form is subject to the terms of the Mozilla
// Public License v. 2.0. If a copy of the MPL was not distributed
// with this file, You can obtain one at http://mozilla.org/MPL/2.0/.

#ifndef EIGEN_COMPLEX_SSE_H
#define EIGEN_COMPLEX_SSE_H

namespace Eigen {

namespace internal {

//---------- float ----------
struct Packet2cf
{
  EIGEN_STRONG_INLINE Packet2cf() {}
  EIGEN_STRONG_INLINE explicit Packet2cf(const __m128& a) : v(a) {}
  Packet4f v;
};

// Use the packet_traits defined in AVX/PacketMath.h instead if we're going
// to leverage AVX instructions.
#ifndef EIGEN_VECTORIZE_AVX
template<> struct packet_traits<std::complex<float> >  : default_packet_traits
{
  typedef Packet2cf type;
  typedef Packet2cf half;
  enum {
    Vectorizable = 1,
    AlignedOnScalar = 1,
    size = 2,
    HasHalfPacket = 0,

    HasAdd    = 1,
    HasSub    = 1,
    HasMul    = 1,
    HasDiv    = 1,
    HasNegate = 1,
    HasSqrt   = 1,
    HasAbs    = 0,
    HasAbs2   = 0,
    HasMin    = 0,
    HasMax    = 0,
    HasSetLinear = 0,
    HasBlend  = 1
  };
};
#endif

template<> struct unpacket_traits<Packet2cf> {
  typedef std::complex<float> type;
  typedef Packet2cf half;
  typedef Packet4f as_real;
  enum {
    size=2,
    alignment=Aligned16,
    vectorizable=true,
    masked_load_available=false,
    masked_store_available=false
  };
};

template<> EIGEN_STRONG_INLINE Packet2cf padd<Packet2cf>(const Packet2cf& a, const Packet2cf& b) { return Packet2cf(_mm_add_ps(a.v,b.v)); }
template<> EIGEN_STRONG_INLINE Packet2cf psub<Packet2cf>(const Packet2cf& a, const Packet2cf& b) { return Packet2cf(_mm_sub_ps(a.v,b.v)); }

template<> EIGEN_STRONG_INLINE Packet2cf pnegate(const Packet2cf& a)
{
  const __m128 mask = _mm_castsi128_ps(_mm_setr_epi32(0x80000000,0x80000000,0x80000000,0x80000000));
  return Packet2cf(_mm_xor_ps(a.v,mask));
}
template<> EIGEN_STRONG_INLINE Packet2cf pconj(const Packet2cf& a)
{
  const __m128 mask = _mm_castsi128_ps(_mm_setr_epi32(0x00000000,0x80000000,0x00000000,0x80000000));
  return Packet2cf(_mm_xor_ps(a.v,mask));
}

template<> EIGEN_STRONG_INLINE Packet2cf pmul<Packet2cf>(const Packet2cf& a, const Packet2cf& b)
{
  #ifdef EIGEN_VECTORIZE_SSE3
  return Packet2cf(_mm_addsub_ps(_mm_mul_ps(_mm_moveldup_ps(a.v), b.v),
                                 _mm_mul_ps(_mm_movehdup_ps(a.v),
                                            vec4f_swizzle1(b.v, 1, 0, 3, 2))));
//   return Packet2cf(_mm_addsub_ps(_mm_mul_ps(vec4f_swizzle1(a.v, 0, 0, 2, 2), b.v),
//                                  _mm_mul_ps(vec4f_swizzle1(a.v, 1, 1, 3, 3),
//                                             vec4f_swizzle1(b.v, 1, 0, 3, 2))));
  #else
  const __m128 mask = _mm_castsi128_ps(_mm_setr_epi32(0x80000000,0x00000000,0x80000000,0x00000000));
  return Packet2cf(_mm_add_ps(_mm_mul_ps(vec4f_swizzle1(a.v, 0, 0, 2, 2), b.v),
                              _mm_xor_ps(_mm_mul_ps(vec4f_swizzle1(a.v, 1, 1, 3, 3),
                                                    vec4f_swizzle1(b.v, 1, 0, 3, 2)), mask)));
  #endif
}

template<> EIGEN_STRONG_INLINE Packet2cf ptrue  <Packet2cf>(const Packet2cf& a) { return Packet2cf(ptrue(Packet4f(a.v))); }
template<> EIGEN_STRONG_INLINE Packet2cf pand   <Packet2cf>(const Packet2cf& a, const Packet2cf& b) { return Packet2cf(_mm_and_ps(a.v,b.v)); }
template<> EIGEN_STRONG_INLINE Packet2cf por    <Packet2cf>(const Packet2cf& a, const Packet2cf& b) { return Packet2cf(_mm_or_ps(a.v,b.v)); }
template<> EIGEN_STRONG_INLINE Packet2cf pxor   <Packet2cf>(const Packet2cf& a, const Packet2cf& b) { return Packet2cf(_mm_xor_ps(a.v,b.v)); }
template<> EIGEN_STRONG_INLINE Packet2cf pandnot<Packet2cf>(const Packet2cf& a, const Packet2cf& b) { return Packet2cf(_mm_andnot_ps(b.v,a.v)); }

template<> EIGEN_STRONG_INLINE Packet2cf pload <Packet2cf>(const std::complex<float>* from) { EIGEN_DEBUG_ALIGNED_LOAD return Packet2cf(pload<Packet4f>(&numext::real_ref(*from))); }
template<> EIGEN_STRONG_INLINE Packet2cf ploadu<Packet2cf>(const std::complex<float>* from) { EIGEN_DEBUG_UNALIGNED_LOAD return Packet2cf(ploadu<Packet4f>(&numext::real_ref(*from))); }

template<> EIGEN_STRONG_INLINE Packet2cf pset1<Packet2cf>(const std::complex<float>&  from)
{
  Packet2cf res;
#ifdef EIGEN_VECTORIZE_SSE3
  res.v = _mm_castpd_ps(_mm_loaddup_pd(reinterpret_cast<double const*>(&from)));
#else
  res.v = _mm_castpd_ps(_mm_load_sd(reinterpret_cast<double const*>(&from)));
  res.v = _mm_movelh_ps(res.v, res.v);
#endif
  return res;
}

template<> EIGEN_STRONG_INLINE Packet2cf ploaddup<Packet2cf>(const std::complex<float>* from) { return pset1<Packet2cf>(*from); }

template<> EIGEN_STRONG_INLINE void pstore <std::complex<float> >(std::complex<float> *   to, const Packet2cf& from) { EIGEN_DEBUG_ALIGNED_STORE pstore(&numext::real_ref(*to), Packet4f(from.v)); }
template<> EIGEN_STRONG_INLINE void pstoreu<std::complex<float> >(std::complex<float> *   to, const Packet2cf& from) { EIGEN_DEBUG_UNALIGNED_STORE pstoreu(&numext::real_ref(*to), Packet4f(from.v)); }


template<> EIGEN_DEVICE_FUNC inline Packet2cf pgather<std::complex<float>, Packet2cf>(const std::complex<float>* from, Index stride)
{
  return Packet2cf(_mm_set_ps(std::imag(from[1*stride]), std::real(from[1*stride]),
                              std::imag(from[0*stride]), std::real(from[0*stride])));
}

template<> EIGEN_DEVICE_FUNC inline void pscatter<std::complex<float>, Packet2cf>(std::complex<float>* to, const Packet2cf& from, Index stride)
{
  to[stride*0] = std::complex<float>(_mm_cvtss_f32(_mm_shuffle_ps(from.v, from.v, 0)),
                                     _mm_cvtss_f32(_mm_shuffle_ps(from.v, from.v, 1)));
  to[stride*1] = std::complex<float>(_mm_cvtss_f32(_mm_shuffle_ps(from.v, from.v, 2)),
                                     _mm_cvtss_f32(_mm_shuffle_ps(from.v, from.v, 3)));
}

template<> EIGEN_STRONG_INLINE void prefetch<std::complex<float> >(const std::complex<float> *   addr) { _mm_prefetch((SsePrefetchPtrType)(addr), _MM_HINT_T0); }

template<> EIGEN_STRONG_INLINE std::complex<float>  pfirst<Packet2cf>(const Packet2cf& a)
{
  #if EIGEN_GNUC_AT_MOST(4,3)
  // Workaround gcc 4.2 ICE - this is not performance wise ideal, but who cares...
  // This workaround also fix invalid code generation with gcc 4.3
  EIGEN_ALIGN16 std::complex<float> res[2];
  _mm_store_ps((float*)res, a.v);
  return res[0];
  #else
  std::complex<float> res;
  _mm_storel_pi((__m64*)&res, a.v);
  return res;
  #endif
}

template<> EIGEN_STRONG_INLINE Packet2cf preverse(const Packet2cf& a) { return Packet2cf(_mm_castpd_ps(preverse(Packet2d(_mm_castps_pd(a.v))))); }

template<> EIGEN_STRONG_INLINE std::complex<float> predux<Packet2cf>(const Packet2cf& a)
{
  return pfirst(Packet2cf(_mm_add_ps(a.v, _mm_movehl_ps(a.v,a.v))));
}

template<> EIGEN_STRONG_INLINE std::complex<float> predux_mul<Packet2cf>(const Packet2cf& a)
{
  return pfirst(pmul(a, Packet2cf(_mm_movehl_ps(a.v,a.v))));
}

EIGEN_STRONG_INLINE Packet2cf pcplxflip/* <Packet2cf> */(const Packet2cf& x)
{
  return Packet2cf(vec4f_swizzle1(x.v, 1, 0, 3, 2));
}

EIGEN_MAKE_CONJ_HELPER_CPLX_REAL(Packet2cf,Packet4f)

template<> EIGEN_STRONG_INLINE Packet2cf pdiv<Packet2cf>(const Packet2cf& a, const Packet2cf& b)
{
  // TODO optimize it for SSE3 and 4
  Packet2cf res = pmul(a, pconj(b));
  __m128 s = _mm_mul_ps(b.v,b.v);
  return Packet2cf(_mm_div_ps(res.v,_mm_add_ps(s,vec4f_swizzle1(s, 1, 0, 3, 2))));
}


//---------- double ----------
struct Packet1cd
{
  EIGEN_STRONG_INLINE Packet1cd() {}
  EIGEN_STRONG_INLINE explicit Packet1cd(const __m128d& a) : v(a) {}
  Packet2d v;
};

// Use the packet_traits defined in AVX/PacketMath.h instead if we're going
// to leverage AVX instructions.
#ifndef EIGEN_VECTORIZE_AVX
template<> struct packet_traits<std::complex<double> >  : default_packet_traits
{
  typedef Packet1cd type;
  typedef Packet1cd half;
  enum {
    Vectorizable = 1,
    AlignedOnScalar = 0,
    size = 1,
    HasHalfPacket = 0,

    HasAdd    = 1,
    HasSub    = 1,
    HasMul    = 1,
    HasDiv    = 1,
    HasNegate = 1,
    HasSqrt   = 1,
    HasAbs    = 0,
    HasAbs2   = 0,
    HasMin    = 0,
    HasMax    = 0,
    HasSetLinear = 0
  };
};
#endif

template<> struct unpacket_traits<Packet1cd> {
  typedef std::complex<double> type;
  typedef Packet1cd half;
  typedef Packet2d as_real;
  enum {
    size=1,
    alignment=Aligned16,
    vectorizable=true,
    masked_load_available=false,
    masked_store_available=false
  };
};

template<> EIGEN_STRONG_INLINE Packet1cd padd<Packet1cd>(const Packet1cd& a, const Packet1cd& b) { return Packet1cd(_mm_add_pd(a.v,b.v)); }
template<> EIGEN_STRONG_INLINE Packet1cd psub<Packet1cd>(const Packet1cd& a, const Packet1cd& b) { return Packet1cd(_mm_sub_pd(a.v,b.v)); }
template<> EIGEN_STRONG_INLINE Packet1cd pnegate(const Packet1cd& a) { return Packet1cd(pnegate(Packet2d(a.v))); }
template<> EIGEN_STRONG_INLINE Packet1cd pconj(const Packet1cd& a)
{
  const __m128d mask = _mm_castsi128_pd(_mm_set_epi32(0x80000000,0x0,0x0,0x0));
  return Packet1cd(_mm_xor_pd(a.v,mask));
}

template<> EIGEN_STRONG_INLINE Packet1cd pmul<Packet1cd>(const Packet1cd& a, const Packet1cd& b)
{
  #ifdef EIGEN_VECTORIZE_SSE3
  return Packet1cd(_mm_addsub_pd(_mm_mul_pd(_mm_movedup_pd(a.v), b.v),
                                 _mm_mul_pd(vec2d_swizzle1(a.v, 1, 1),
                                            vec2d_swizzle1(b.v, 1, 0))));
  #else
  const __m128d mask = _mm_castsi128_pd(_mm_set_epi32(0x0,0x0,0x80000000,0x0));
  return Packet1cd(_mm_add_pd(_mm_mul_pd(vec2d_swizzle1(a.v, 0, 0), b.v),
                              _mm_xor_pd(_mm_mul_pd(vec2d_swizzle1(a.v, 1, 1),
                                                    vec2d_swizzle1(b.v, 1, 0)), mask)));
  #endif
}

template<> EIGEN_STRONG_INLINE Packet1cd ptrue  <Packet1cd>(const Packet1cd& a) { return Packet1cd(ptrue(Packet2d(a.v))); }
template<> EIGEN_STRONG_INLINE Packet1cd pand   <Packet1cd>(const Packet1cd& a, const Packet1cd& b) { return Packet1cd(_mm_and_pd(a.v,b.v)); }
template<> EIGEN_STRONG_INLINE Packet1cd por    <Packet1cd>(const Packet1cd& a, const Packet1cd& b) { return Packet1cd(_mm_or_pd(a.v,b.v)); }
template<> EIGEN_STRONG_INLINE Packet1cd pxor   <Packet1cd>(const Packet1cd& a, const Packet1cd& b) { return Packet1cd(_mm_xor_pd(a.v,b.v)); }
template<> EIGEN_STRONG_INLINE Packet1cd pandnot<Packet1cd>(const Packet1cd& a, const Packet1cd& b) { return Packet1cd(_mm_andnot_pd(b.v,a.v)); }

// FIXME force unaligned load, this is a temporary fix
template<> EIGEN_STRONG_INLINE Packet1cd pload <Packet1cd>(const std::complex<double>* from)
{ EIGEN_DEBUG_ALIGNED_LOAD return Packet1cd(pload<Packet2d>((const double*)from)); }
template<> EIGEN_STRONG_INLINE Packet1cd ploadu<Packet1cd>(const std::complex<double>* from)
{ EIGEN_DEBUG_UNALIGNED_LOAD return Packet1cd(ploadu<Packet2d>((const double*)from)); }
template<> EIGEN_STRONG_INLINE Packet1cd pset1<Packet1cd>(const std::complex<double>&  from)
{ /* here we really have to use unaligned loads :( */ return ploadu<Packet1cd>(&from); }

template<> EIGEN_STRONG_INLINE Packet1cd ploaddup<Packet1cd>(const std::complex<double>* from) { return pset1<Packet1cd>(*from); }

// FIXME force unaligned store, this is a temporary fix
template<> EIGEN_STRONG_INLINE void pstore <std::complex<double> >(std::complex<double> *   to, const Packet1cd& from) { EIGEN_DEBUG_ALIGNED_STORE pstore((double*)to, Packet2d(from.v)); }
template<> EIGEN_STRONG_INLINE void pstoreu<std::complex<double> >(std::complex<double> *   to, const Packet1cd& from) { EIGEN_DEBUG_UNALIGNED_STORE pstoreu((double*)to, Packet2d(from.v)); }

template<> EIGEN_STRONG_INLINE void prefetch<std::complex<double> >(const std::complex<double> *   addr) { _mm_prefetch((SsePrefetchPtrType)(addr), _MM_HINT_T0); }

template<> EIGEN_STRONG_INLINE std::complex<double>  pfirst<Packet1cd>(const Packet1cd& a)
{
  EIGEN_ALIGN16 double res[2];
  _mm_store_pd(res, a.v);
  return std::complex<double>(res[0],res[1]);
}

template<> EIGEN_STRONG_INLINE Packet1cd preverse(const Packet1cd& a) { return a; }

template<> EIGEN_STRONG_INLINE std::complex<double> predux<Packet1cd>(const Packet1cd& a)
{
  return pfirst(a);
}

template<> EIGEN_STRONG_INLINE std::complex<double> predux_mul<Packet1cd>(const Packet1cd& a)
{
  return pfirst(a);
}

EIGEN_MAKE_CONJ_HELPER_CPLX_REAL(Packet1cd,Packet2d)

template<> EIGEN_STRONG_INLINE Packet1cd pdiv<Packet1cd>(const Packet1cd& a, const Packet1cd& b)
{
  // TODO optimize it for SSE3 and 4
  Packet1cd res = pmul(a,pconj(b));
  __m128d s = _mm_mul_pd(b.v,b.v);
  return Packet1cd(_mm_div_pd(res.v, _mm_add_pd(s,_mm_shuffle_pd(s, s, 0x1))));
}

EIGEN_STRONG_INLINE Packet1cd pcplxflip/* <Packet1cd> */(const Packet1cd& x)
{
  return Packet1cd(preverse(Packet2d(x.v)));
}

EIGEN_DEVICE_FUNC inline void
ptranspose(PacketBlock<Packet2cf,2>& kernel) {
  __m128d w1 = _mm_castps_pd(kernel.packet[0].v);
  __m128d w2 = _mm_castps_pd(kernel.packet[1].v);

  __m128 tmp = _mm_castpd_ps(_mm_unpackhi_pd(w1, w2));
  kernel.packet[0].v = _mm_castpd_ps(_mm_unpacklo_pd(w1, w2));
  kernel.packet[1].v = tmp;
}

template<> EIGEN_STRONG_INLINE Packet2cf pcmp_eq(const Packet2cf& a, const Packet2cf& b)
{
  __m128 eq = _mm_cmpeq_ps(a.v, b.v);
  return Packet2cf(pand<Packet4f>(eq, vec4f_swizzle1(eq, 1, 0, 3, 2)));
}

template<> EIGEN_STRONG_INLINE Packet1cd pcmp_eq(const Packet1cd& a, const Packet1cd& b)
{
  __m128d eq = _mm_cmpeq_pd(a.v, b.v);
  return Packet1cd(pand<Packet2d>(eq, vec2d_swizzle1(eq, 1, 0)));
}

template<>  EIGEN_STRONG_INLINE Packet2cf pblend(const Selector<2>& ifPacket, const Packet2cf& thenPacket, const Packet2cf& elsePacket) {
  __m128d result = pblend<Packet2d>(ifPacket, _mm_castps_pd(thenPacket.v), _mm_castps_pd(elsePacket.v));
  return Packet2cf(_mm_castpd_ps(result));
}

template<> EIGEN_STRONG_INLINE Packet1cd psqrt<Packet1cd>(const Packet1cd& a) {
  return psqrt_complex<Packet1cd>(a);
}

template<> EIGEN_STRONG_INLINE Packet2cf psqrt<Packet2cf>(const Packet2cf& a) {
  return psqrt_complex<Packet2cf>(a);
}

} // end namespace internal
} // end namespace Eigen

#endif // EIGEN_COMPLEX_SSE_H
```
