## Supplementary material for "Identification of QTL-by-Environment Interaction by Controlling Polygenic Background Effect": MathFunctions.h

```
// This file is part of Eigen, a lightweight C++ template library
// for linear algebra.
//
// Copyright (C) 2007 Julien Pommier
// Copyright (C) 2009 Gael Guennebaud <gael.guennebaud@inria.fr>
//
// This Source Code Form is subject to the terms of the Mozilla
// Public License v. 2.0. If a copy of the MPL was not distributed
// with this file, You can obtain one at http://mozilla.org/MPL/2.0/.

/* The sin and cos and functions of this file come from
 * Julien Pommier's sse math library: http://gruntthepeon.free.fr/ssemath/
 */

#ifndef EIGEN_MATH_FUNCTIONS_SSE_H
#define EIGEN_MATH_FUNCTIONS_SSE_H

namespace Eigen {

namespace internal {

template<> EIGEN_DEFINE_FUNCTION_ALLOWING_MULTIPLE_DEFINITIONS EIGEN_UNUSED
Packet4f plog<Packet4f>(const Packet4f& _x) {
  return plog_float(_x);
}

template<> EIGEN_DEFINE_FUNCTION_ALLOWING_MULTIPLE_DEFINITIONS EIGEN_UNUSED
Packet2d plog<Packet2d>(const Packet2d& _x) {
  return plog_double(_x);
}

template<> EIGEN_DEFINE_FUNCTION_ALLOWING_MULTIPLE_DEFINITIONS EIGEN_UNUSED
Packet4f plog2<Packet4f>(const Packet4f& _x) {
  return plog2_float(_x);
}

template<> EIGEN_DEFINE_FUNCTION_ALLOWING_MULTIPLE_DEFINITIONS EIGEN_UNUSED
Packet2d plog2<Packet2d>(const Packet2d& _x) {
  return plog2_double(_x);
}

template<> EIGEN_DEFINE_FUNCTION_ALLOWING_MULTIPLE_DEFINITIONS EIGEN_UNUSED
Packet4f plog1p<Packet4f>(const Packet4f& _x) {
  return generic_plog1p(_x);
}

template<> EIGEN_DEFINE_FUNCTION_ALLOWING_MULTIPLE_DEFINITIONS EIGEN_UNUSED
Packet4f pexpm1<Packet4f>(const Packet4f& _x) {
  return generic_expm1(_x);
}

template<> EIGEN_DEFINE_FUNCTION_ALLOWING_MULTIPLE_DEFINITIONS EIGEN_UNUSED
Packet4f pexp<Packet4f>(const Packet4f& _x)
{
  return pexp_float(_x);
}

template<> EIGEN_DEFINE_FUNCTION_ALLOWING_MULTIPLE_DEFINITIONS EIGEN_UNUSED
Packet2d pexp<Packet2d>(const Packet2d& x)
{
  return pexp_double(x);
}

template<> EIGEN_DEFINE_FUNCTION_ALLOWING_MULTIPLE_DEFINITIONS EIGEN_UNUSED
Packet4f psin<Packet4f>(const Packet4f& _x)
{
  return psin_float(_x);
}

template<> EIGEN_DEFINE_FUNCTION_ALLOWING_MULTIPLE_DEFINITIONS EIGEN_UNUSED
Packet4f pcos<Packet4f>(const Packet4f& _x)
{
  return pcos_float(_x);
}

#if EIGEN_FAST_MATH

// Functions for sqrt.
// The EIGEN_FAST_MATH version uses the _mm_rsqrt_ps approximation and one step
// of Newton's method, at a cost of 1-2 bits of precision as opposed to the
// exact solution. It does not handle +inf, or denormalized numbers correctly.
// The main advantage of this approach is not just speed, but also the fact that
// it can be inlined and pipelined with other computations, further reducing its
// effective latency. This is similar to Quake3's fast inverse square root.
// For detail see here: http://www.beyond3d.com/content/articles/8/
template<> EIGEN_DEFINE_FUNCTION_ALLOWING_MULTIPLE_DEFINITIONS EIGEN_UNUSED
Packet4f psqrt<Packet4f>(const Packet4f& _x)
{
  Packet4f minus_half_x = pmul(_x, pset1<Packet4f>(-0.5f));
  Packet4f denormal_mask = pandnot(
      pcmp_lt(_x, pset1<Packet4f>((std::numeric_limits<float>::min)())),
      pcmp_lt(_x, pzero(_x)));

  // Compute approximate reciprocal sqrt.
  Packet4f x = _mm_rsqrt_ps(_x);
  // Do a single step of Newton's iteration.
  x = pmul(x, pmadd(minus_half_x, pmul(x,x), pset1<Packet4f>(1.5f)));
  // Flush results for denormals to zero.
  return pandnot(pmul(_x,x), denormal_mask);
}

#else

template<>EIGEN_DEFINE_FUNCTION_ALLOWING_MULTIPLE_DEFINITIONS EIGEN_UNUSED
Packet4f psqrt<Packet4f>(const Packet4f& x) { return _mm_sqrt_ps(x); }

#endif

template<> EIGEN_DEFINE_FUNCTION_ALLOWING_MULTIPLE_DEFINITIONS EIGEN_UNUSED
Packet2d psqrt<Packet2d>(const Packet2d& x) { return _mm_sqrt_pd(x); }

template<> EIGEN_DEFINE_FUNCTION_ALLOWING_MULTIPLE_DEFINITIONS EIGEN_UNUSED
Packet16b psqrt<Packet16b>(const Packet16b& x) { return x; }

#if EIGEN_FAST_MATH

template<> EIGEN_DEFINE_FUNCTION_ALLOWING_MULTIPLE_DEFINITIONS EIGEN_UNUSED
Packet4f prsqrt<Packet4f>(const Packet4f& _x) {
  _EIGEN_DECLARE_CONST_Packet4f(one_point_five, 1.5f);
  _EIGEN_DECLARE_CONST_Packet4f(minus_half, -0.5f);
  _EIGEN_DECLARE_CONST_Packet4f_FROM_INT(inf, 0x7f800000u);
  _EIGEN_DECLARE_CONST_Packet4f_FROM_INT(flt_min, 0x00800000u);

  Packet4f neg_half = pmul(_x, p4f_minus_half);

  // Identity infinite, zero, negative and denormal arguments.
  Packet4f lt_min_mask = _mm_cmplt_ps(_x, p4f_flt_min);
  Packet4f inf_mask = _mm_cmpeq_ps(_x, p4f_inf);
  Packet4f not_normal_finite_mask = _mm_or_ps(lt_min_mask, inf_mask);

  // Compute an approximate result using the rsqrt intrinsic.
  Packet4f y_approx = _mm_rsqrt_ps(_x);

  // Do a single step of Newton-Raphson iteration to improve the approximation.
  // This uses the formula y_{n+1} = y_n * (1.5 - y_n * (0.5 * x) * y_n).
  // It is essential to evaluate the inner term like this because forming
  // y_n^2 may over- or underflow.
  Packet4f y_newton = pmul(
      y_approx, pmadd(y_approx, pmul(neg_half, y_approx), p4f_one_point_five));

  // Select the result of the Newton-Raphson step for positive normal arguments.
  // For other arguments, choose the output of the intrinsic. This will
  // return rsqrt(+inf) = 0, rsqrt(x) = NaN if x < 0, and rsqrt(x) = +inf if
  // x is zero or a positive denormalized float (equivalent to flushing positive
  // denormalized inputs to zero).
  return pselect<Packet4f>(not_normal_finite_mask, y_approx, y_newton);
}

#else

template<> EIGEN_DEFINE_FUNCTION_ALLOWING_MULTIPLE_DEFINITIONS EIGEN_UNUSED
Packet4f prsqrt<Packet4f>(const Packet4f& x) {
  // Unfortunately we can't use the much faster mm_rsqrt_ps since it only provides an approximation.
  return _mm_div_ps(pset1<Packet4f>(1.0f), _mm_sqrt_ps(x));
}

#endif

template<> EIGEN_DEFINE_FUNCTION_ALLOWING_MULTIPLE_DEFINITIONS EIGEN_UNUSED
Packet2d prsqrt<Packet2d>(const Packet2d& x) {
  return _mm_div_pd(pset1<Packet2d>(1.0), _mm_sqrt_pd(x));
}

// Hyperbolic Tangent function.
template <>
EIGEN_DEFINE_FUNCTION_ALLOWING_MULTIPLE_DEFINITIONS EIGEN_UNUSED Packet4f
ptanh<Packet4f>(const Packet4f& x) {
  return internal::generic_fast_tanh_float(x);
}

} // end namespace internal

namespace numext {

template<>
EIGEN_DEVICE_FUNC EIGEN_ALWAYS_INLINE
float sqrt(const float &x)
{
  return internal::pfirst(internal::Packet4f(_mm_sqrt_ss(_mm_set_ss(x))));
}

template<>
EIGEN_DEVICE_FUNC EIGEN_ALWAYS_INLINE
double sqrt(const double &x)
{
#if EIGEN_COMP_GNUC_STRICT
  // This works around a GCC bug generating poor code for _mm_sqrt_pd
  // See https://gitlab.com/libeigen/eigen/commit/8dca9f97e38970
  return internal::pfirst(internal::Packet2d(__builtin_ia32_sqrtsd(_mm_set_sd(x))));
#else
  return internal::pfirst(internal::Packet2d(_mm_sqrt_pd(_mm_set_sd(x))));
#endif
}

} // end namespace numex

} // end namespace Eigen

#endif // EIGEN_MATH_FUNCTIONS_SSE_H
```
