## Supplementary material for "Identification of QTL-by-Environment Interaction by Controlling Polygenic Background Effect": PacketMath.h

```
// This file is part of Eigen, a lightweight C++ template library
// for linear algebra.
//
// Copyright (C) 2008-2009 Gael Guennebaud <gael.guennebaud@inria.fr>
//
// This Source Code Form is subject to the terms of the Mozilla
// Public License v. 2.0. If a copy of the MPL was not distributed
// with this file, You can obtain one at http://mozilla.org/MPL/2.0/.

#ifndef EIGEN_PACKET_MATH_SSE_H
#define EIGEN_PACKET_MATH_SSE_H

namespace Eigen {

namespace internal {

#ifndef EIGEN_CACHEFRIENDLY_PRODUCT_THRESHOLD
#define EIGEN_CACHEFRIENDLY_PRODUCT_THRESHOLD 8
#endif

#if !defined(EIGEN_VECTORIZE_AVX) && !defined(EIGEN_ARCH_DEFAULT_NUMBER_OF_REGISTERS)
// 32 bits =>  8 registers
// 64 bits => 16 registers
#define EIGEN_ARCH_DEFAULT_NUMBER_OF_REGISTERS (2*sizeof(void*))
#endif

#ifdef EIGEN_VECTORIZE_FMA
#ifndef EIGEN_HAS_SINGLE_INSTRUCTION_MADD
#define EIGEN_HAS_SINGLE_INSTRUCTION_MADD
#endif
#endif

#if ((defined EIGEN_VECTORIZE_AVX) && (EIGEN_COMP_GNUC_STRICT || EIGEN_COMP_MINGW) && (__GXX_ABI_VERSION < 1004)) || EIGEN_OS_QNX
// With GCC's default ABI version, a __m128 or __m256 are the same types and therefore we cannot
// have overloads for both types without linking error.
// One solution is to increase ABI version using -fabi-version=4 (or greater).
// Otherwise, we workaround this inconvenience by wrapping 128bit types into the following helper
// structure:
typedef eigen_packet_wrapper<__m128>  Packet4f;
typedef eigen_packet_wrapper<__m128d> Packet2d;
#else
typedef __m128  Packet4f;
typedef __m128d Packet2d;
#endif

typedef eigen_packet_wrapper<__m128i, 0> Packet4i;
typedef eigen_packet_wrapper<__m128i, 1> Packet16b;

template<> struct is_arithmetic<__m128>  { enum { value = true }; };
template<> struct is_arithmetic<__m128i> { enum { value = true }; };
template<> struct is_arithmetic<__m128d> { enum { value = true }; };
template<> struct is_arithmetic<Packet4i>  { enum { value = true }; };
template<> struct is_arithmetic<Packet16b>  { enum { value = true }; };

template<int p, int q, int r, int s>
struct shuffle_mask{
 enum { mask = (s)<<6|(r)<<4|(q)<<2|(p) };
};

// TODO: change the implementation of all swizzle* ops from macro to template,
#define vec4f_swizzle1(v,p,q,r,s) \
  Packet4f(_mm_castsi128_ps(_mm_shuffle_epi32( _mm_castps_si128(v), (shuffle_mask<p,q,r,s>::mask))))

#define vec4i_swizzle1(v,p,q,r,s) \
  Packet4i(_mm_shuffle_epi32( v, (shuffle_mask<p,q,r,s>::mask)))

#define vec2d_swizzle1(v,p,q) \
  Packet2d(_mm_castsi128_pd(_mm_shuffle_epi32( _mm_castpd_si128(v), (shuffle_mask<2*p,2*p+1,2*q,2*q+1>::mask))))

#define vec4f_swizzle2(a,b,p,q,r,s) \
  Packet4f(_mm_shuffle_ps( (a), (b), (shuffle_mask<p,q,r,s>::mask)))

#define vec4i_swizzle2(a,b,p,q,r,s) \
  Packet4i(_mm_castps_si128( (_mm_shuffle_ps( _mm_castsi128_ps(a), _mm_castsi128_ps(b), (shuffle_mask<p,q,r,s>::mask)))))

EIGEN_STRONG_INLINE Packet4f vec4f_movelh(const Packet4f& a, const Packet4f& b)
{
  return Packet4f(_mm_movelh_ps(a,b));
}
EIGEN_STRONG_INLINE Packet4f vec4f_movehl(const Packet4f& a, const Packet4f& b)
{
  return Packet4f(_mm_movehl_ps(a,b));
}
EIGEN_STRONG_INLINE Packet4f vec4f_unpacklo(const Packet4f& a, const Packet4f& b)
{
  return Packet4f(_mm_unpacklo_ps(a,b));
}
EIGEN_STRONG_INLINE Packet4f vec4f_unpackhi(const Packet4f& a, const Packet4f& b)
{
  return Packet4f(_mm_unpackhi_ps(a,b));
}
#define vec4f_duplane(a,p) \
  vec4f_swizzle2(a,a,p,p,p,p)

#define vec2d_swizzle2(a,b,mask) \
  Packet2d(_mm_shuffle_pd(a,b,mask))

EIGEN_STRONG_INLINE Packet2d vec2d_unpacklo(const Packet2d& a, const Packet2d& b)
{
  return Packet2d(_mm_unpacklo_pd(a,b));
}
EIGEN_STRONG_INLINE Packet2d vec2d_unpackhi(const Packet2d& a, const Packet2d& b)
{
  return Packet2d(_mm_unpackhi_pd(a,b));
}
#define vec2d_duplane(a,p) \
  vec2d_swizzle2(a,a,(p<<1)|p)

#define _EIGEN_DECLARE_CONST_Packet4f(NAME,X) \
  const Packet4f p4f_##NAME = pset1<Packet4f>(X)

#define _EIGEN_DECLARE_CONST_Packet2d(NAME,X) \
  const Packet2d p2d_##NAME = pset1<Packet2d>(X)

#define _EIGEN_DECLARE_CONST_Packet4f_FROM_INT(NAME,X) \
  const Packet4f p4f_##NAME = pset1frombits<Packet4f>(X)

#define _EIGEN_DECLARE_CONST_Packet4i(NAME,X) \
  const Packet4i p4i_##NAME = pset1<Packet4i>(X)


// Use the packet_traits defined in AVX/PacketMath.h instead if we're going
// to leverage AVX instructions.
#ifndef EIGEN_VECTORIZE_AVX
template <>
struct packet_traits<float> : default_packet_traits {
  typedef Packet4f type;
  typedef Packet4f half;
  enum {
    Vectorizable = 1,
    AlignedOnScalar = 1,
    size = 4,
    HasHalfPacket = 0,

    HasCmp  = 1,
    HasDiv = 1,
    HasSin = EIGEN_FAST_MATH,
    HasCos = EIGEN_FAST_MATH,
    HasLog = 1,
    HasLog1p = 1,
    HasExpm1 = 1,
    HasNdtri = 1,
    HasExp = 1,
    HasBessel = 1,
    HasSqrt = 1,
    HasRsqrt = 1,
    HasTanh = EIGEN_FAST_MATH,
    HasErf = EIGEN_FAST_MATH,
    HasBlend = 1,
    HasCeil = 1,
    HasFloor = 1,
#ifdef EIGEN_VECTORIZE_SSE4_1
    HasRound = 1,
#endif
    HasRint = 1
  };
};
template <>
struct packet_traits<double> : default_packet_traits {
  typedef Packet2d type;
  typedef Packet2d half;
  enum {
    Vectorizable = 1,
    AlignedOnScalar = 1,
    size=2,
    HasHalfPacket = 0,

    HasCmp  = 1,
    HasDiv  = 1,
    HasLog  = 1,
    HasExp  = 1,
    HasSqrt = 1,
    HasRsqrt = 1,
    HasBlend = 1,
    HasFloor = 1,
    HasCeil = 1,
#ifdef EIGEN_VECTORIZE_SSE4_1
    HasRound = 1,
#endif
    HasRint = 1
  };
};
#endif
template<> struct packet_traits<int>    : default_packet_traits
{
  typedef Packet4i type;
  typedef Packet4i half;
  enum {
    Vectorizable = 1,
    AlignedOnScalar = 1,
    size=4,

    HasShift = 1,
    HasBlend = 1
  };
};

template<> struct packet_traits<bool> : default_packet_traits
{
  typedef Packet16b type;
  typedef Packet16b half;
  enum {
    Vectorizable = 1,
    AlignedOnScalar = 1,
    HasHalfPacket = 0,
    size=16,

    HasAdd       = 1,
    HasSub       = 1,
    HasShift     = 0,
    HasMul       = 1,
    HasNegate    = 1,
    HasAbs       = 0,
    HasAbs2      = 0,
    HasMin       = 0,
    HasMax       = 0,
    HasConj      = 0,
    HasSqrt      = 1
  };
};

template<> struct unpacket_traits<Packet4f> {
  typedef float     type;
  typedef Packet4f  half;
  typedef Packet4i  integer_packet;
  enum {size=4, alignment=Aligned16, vectorizable=true, masked_load_available=false, masked_store_available=false};
};
template<> struct unpacket_traits<Packet2d> {
  typedef double    type;
  typedef Packet2d  half;
  enum {size=2, alignment=Aligned16, vectorizable=true, masked_load_available=false, masked_store_available=false};
};
template<> struct unpacket_traits<Packet4i> {
  typedef int       type;
  typedef Packet4i  half;
  enum {size=4, alignment=Aligned16, vectorizable=false, masked_load_available=false, masked_store_available=false};
};
template<> struct unpacket_traits<Packet16b> {
  typedef bool       type;
  typedef Packet16b  half;
  enum {size=16, alignment=Aligned16, vectorizable=true, masked_load_available=false, masked_store_available=false};
};

#ifndef EIGEN_VECTORIZE_AVX
template<> struct scalar_div_cost<float,true> { enum { value = 7 }; };
template<> struct scalar_div_cost<double,true> { enum { value = 8 }; };
#endif

#if EIGEN_COMP_MSVC==1500
// Workaround MSVC 9 internal compiler error.
// TODO: It has been detected with win64 builds (amd64), so let's check whether it also happens in 32bits+SSE mode
// TODO: let's check whether there does not exist a better fix, like adding a pset0() function. (it crashed on pset1(0)).
template<> EIGEN_STRONG_INLINE Packet4f pset1<Packet4f>(const float&  from) { return _mm_set_ps(from,from,from,from); }
template<> EIGEN_STRONG_INLINE Packet2d pset1<Packet2d>(const double& from) { return _mm_set_pd(from,from); }
template<> EIGEN_STRONG_INLINE Packet4i pset1<Packet4i>(const int&    from) { return _mm_set_epi32(from,from,from,from); }
#else
template<> EIGEN_STRONG_INLINE Packet4f pset1<Packet4f>(const float&  from) { return _mm_set_ps1(from); }
template<> EIGEN_STRONG_INLINE Packet2d pset1<Packet2d>(const double& from) { return _mm_set1_pd(from); }
template<> EIGEN_STRONG_INLINE Packet4i pset1<Packet4i>(const int&    from) { return _mm_set1_epi32(from); }
#endif
template<> EIGEN_STRONG_INLINE Packet16b pset1<Packet16b>(const bool&    from) { return _mm_set1_epi8(static_cast<char>(from)); }

template<> EIGEN_STRONG_INLINE Packet4f pset1frombits<Packet4f>(unsigned int from) { return _mm_castsi128_ps(pset1<Packet4i>(from)); }
template<> EIGEN_STRONG_INLINE Packet2d pset1frombits<Packet2d>(uint64_t from) { return _mm_castsi128_pd(_mm_set1_epi64x(from)); }

template<> EIGEN_STRONG_INLINE Packet4f peven_mask(const Packet4f& /*a*/) { return _mm_castsi128_ps(_mm_set_epi32(0, -1, 0, -1)); }
template<> EIGEN_STRONG_INLINE Packet4i peven_mask(const Packet4i& /*a*/) { return _mm_set_epi32(0, -1, 0, -1); }
template<> EIGEN_STRONG_INLINE Packet2d peven_mask(const Packet2d& /*a*/) { return _mm_castsi128_pd(_mm_set_epi32(0, 0, -1, -1)); }

template<> EIGEN_STRONG_INLINE Packet4f pzero(const Packet4f& /*a*/) { return _mm_setzero_ps(); }
template<> EIGEN_STRONG_INLINE Packet2d pzero(const Packet2d& /*a*/) { return _mm_setzero_pd(); }
template<> EIGEN_STRONG_INLINE Packet4i pzero(const Packet4i& /*a*/) { return _mm_setzero_si128(); }

// GCC generates a shufps instruction for _mm_set1_ps/_mm_load1_ps instead of the more efficient pshufd instruction.
// However, using inrinsics for pset1 makes gcc to generate crappy code in some cases (see bug 203)
// Using inline assembly is also not an option because then gcc fails to reorder properly the instructions.
// Therefore, we introduced the pload1 functions to be used in product kernels for which bug 203 does not apply.
// Also note that with AVX, we want it to generate a vbroadcastss.
#if EIGEN_COMP_GNUC_STRICT && (!defined __AVX__)
template<> EIGEN_STRONG_INLINE Packet4f pload1<Packet4f>(const float *from) {
  return vec4f_swizzle1(_mm_load_ss(from),0,0,0,0);
}
#endif

template<> EIGEN_STRONG_INLINE Packet4f plset<Packet4f>(const float& a) { return _mm_add_ps(pset1<Packet4f>(a), _mm_set_ps(3,2,1,0)); }
template<> EIGEN_STRONG_INLINE Packet2d plset<Packet2d>(const double& a) { return _mm_add_pd(pset1<Packet2d>(a),_mm_set_pd(1,0)); }
template<> EIGEN_STRONG_INLINE Packet4i plset<Packet4i>(const int& a) { return _mm_add_epi32(pset1<Packet4i>(a),_mm_set_epi32(3,2,1,0)); }

template<> EIGEN_STRONG_INLINE Packet4f padd<Packet4f>(const Packet4f& a, const Packet4f& b) { return _mm_add_ps(a,b); }
template<> EIGEN_STRONG_INLINE Packet2d padd<Packet2d>(const Packet2d& a, const Packet2d& b) { return _mm_add_pd(a,b); }
template<> EIGEN_STRONG_INLINE Packet4i padd<Packet4i>(const Packet4i& a, const Packet4i& b) { return _mm_add_epi32(a,b); }

template<> EIGEN_STRONG_INLINE Packet16b padd<Packet16b>(const Packet16b& a, const Packet16b& b) { return _mm_or_si128(a,b); }

template<> EIGEN_STRONG_INLINE Packet4f psub<Packet4f>(const Packet4f& a, const Packet4f& b) { return _mm_sub_ps(a,b); }
template<> EIGEN_STRONG_INLINE Packet2d psub<Packet2d>(const Packet2d& a, const Packet2d& b) { return _mm_sub_pd(a,b); }
template<> EIGEN_STRONG_INLINE Packet4i psub<Packet4i>(const Packet4i& a, const Packet4i& b) { return _mm_sub_epi32(a,b); }
template<> EIGEN_STRONG_INLINE Packet16b psub<Packet16b>(const Packet16b& a, const Packet16b& b) { return _mm_xor_si128(a,b); }

template<> EIGEN_STRONG_INLINE Packet4f pxor<Packet4f>(const Packet4f& a, const Packet4f& b);
template<> EIGEN_STRONG_INLINE Packet4f paddsub<Packet4f>(const Packet4f& a, const Packet4f& b)
{
#ifdef EIGEN_VECTORIZE_SSE3
  return _mm_addsub_ps(a,b);
#else
  const Packet4f mask = _mm_castsi128_ps(_mm_setr_epi32(0x80000000,0x0,0x80000000,0x0));
  return padd(a, pxor(mask, b));
#endif
}

template<> EIGEN_STRONG_INLINE Packet2d pxor<Packet2d>(const Packet2d& , const Packet2d& );
template<> EIGEN_STRONG_INLINE Packet2d paddsub<Packet2d>(const Packet2d& a, const Packet2d& b) 
{
#ifdef EIGEN_VECTORIZE_SSE3  
  return _mm_addsub_pd(a,b); 
#else
  const Packet2d mask = _mm_castsi128_pd(_mm_setr_epi32(0x0,0x80000000,0x0,0x0)); 
  return padd(a, pxor(mask, b));
#endif
}

template<> EIGEN_STRONG_INLINE Packet4f pnegate(const Packet4f& a)
{
  const Packet4f mask = _mm_castsi128_ps(_mm_setr_epi32(0x80000000,0x80000000,0x80000000,0x80000000));
  return _mm_xor_ps(a,mask);
}
template<> EIGEN_STRONG_INLINE Packet2d pnegate(const Packet2d& a)
{
  const Packet2d mask = _mm_castsi128_pd(_mm_setr_epi32(0x0,0x80000000,0x0,0x80000000));
  return _mm_xor_pd(a,mask);
}
template<> EIGEN_STRONG_INLINE Packet4i pnegate(const Packet4i& a)
{
  return psub(Packet4i(_mm_setr_epi32(0,0,0,0)), a);
}

template<> EIGEN_STRONG_INLINE Packet16b pnegate(const Packet16b& a)
{
  return psub(pset1<Packet16b>(false), a);
}

template<> EIGEN_STRONG_INLINE Packet4f pconj(const Packet4f& a) { return a; }
template<> EIGEN_STRONG_INLINE Packet2d pconj(const Packet2d& a) { return a; }
template<> EIGEN_STRONG_INLINE Packet4i pconj(const Packet4i& a) { return a; }

template<> EIGEN_STRONG_INLINE Packet4f pmul<Packet4f>(const Packet4f& a, const Packet4f& b) { return _mm_mul_ps(a,b); }
template<> EIGEN_STRONG_INLINE Packet2d pmul<Packet2d>(const Packet2d& a, const Packet2d& b) { return _mm_mul_pd(a,b); }
template<> EIGEN_STRONG_INLINE Packet4i pmul<Packet4i>(const Packet4i& a, const Packet4i& b)
{
#ifdef EIGEN_VECTORIZE_SSE4_1
  return _mm_mullo_epi32(a,b);
#else
  // this version is slightly faster than 4 scalar products
  return vec4i_swizzle1(
            vec4i_swizzle2(
              _mm_mul_epu32(a,b),
              _mm_mul_epu32(vec4i_swizzle1(a,1,0,3,2),
                            vec4i_swizzle1(b,1,0,3,2)),
              0,2,0,2),
            0,2,1,3);
#endif
}

template<> EIGEN_STRONG_INLINE Packet16b pmul<Packet16b>(const Packet16b& a, const Packet16b& b) { return _mm_and_si128(a,b); }

template<> EIGEN_STRONG_INLINE Packet4f pdiv<Packet4f>(const Packet4f& a, const Packet4f& b) { return _mm_div_ps(a,b); }
template<> EIGEN_STRONG_INLINE Packet2d pdiv<Packet2d>(const Packet2d& a, const Packet2d& b) { return _mm_div_pd(a,b); }

// for some weird raisons, it has to be overloaded for packet of integers
template<> EIGEN_STRONG_INLINE Packet4i pmadd(const Packet4i& a, const Packet4i& b, const Packet4i& c) { return padd(pmul(a,b), c); }
#ifdef EIGEN_VECTORIZE_FMA
template<> EIGEN_STRONG_INLINE Packet4f pmadd(const Packet4f& a, const Packet4f& b, const Packet4f& c) { return _mm_fmadd_ps(a,b,c); }
template<> EIGEN_STRONG_INLINE Packet2d pmadd(const Packet2d& a, const Packet2d& b, const Packet2d& c) { return _mm_fmadd_pd(a,b,c); }
#endif

#ifdef EIGEN_VECTORIZE_SSE4_1
template<> EIGEN_DEVICE_FUNC inline Packet4f pselect(const Packet4f& mask, const Packet4f& a, const Packet4f& b) {
  return _mm_blendv_ps(b,a,mask);
}

template<> EIGEN_DEVICE_FUNC inline Packet4i pselect(const Packet4i& mask, const Packet4i& a, const Packet4i& b) {
  return _mm_castps_si128(_mm_blendv_ps(_mm_castsi128_ps(b),_mm_castsi128_ps(a),_mm_castsi128_ps(mask)));
}

template<> EIGEN_DEVICE_FUNC inline Packet2d pselect(const Packet2d& mask, const Packet2d& a, const Packet2d& b) {  return _mm_blendv_pd(b,a,mask); }

template<> EIGEN_DEVICE_FUNC inline Packet16b pselect(const Packet16b& mask, const Packet16b& a, const Packet16b& b) {
  return _mm_blendv_epi8(b,a,mask);
}
#else
template<> EIGEN_DEVICE_FUNC inline Packet16b pselect(const Packet16b& mask, const Packet16b& a, const Packet16b& b) {
  Packet16b a_part = _mm_and_si128(mask, a);
  Packet16b b_part = _mm_andnot_si128(mask, b);
  return _mm_or_si128(a_part, b_part);
}
#endif

template<> EIGEN_STRONG_INLINE Packet4i ptrue<Packet4i>(const Packet4i& a) { return _mm_cmpeq_epi32(a, a); }
template<> EIGEN_STRONG_INLINE Packet16b ptrue<Packet16b>(const Packet16b& a) { return _mm_cmpeq_epi8(a, a); }
template<> EIGEN_STRONG_INLINE Packet4f
ptrue<Packet4f>(const Packet4f& a) {
  Packet4i b = _mm_castps_si128(a);
  return _mm_castsi128_ps(_mm_cmpeq_epi32(b, b));
}
template<> EIGEN_STRONG_INLINE Packet2d
ptrue<Packet2d>(const Packet2d& a) {
  Packet4i b = _mm_castpd_si128(a);
  return _mm_castsi128_pd(_mm_cmpeq_epi32(b, b));
}


template<> EIGEN_STRONG_INLINE Packet4f pand<Packet4f>(const Packet4f& a, const Packet4f& b) { return _mm_and_ps(a,b); }
template<> EIGEN_STRONG_INLINE Packet2d pand<Packet2d>(const Packet2d& a, const Packet2d& b) { return _mm_and_pd(a,b); }
template<> EIGEN_STRONG_INLINE Packet4i pand<Packet4i>(const Packet4i& a, const Packet4i& b) { return _mm_and_si128(a,b); }
template<> EIGEN_STRONG_INLINE Packet16b pand<Packet16b>(const Packet16b& a, const Packet16b& b) { return _mm_and_si128(a,b); }

template<> EIGEN_STRONG_INLINE Packet4f por<Packet4f>(const Packet4f& a, const Packet4f& b) { return _mm_or_ps(a,b); }
template<> EIGEN_STRONG_INLINE Packet2d por<Packet2d>(const Packet2d& a, const Packet2d& b) { return _mm_or_pd(a,b); }
template<> EIGEN_STRONG_INLINE Packet4i por<Packet4i>(const Packet4i& a, const Packet4i& b) { return _mm_or_si128(a,b); }
template<> EIGEN_STRONG_INLINE Packet16b por<Packet16b>(const Packet16b& a, const Packet16b& b) { return _mm_or_si128(a,b); }

template<> EIGEN_STRONG_INLINE Packet4f pxor<Packet4f>(const Packet4f& a, const Packet4f& b) { return _mm_xor_ps(a,b); }
template<> EIGEN_STRONG_INLINE Packet2d pxor<Packet2d>(const Packet2d& a, const Packet2d& b) { return _mm_xor_pd(a,b); }
template<> EIGEN_STRONG_INLINE Packet4i pxor<Packet4i>(const Packet4i& a, const Packet4i& b) { return _mm_xor_si128(a,b); }
template<> EIGEN_STRONG_INLINE Packet16b pxor<Packet16b>(const Packet16b& a, const Packet16b& b) { return _mm_xor_si128(a,b); }

template<> EIGEN_STRONG_INLINE Packet4f pandnot<Packet4f>(const Packet4f& a, const Packet4f& b) { return _mm_andnot_ps(b,a); }
template<> EIGEN_STRONG_INLINE Packet2d pandnot<Packet2d>(const Packet2d& a, const Packet2d& b) { return _mm_andnot_pd(b,a); }
template<> EIGEN_STRONG_INLINE Packet4i pandnot<Packet4i>(const Packet4i& a, const Packet4i& b) { return _mm_andnot_si128(b,a); }

template<> EIGEN_STRONG_INLINE Packet4f pcmp_le(const Packet4f& a, const Packet4f& b) { return _mm_cmple_ps(a,b); }
template<> EIGEN_STRONG_INLINE Packet4f pcmp_lt(const Packet4f& a, const Packet4f& b) { return _mm_cmplt_ps(a,b); }
template<> EIGEN_STRONG_INLINE Packet4f pcmp_lt_or_nan(const Packet4f& a, const Packet4f& b) { return _mm_cmpnge_ps(a,b); }
template<> EIGEN_STRONG_INLINE Packet4f pcmp_eq(const Packet4f& a, const Packet4f& b) { return _mm_cmpeq_ps(a,b); }

template<> EIGEN_STRONG_INLINE Packet2d pcmp_le(const Packet2d& a, const Packet2d& b) { return _mm_cmple_pd(a,b); }
template<> EIGEN_STRONG_INLINE Packet2d pcmp_lt(const Packet2d& a, const Packet2d& b) { return _mm_cmplt_pd(a,b); }
template<> EIGEN_STRONG_INLINE Packet2d pcmp_lt_or_nan(const Packet2d& a, const Packet2d& b) { return _mm_cmpnge_pd(a,b); }
template<> EIGEN_STRONG_INLINE Packet2d pcmp_eq(const Packet2d& a, const Packet2d& b) { return _mm_cmpeq_pd(a,b); }

template<> EIGEN_STRONG_INLINE Packet4i pcmp_lt(const Packet4i& a, const Packet4i& b) { return _mm_cmplt_epi32(a,b); }
template<> EIGEN_STRONG_INLINE Packet4i pcmp_eq(const Packet4i& a, const Packet4i& b) { return _mm_cmpeq_epi32(a,b); }
template<> EIGEN_STRONG_INLINE Packet16b pcmp_eq(const Packet16b& a, const Packet16b& b) { return _mm_cmpeq_epi8(a,b); }
template<> EIGEN_STRONG_INLINE Packet4i pcmp_le(const Packet4i& a, const Packet4i& b) { return por(pcmp_lt(a,b), pcmp_eq(a,b)); }

template<> EIGEN_STRONG_INLINE Packet4f pmin<Packet4f>(const Packet4f& a, const Packet4f& b) {
#if EIGEN_COMP_GNUC && EIGEN_COMP_GNUC < 63
  // There appears to be a bug in GCC, by which the optimizer may
  // flip the argument order in calls to _mm_min_ps, so we have to
  // resort to inline ASM here. This is supposed to be fixed in gcc6.3,
  // see also: https://gcc.gnu.org/bugzilla/show_bug.cgi?id=72867
  #ifdef EIGEN_VECTORIZE_AVX
  Packet4f res;
  asm("vminps %[a], %[b], %[res]" : [res] "=x" (res) : [a] "x" (a), [b] "x" (b));
  #else
  Packet4f res = b;
  asm("minps %[a], %[res]" : [res] "+x" (res) : [a] "x" (a));
  #endif
  return res;
#else
  // Arguments are reversed to match NaN propagation behavior of std::min.
  return _mm_min_ps(b, a);
#endif
}
template<> EIGEN_STRONG_INLINE Packet2d pmin<Packet2d>(const Packet2d& a, const Packet2d& b) {
#if EIGEN_COMP_GNUC && EIGEN_COMP_GNUC < 63
  // There appears to be a bug in GCC, by which the optimizer may
  // flip the argument order in calls to _mm_min_pd, so we have to
  // resort to inline ASM here. This is supposed to be fixed in gcc6.3,
  // see also: https://gcc.gnu.org/bugzilla/show_bug.cgi?id=72867
  #ifdef EIGEN_VECTORIZE_AVX
  Packet2d res;
  asm("vminpd %[a], %[b], %[res]" : [res] "=x" (res) : [a] "x" (a), [b] "x" (b));
  #else
  Packet2d res = b;
  asm("minpd %[a], %[res]" : [res] "+x" (res) : [a] "x" (a));
  #endif
  return res;
#else
  // Arguments are reversed to match NaN propagation behavior of std::min.
  return _mm_min_pd(b, a);
#endif
}
template<> EIGEN_STRONG_INLINE Packet4i pmin<Packet4i>(const Packet4i& a, const Packet4i& b)
{
#ifdef EIGEN_VECTORIZE_SSE4_1
  return _mm_min_epi32(a,b);
#else
  // after some bench, this version *is* faster than a scalar implementation
  Packet4i mask = _mm_cmplt_epi32(a,b);
  return _mm_or_si128(_mm_and_si128(mask,a),_mm_andnot_si128(mask,b));
#endif
}


template<> EIGEN_STRONG_INLINE Packet4f pmax<Packet4f>(const Packet4f& a, const Packet4f& b) {
#if EIGEN_COMP_GNUC && EIGEN_COMP_GNUC < 63
  // There appears to be a bug in GCC, by which the optimizer may
  // flip the argument order in calls to _mm_max_ps, so we have to
  // resort to inline ASM here. This is supposed to be fixed in gcc6.3,
  // see also: https://gcc.gnu.org/bugzilla/show_bug.cgi?id=72867
  #ifdef EIGEN_VECTORIZE_AVX
  Packet4f res;
  asm("vmaxps %[a], %[b], %[res]" : [res] "=x" (res) : [a] "x" (a), [b] "x" (b));
  #else
  Packet4f res = b;
  asm("maxps %[a], %[res]" : [res] "+x" (res) : [a] "x" (a));
  #endif
  return res;
#else
  // Arguments are reversed to match NaN propagation behavior of std::max.
  return _mm_max_ps(b, a);
#endif
}
template<> EIGEN_STRONG_INLINE Packet2d pmax<Packet2d>(const Packet2d& a, const Packet2d& b) {
#if EIGEN_COMP_GNUC && EIGEN_COMP_GNUC < 63
  // There appears to be a bug in GCC, by which the optimizer may
  // flip the argument order in calls to _mm_max_pd, so we have to
  // resort to inline ASM here. This is supposed to be fixed in gcc6.3,
  // see also: https://gcc.gnu.org/bugzilla/show_bug.cgi?id=72867
  #ifdef EIGEN_VECTORIZE_AVX
  Packet2d res;
  asm("vmaxpd %[a], %[b], %[res]" : [res] "=x" (res) : [a] "x" (a), [b] "x" (b));
  #else
  Packet2d res = b;
  asm("maxpd %[a], %[res]" : [res] "+x" (res) : [a] "x" (a));
  #endif
  return res;
#else
  // Arguments are reversed to match NaN propagation behavior of std::max.
  return _mm_max_pd(b, a);
#endif
}
template<> EIGEN_STRONG_INLINE Packet4i pmax<Packet4i>(const Packet4i& a, const Packet4i& b)
{
#ifdef EIGEN_VECTORIZE_SSE4_1
  return _mm_max_epi32(a,b);
#else
  // after some bench, this version *is* faster than a scalar implementation
  Packet4i mask = _mm_cmpgt_epi32(a,b);
  return _mm_or_si128(_mm_and_si128(mask,a),_mm_andnot_si128(mask,b));
#endif
}

template <typename Packet, typename Op>
EIGEN_STRONG_INLINE Packet pminmax_propagate_numbers(const Packet& a, const Packet& b, Op op) {
  // In this implementation, we take advantage of the fact that pmin/pmax for SSE
  // always return a if either a or b is NaN.
  Packet not_nan_mask_a = pcmp_eq(a, a);
  Packet m = op(a, b);
  return pselect<Packet>(not_nan_mask_a, m, b);
}

template <typename Packet, typename Op>
EIGEN_STRONG_INLINE Packet pminmax_propagate_nan(const Packet& a, const Packet& b, Op op) {
  // In this implementation, we take advantage of the fact that pmin/pmax for SSE
  // always return a if either a or b is NaN.
  Packet not_nan_mask_a = pcmp_eq(a, a);
  Packet m = op(b, a);
  return pselect<Packet>(not_nan_mask_a, m, a);
}

// Add specializations for min/max with prescribed NaN progation.
template<>
EIGEN_STRONG_INLINE Packet4f pmin<PropagateNumbers, Packet4f>(const Packet4f& a, const Packet4f& b) {
  return pminmax_propagate_numbers(a, b, pmin<Packet4f>);
}
template<>
EIGEN_STRONG_INLINE Packet2d pmin<PropagateNumbers, Packet2d>(const Packet2d& a, const Packet2d& b) {
  return pminmax_propagate_numbers(a, b, pmin<Packet2d>);
}
template<>
EIGEN_STRONG_INLINE Packet4f pmax<PropagateNumbers, Packet4f>(const Packet4f& a, const Packet4f& b) {
  return pminmax_propagate_numbers(a, b, pmax<Packet4f>);
}
template<>
EIGEN_STRONG_INLINE Packet2d pmax<PropagateNumbers, Packet2d>(const Packet2d& a, const Packet2d& b) {
  return pminmax_propagate_numbers(a, b, pmax<Packet2d>);
}
template<>
EIGEN_STRONG_INLINE Packet4f pmin<PropagateNaN, Packet4f>(const Packet4f& a, const Packet4f& b) {
  return pminmax_propagate_nan(a, b, pmin<Packet4f>);
}
template<>
EIGEN_STRONG_INLINE Packet2d pmin<PropagateNaN, Packet2d>(const Packet2d& a, const Packet2d& b) {
  return pminmax_propagate_nan(a, b, pmin<Packet2d>);
}
template<>
EIGEN_STRONG_INLINE Packet4f pmax<PropagateNaN, Packet4f>(const Packet4f& a, const Packet4f& b) {
  return pminmax_propagate_nan(a, b, pmax<Packet4f>);
}
template<>
EIGEN_STRONG_INLINE Packet2d pmax<PropagateNaN, Packet2d>(const Packet2d& a, const Packet2d& b) {
  return pminmax_propagate_nan(a, b, pmax<Packet2d>);
}

template<int N> EIGEN_STRONG_INLINE Packet4i parithmetic_shift_right(const Packet4i& a) { return _mm_srai_epi32(a,N); }
template<int N> EIGEN_STRONG_INLINE Packet4i plogical_shift_right   (const Packet4i& a) { return _mm_srli_epi32(a,N); }
template<int N> EIGEN_STRONG_INLINE Packet4i plogical_shift_left    (const Packet4i& a) { return _mm_slli_epi32(a,N); }

template<> EIGEN_STRONG_INLINE Packet4f pabs(const Packet4f& a)
{
  const Packet4f mask = _mm_castsi128_ps(_mm_setr_epi32(0x7FFFFFFF,0x7FFFFFFF,0x7FFFFFFF,0x7FFFFFFF));
  return _mm_and_ps(a,mask);
}
template<> EIGEN_STRONG_INLINE Packet2d pabs(const Packet2d& a)
{
  const Packet2d mask = _mm_castsi128_pd(_mm_setr_epi32(0xFFFFFFFF,0x7FFFFFFF,0xFFFFFFFF,0x7FFFFFFF));
  return _mm_and_pd(a,mask);
}
template<> EIGEN_STRONG_INLINE Packet4i pabs(const Packet4i& a)
{
  #ifdef EIGEN_VECTORIZE_SSSE3
  return _mm_abs_epi32(a);
  #else
  Packet4i aux = _mm_srai_epi32(a,31);
  return _mm_sub_epi32(_mm_xor_si128(a,aux),aux);
  #endif
}

#ifdef EIGEN_VECTORIZE_SSE4_1
template<> EIGEN_STRONG_INLINE Packet4f pround<Packet4f>(const Packet4f& a)
{
  // Unfortunatly _mm_round_ps doesn't have a rounding mode to implement numext::round.
  const Packet4f mask = pset1frombits<Packet4f>(0x80000000u);
  const Packet4f prev0dot5 = pset1frombits<Packet4f>(0x3EFFFFFFu);
  return _mm_round_ps(padd(por(pand(a, mask), prev0dot5), a), _MM_FROUND_TO_ZERO);
}

template<> EIGEN_STRONG_INLINE Packet2d pround<Packet2d>(const Packet2d& a)
{
  const Packet2d mask = _mm_castsi128_pd(_mm_set_epi64x(0x8000000000000000ull, 0x8000000000000000ull));
  const Packet2d prev0dot5 = _mm_castsi128_pd(_mm_set_epi64x(0x3FDFFFFFFFFFFFFFull, 0x3FDFFFFFFFFFFFFFull));
  return _mm_round_pd(padd(por(pand(a, mask), prev0dot5), a), _MM_FROUND_TO_ZERO);
}

template<> EIGEN_STRONG_INLINE Packet4f print<Packet4f>(const Packet4f& a) { return _mm_round_ps(a, _MM_FROUND_CUR_DIRECTION); }
template<> EIGEN_STRONG_INLINE Packet2d print<Packet2d>(const Packet2d& a) { return _mm_round_pd(a, _MM_FROUND_CUR_DIRECTION); }

template<> EIGEN_STRONG_INLINE Packet4f pceil<Packet4f>(const Packet4f& a) { return _mm_ceil_ps(a); }
template<> EIGEN_STRONG_INLINE Packet2d pceil<Packet2d>(const Packet2d& a) { return _mm_ceil_pd(a); }

template<> EIGEN_STRONG_INLINE Packet4f pfloor<Packet4f>(const Packet4f& a) { return _mm_floor_ps(a); }
template<> EIGEN_STRONG_INLINE Packet2d pfloor<Packet2d>(const Packet2d& a) { return _mm_floor_pd(a); }
#else
template<> EIGEN_STRONG_INLINE Packet4f print(const Packet4f& a) {
  // Adds and subtracts signum(a) * 2^23 to force rounding.
  const Packet4f limit = pset1<Packet4f>(static_cast<float>(1<<23));
  const Packet4f abs_a = pabs(a);
  Packet4f r = padd(abs_a, limit);
  // Don't compile-away addition and subtraction.
  EIGEN_OPTIMIZATION_BARRIER(r);
  r = psub(r, limit);
  // If greater than limit, simply return a.  Otherwise, account for sign.
  r = pselect(pcmp_lt(abs_a, limit),
              pselect(pcmp_lt(a, pzero(a)), pnegate(r), r), a);
  return r;
}

template<> EIGEN_STRONG_INLINE Packet2d print(const Packet2d& a) {
  // Adds and subtracts signum(a) * 2^52 to force rounding.
  const Packet2d limit = pset1<Packet2d>(static_cast<double>(1ull<<52));
  const Packet2d abs_a = pabs(a);
  Packet2d r = padd(abs_a, limit);
  // Don't compile-away addition and subtraction.
  EIGEN_OPTIMIZATION_BARRIER(r);
  r = psub(r, limit);
  // If greater than limit, simply return a.  Otherwise, account for sign.
  r = pselect(pcmp_lt(abs_a, limit),
              pselect(pcmp_lt(a, pzero(a)), pnegate(r), r), a);
  return r;
}

template<> EIGEN_STRONG_INLINE Packet4f pfloor<Packet4f>(const Packet4f& a)
{
  const Packet4f cst_1 = pset1<Packet4f>(1.0f);
  Packet4f tmp  = print<Packet4f>(a);
  // If greater, subtract one.
  Packet4f mask = _mm_cmpgt_ps(tmp, a);
  mask = pand(mask, cst_1);
  return psub(tmp, mask);
}

template<> EIGEN_STRONG_INLINE Packet2d pfloor<Packet2d>(const Packet2d& a)
{
  const Packet2d cst_1 = pset1<Packet2d>(1.0);
  Packet2d tmp  = print<Packet2d>(a);
  // If greater, subtract one.
  Packet2d mask = _mm_cmpgt_pd(tmp, a);
  mask = pand(mask, cst_1);
  return psub(tmp, mask);
}

template<> EIGEN_STRONG_INLINE Packet4f pceil<Packet4f>(const Packet4f& a)
{
  const Packet4f cst_1 = pset1<Packet4f>(1.0f);
  Packet4f tmp  = print<Packet4f>(a);
  // If smaller, add one.
  Packet4f mask = _mm_cmplt_ps(tmp, a);
  mask = pand(mask, cst_1);
  return padd(tmp, mask);
}

template<> EIGEN_STRONG_INLINE Packet2d pceil<Packet2d>(const Packet2d& a)
{
  const Packet2d cst_1 = pset1<Packet2d>(1.0);
  Packet2d tmp  = print<Packet2d>(a);
  // If smaller, add one.
  Packet2d mask = _mm_cmplt_pd(tmp, a);
  mask = pand(mask, cst_1);
  return padd(tmp, mask);
}
#endif

template<> EIGEN_STRONG_INLINE Packet4f pload<Packet4f>(const float*   from) { EIGEN_DEBUG_ALIGNED_LOAD return _mm_load_ps(from); }
template<> EIGEN_STRONG_INLINE Packet2d pload<Packet2d>(const double*  from) { EIGEN_DEBUG_ALIGNED_LOAD return _mm_load_pd(from); }
template<> EIGEN_STRONG_INLINE Packet4i pload<Packet4i>(const int*     from) { EIGEN_DEBUG_ALIGNED_LOAD return _mm_load_si128(reinterpret_cast<const __m128i*>(from)); }
template<> EIGEN_STRONG_INLINE Packet16b pload<Packet16b>(const bool*     from) { EIGEN_DEBUG_ALIGNED_LOAD return  _mm_load_si128(reinterpret_cast<const __m128i*>(from)); }

#if EIGEN_COMP_MSVC
  template<> EIGEN_STRONG_INLINE Packet4f ploadu<Packet4f>(const float*  from) {
    EIGEN_DEBUG_UNALIGNED_LOAD
    #if (EIGEN_COMP_MSVC==1600)
    // NOTE Some version of MSVC10 generates bad code when using _mm_loadu_ps
    // (i.e., it does not generate an unaligned load!!
    __m128 res = _mm_loadl_pi(_mm_set1_ps(0.0f), (const __m64*)(from));
    res = _mm_loadh_pi(res, (const __m64*)(from+2));
    return res;
    #else
    return _mm_loadu_ps(from);
    #endif
  }
#else
// NOTE: with the code below, MSVC's compiler crashes!

template<> EIGEN_STRONG_INLINE Packet4f ploadu<Packet4f>(const float* from)
{
  EIGEN_DEBUG_UNALIGNED_LOAD
  return _mm_loadu_ps(from);
}
#endif

template<> EIGEN_STRONG_INLINE Packet2d ploadu<Packet2d>(const double* from)
{
  EIGEN_DEBUG_UNALIGNED_LOAD
  return _mm_loadu_pd(from);
}
template<> EIGEN_STRONG_INLINE Packet4i ploadu<Packet4i>(const int* from)
{
  EIGEN_DEBUG_UNALIGNED_LOAD
  return _mm_loadu_si128(reinterpret_cast<const __m128i*>(from));
}
template<> EIGEN_STRONG_INLINE Packet16b ploadu<Packet16b>(const bool*     from) {
  EIGEN_DEBUG_UNALIGNED_LOAD
  return _mm_loadu_si128(reinterpret_cast<const __m128i*>(from));
}


template<> EIGEN_STRONG_INLINE Packet4f ploaddup<Packet4f>(const float*   from)
{
  return vec4f_swizzle1(_mm_castpd_ps(_mm_load_sd(reinterpret_cast<const double*>(from))), 0, 0, 1, 1);
}
template<> EIGEN_STRONG_INLINE Packet2d ploaddup<Packet2d>(const double*  from)
{ return pset1<Packet2d>(from[0]); }
template<> EIGEN_STRONG_INLINE Packet4i ploaddup<Packet4i>(const int*     from)
{
  Packet4i tmp;
  tmp = _mm_loadl_epi64(reinterpret_cast<const __m128i*>(from));
  return vec4i_swizzle1(tmp, 0, 0, 1, 1);
}

// Loads 8 bools from memory and returns the packet
// {b0, b0, b1, b1, b2, b2, b3, b3, b4, b4, b5, b5, b6, b6, b7, b7}
template<> EIGEN_STRONG_INLINE Packet16b ploaddup<Packet16b>(const bool*     from)
{
  __m128i tmp = _mm_castpd_si128(pload1<Packet2d>(reinterpret_cast<const double*>(from)));
  return  _mm_unpacklo_epi8(tmp, tmp);
}

// Loads 4 bools from memory and returns the packet
// {b0, b0  b0, b0, b1, b1, b1, b1, b2, b2, b2, b2, b3, b3, b3, b3}
template<> EIGEN_STRONG_INLINE Packet16b
ploadquad<Packet16b>(const bool* from) {
  __m128i tmp = _mm_castps_si128(pload1<Packet4f>(reinterpret_cast<const float*>(from)));
  tmp = _mm_unpacklo_epi8(tmp, tmp);
  return  _mm_unpacklo_epi16(tmp, tmp);
}

template<> EIGEN_STRONG_INLINE void pstore<float>(float*   to, const Packet4f& from) { EIGEN_DEBUG_ALIGNED_STORE _mm_store_ps(to, from); }
template<> EIGEN_STRONG_INLINE void pstore<double>(double* to, const Packet2d& from) { EIGEN_DEBUG_ALIGNED_STORE _mm_store_pd(to, from); }
template<> EIGEN_STRONG_INLINE void pstore<int>(int*       to, const Packet4i& from) { EIGEN_DEBUG_ALIGNED_STORE _mm_store_si128(reinterpret_cast<__m128i*>(to), from); }
template<> EIGEN_STRONG_INLINE void pstore<bool>(bool*     to, const Packet16b& from) { EIGEN_DEBUG_ALIGNED_STORE _mm_store_si128(reinterpret_cast<__m128i*>(to), from); }

template<> EIGEN_STRONG_INLINE void pstoreu<double>(double* to, const Packet2d& from) { EIGEN_DEBUG_UNALIGNED_STORE _mm_storeu_pd(to, from); }
template<> EIGEN_STRONG_INLINE void pstoreu<float>(float*   to, const Packet4f& from) { EIGEN_DEBUG_UNALIGNED_STORE _mm_storeu_ps(to, from); }
template<> EIGEN_STRONG_INLINE void pstoreu<int>(int*       to, const Packet4i& from) { EIGEN_DEBUG_UNALIGNED_STORE _mm_storeu_si128(reinterpret_cast<__m128i*>(to), from); }
template<> EIGEN_STRONG_INLINE void pstoreu<bool>(bool*     to, const Packet16b& from) { EIGEN_DEBUG_ALIGNED_STORE _mm_storeu_si128(reinterpret_cast<__m128i*>(to), from); }

template<> EIGEN_DEVICE_FUNC inline Packet4f pgather<float, Packet4f>(const float* from, Index stride)
{
 return _mm_set_ps(from[3*stride], from[2*stride], from[1*stride], from[0*stride]);
}
template<> EIGEN_DEVICE_FUNC inline Packet2d pgather<double, Packet2d>(const double* from, Index stride)
{
 return _mm_set_pd(from[1*stride], from[0*stride]);
}
template<> EIGEN_DEVICE_FUNC inline Packet4i pgather<int, Packet4i>(const int* from, Index stride)
{
 return _mm_set_epi32(from[3*stride], from[2*stride], from[1*stride], from[0*stride]);
}

template<> EIGEN_DEVICE_FUNC inline Packet16b pgather<bool, Packet16b>(const bool* from, Index stride)
{
  return _mm_set_epi8(from[15*stride], from[14*stride], from[13*stride], from[12*stride],
                      from[11*stride], from[10*stride], from[9*stride], from[8*stride],
                      from[7*stride], from[6*stride], from[5*stride], from[4*stride],
                      from[3*stride], from[2*stride], from[1*stride], from[0*stride]);
}

template<> EIGEN_DEVICE_FUNC inline void pscatter<float, Packet4f>(float* to, const Packet4f& from, Index stride)
{
  to[stride*0] = _mm_cvtss_f32(from);
  to[stride*1] = _mm_cvtss_f32(_mm_shuffle_ps(from, from, 1));
  to[stride*2] = _mm_cvtss_f32(_mm_shuffle_ps(from, from, 2));
  to[stride*3] = _mm_cvtss_f32(_mm_shuffle_ps(from, from, 3));
}
template<> EIGEN_DEVICE_FUNC inline void pscatter<double, Packet2d>(double* to, const Packet2d& from, Index stride)
{
  to[stride*0] = _mm_cvtsd_f64(from);
  to[stride*1] = _mm_cvtsd_f64(_mm_shuffle_pd(from, from, 1));
}
template<> EIGEN_DEVICE_FUNC inline void pscatter<int, Packet4i>(int* to, const Packet4i& from, Index stride)
{
  to[stride*0] = _mm_cvtsi128_si32(from);
  to[stride*1] = _mm_cvtsi128_si32(_mm_shuffle_epi32(from, 1));
  to[stride*2] = _mm_cvtsi128_si32(_mm_shuffle_epi32(from, 2));
  to[stride*3] = _mm_cvtsi128_si32(_mm_shuffle_epi32(from, 3));
}
template<> EIGEN_DEVICE_FUNC inline void pscatter<bool, Packet16b>(bool* to, const Packet16b& from, Index stride)
{
  to[4*stride*0] = _mm_cvtsi128_si32(from);
  to[4*stride*1] = _mm_cvtsi128_si32(_mm_shuffle_epi32(from, 1));
  to[4*stride*2] = _mm_cvtsi128_si32(_mm_shuffle_epi32(from, 2));
  to[4*stride*3] = _mm_cvtsi128_si32(_mm_shuffle_epi32(from, 3));
}


// some compilers might be tempted to perform multiple moves instead of using a vector path.
template<> EIGEN_STRONG_INLINE void pstore1<Packet4f>(float* to, const float& a)
{
  Packet4f pa = _mm_set_ss(a);
  pstore(to, Packet4f(vec4f_swizzle1(pa,0,0,0,0)));
}
// some compilers might be tempted to perform multiple moves instead of using a vector path.
template<> EIGEN_STRONG_INLINE void pstore1<Packet2d>(double* to, const double& a)
{
  Packet2d pa = _mm_set_sd(a);
  pstore(to, Packet2d(vec2d_swizzle1(pa,0,0)));
}

#if EIGEN_COMP_PGI && EIGEN_COMP_PGI < 1900
typedef const void * SsePrefetchPtrType;
#else
typedef const char * SsePrefetchPtrType;
#endif

#ifndef EIGEN_VECTORIZE_AVX
template<> EIGEN_STRONG_INLINE void prefetch<float>(const float*   addr) { _mm_prefetch((SsePrefetchPtrType)(addr), _MM_HINT_T0); }
template<> EIGEN_STRONG_INLINE void prefetch<double>(const double* addr) { _mm_prefetch((SsePrefetchPtrType)(addr), _MM_HINT_T0); }
template<> EIGEN_STRONG_INLINE void prefetch<int>(const int*       addr) { _mm_prefetch((SsePrefetchPtrType)(addr), _MM_HINT_T0); }
#endif

#if EIGEN_COMP_MSVC_STRICT && EIGEN_OS_WIN64
// The temporary variable fixes an internal compilation error in vs <= 2008 and a wrong-result bug in vs 2010
// Direct of the struct members fixed bug #62.
template<> EIGEN_STRONG_INLINE float  pfirst<Packet4f>(const Packet4f& a) { return a.m128_f32[0]; }
template<> EIGEN_STRONG_INLINE double pfirst<Packet2d>(const Packet2d& a) { return a.m128d_f64[0]; }
template<> EIGEN_STRONG_INLINE int    pfirst<Packet4i>(const Packet4i& a) { int x = _mm_cvtsi128_si32(a); return x; }
#elif EIGEN_COMP_MSVC_STRICT
// The temporary variable fixes an internal compilation error in vs <= 2008 and a wrong-result bug in vs 2010
template<> EIGEN_STRONG_INLINE float  pfirst<Packet4f>(const Packet4f& a) { float x = _mm_cvtss_f32(a); return x; }
template<> EIGEN_STRONG_INLINE double pfirst<Packet2d>(const Packet2d& a) { double x = _mm_cvtsd_f64(a); return x; }
template<> EIGEN_STRONG_INLINE int    pfirst<Packet4i>(const Packet4i& a) { int x = _mm_cvtsi128_si32(a); return x; }
#else
template<> EIGEN_STRONG_INLINE float  pfirst<Packet4f>(const Packet4f& a) { return _mm_cvtss_f32(a); }
template<> EIGEN_STRONG_INLINE double pfirst<Packet2d>(const Packet2d& a) { return _mm_cvtsd_f64(a); }
template<> EIGEN_STRONG_INLINE int    pfirst<Packet4i>(const Packet4i& a) { return _mm_cvtsi128_si32(a); }
#endif
template<> EIGEN_STRONG_INLINE bool   pfirst<Packet16b>(const Packet16b& a) { int x = _mm_cvtsi128_si32(a); return static_cast<bool>(x & 1); }

template<> EIGEN_STRONG_INLINE Packet4f preverse(const Packet4f& a) { return _mm_shuffle_ps(a,a,0x1B); }
template<> EIGEN_STRONG_INLINE Packet2d preverse(const Packet2d& a) { return _mm_shuffle_pd(a,a,0x1); }
template<> EIGEN_STRONG_INLINE Packet4i preverse(const Packet4i& a) { return _mm_shuffle_epi32(a,0x1B); }
template<> EIGEN_STRONG_INLINE Packet16b preverse(const Packet16b& a) {
#ifdef EIGEN_VECTORIZE_SSSE3
  __m128i mask = _mm_set_epi8(0, 1, 2, 3, 4, 5, 6, 7, 8, 9, 10, 11, 12, 13, 14, 15);
  return _mm_shuffle_epi8(a, mask);
#else
  Packet16b tmp = _mm_shuffle_epi32(a, _MM_SHUFFLE(0, 1, 2, 3));
  tmp = _mm_shufflehi_epi16(_mm_shufflelo_epi16(tmp, _MM_SHUFFLE(2, 3, 0, 1)), _MM_SHUFFLE(2, 3, 0, 1));
  return _mm_or_si128(_mm_slli_epi16(tmp, 8), _mm_srli_epi16(tmp, 8));
#endif
}

template<> EIGEN_STRONG_INLINE Packet4f pfrexp<Packet4f>(const Packet4f& a, Packet4f& exponent) {
  return pfrexp_generic(a,exponent);
}

// Extract exponent without existence of Packet2l.
template<>
EIGEN_STRONG_INLINE  
Packet2d pfrexp_generic_get_biased_exponent(const Packet2d& a) {
  const Packet2d cst_exp_mask  = pset1frombits<Packet2d>(static_cast<uint64_t>(0x7ff0000000000000ull));
  __m128i a_expo = _mm_srli_epi64(_mm_castpd_si128(pand(a, cst_exp_mask)), 52);
  return _mm_cvtepi32_pd(vec4i_swizzle1(a_expo, 0, 2, 1, 3));
}

template<> EIGEN_STRONG_INLINE Packet2d pfrexp<Packet2d>(const Packet2d& a, Packet2d& exponent) {
  return pfrexp_generic(a, exponent);
}

template<> EIGEN_STRONG_INLINE Packet4f pldexp<Packet4f>(const Packet4f& a, const Packet4f& exponent) {
  return pldexp_generic(a,exponent);
}

// We specialize pldexp here, since the generic implementation uses Packet2l, which is not well
// supported by SSE, and has more range than is needed for exponents.
template<> EIGEN_STRONG_INLINE Packet2d pldexp<Packet2d>(const Packet2d& a, const Packet2d& exponent) {
  // Clamp exponent to [-2099, 2099]
  const Packet2d max_exponent = pset1<Packet2d>(2099.0);
  const Packet2d e = pmin(pmax(exponent, pnegate(max_exponent)), max_exponent);
  
  // Convert e to integer and swizzle to low-order bits.
  const Packet4i ei = vec4i_swizzle1(_mm_cvtpd_epi32(e), 0, 3, 1, 3);
  
  // Split 2^e into four factors and multiply:
  const Packet4i bias = _mm_set_epi32(0, 1023, 0, 1023);
  Packet4i b = parithmetic_shift_right<2>(ei);  // floor(e/4)
  Packet2d c = _mm_castsi128_pd(_mm_slli_epi64(padd(b, bias), 52));  // 2^b
  Packet2d out = pmul(pmul(pmul(a, c), c), c); // a * 2^(3b)
  b = psub(psub(psub(ei, b), b), b);  // e - 3b
  c = _mm_castsi128_pd(_mm_slli_epi64(padd(b, bias), 52));  // 2^(e - 3b)
  out = pmul(out, c);  // a * 2^e
  return out;
}

// with AVX, the default implementations based on pload1 are faster
#ifndef __AVX__
template<> EIGEN_STRONG_INLINE void
pbroadcast4<Packet4f>(const float *a,
                      Packet4f& a0, Packet4f& a1, Packet4f& a2, Packet4f& a3)
{
  a3 = pload<Packet4f>(a);
  a0 = vec4f_swizzle1(a3, 0,0,0,0);
  a1 = vec4f_swizzle1(a3, 1,1,1,1);
  a2 = vec4f_swizzle1(a3, 2,2,2,2);
  a3 = vec4f_swizzle1(a3, 3,3,3,3);
}
template<> EIGEN_STRONG_INLINE void
pbroadcast4<Packet2d>(const double *a,
                      Packet2d& a0, Packet2d& a1, Packet2d& a2, Packet2d& a3)
{
#ifdef EIGEN_VECTORIZE_SSE3
  a0 = _mm_loaddup_pd(a+0);
  a1 = _mm_loaddup_pd(a+1);
  a2 = _mm_loaddup_pd(a+2);
  a3 = _mm_loaddup_pd(a+3);
#else
  a1 = pload<Packet2d>(a);
  a0 = vec2d_swizzle1(a1, 0,0);
  a1 = vec2d_swizzle1(a1, 1,1);
  a3 = pload<Packet2d>(a+2);
  a2 = vec2d_swizzle1(a3, 0,0);
  a3 = vec2d_swizzle1(a3, 1,1);
#endif
}
#endif

EIGEN_STRONG_INLINE void punpackp(Packet4f* vecs)
{
  vecs[1] = _mm_castsi128_ps(_mm_shuffle_epi32(_mm_castps_si128(vecs[0]), 0x55));
  vecs[2] = _mm_castsi128_ps(_mm_shuffle_epi32(_mm_castps_si128(vecs[0]), 0xAA));
  vecs[3] = _mm_castsi128_ps(_mm_shuffle_epi32(_mm_castps_si128(vecs[0]), 0xFF));
  vecs[0] = _mm_castsi128_ps(_mm_shuffle_epi32(_mm_castps_si128(vecs[0]), 0x00));
}

template<> EIGEN_STRONG_INLINE float predux<Packet4f>(const Packet4f& a)
{
  // Disable SSE3 _mm_hadd_pd that is extremely slow on all existing Intel's architectures
  // (from Nehalem to Haswell)
// #ifdef EIGEN_VECTORIZE_SSE3
//   Packet4f tmp = _mm_add_ps(a, vec4f_swizzle1(a,2,3,2,3));
//   return pfirst<Packet4f>(_mm_hadd_ps(tmp, tmp));
// #else
  Packet4f tmp = _mm_add_ps(a, _mm_movehl_ps(a,a));
  return pfirst<Packet4f>(_mm_add_ss(tmp, _mm_shuffle_ps(tmp,tmp, 1)));
// #endif
}

template<> EIGEN_STRONG_INLINE double predux<Packet2d>(const Packet2d& a)
{
  // Disable SSE3 _mm_hadd_pd that is extremely slow on all existing Intel's architectures
  // (from Nehalem to Haswell)
// #ifdef EIGEN_VECTORIZE_SSE3
//   return pfirst<Packet2d>(_mm_hadd_pd(a, a));
// #else
  return pfirst<Packet2d>(_mm_add_sd(a, _mm_unpackhi_pd(a,a)));
// #endif
}

#ifdef EIGEN_VECTORIZE_SSSE3
template<> EIGEN_STRONG_INLINE int predux<Packet4i>(const Packet4i& a)
{
  Packet4i tmp0 = _mm_hadd_epi32(a,a);
  return pfirst<Packet4i>(_mm_hadd_epi32(tmp0,tmp0));
}

#else
template<> EIGEN_STRONG_INLINE int predux<Packet4i>(const Packet4i& a)
{
  Packet4i tmp = _mm_add_epi32(a, _mm_unpackhi_epi64(a,a));
  return pfirst(tmp) + pfirst<Packet4i>(_mm_shuffle_epi32(tmp, 1));
}
#endif

template<> EIGEN_STRONG_INLINE bool predux<Packet16b>(const Packet16b& a) {
  Packet4i tmp = _mm_or_si128(a, _mm_unpackhi_epi64(a,a));
  return (pfirst(tmp) != 0) || (pfirst<Packet4i>(_mm_shuffle_epi32(tmp, 1)) != 0);
}

// Other reduction functions:


// mul
template<> EIGEN_STRONG_INLINE float predux_mul<Packet4f>(const Packet4f& a)
{
  Packet4f tmp = _mm_mul_ps(a, _mm_movehl_ps(a,a));
  return pfirst<Packet4f>(_mm_mul_ss(tmp, _mm_shuffle_ps(tmp,tmp, 1)));
}
template<> EIGEN_STRONG_INLINE double predux_mul<Packet2d>(const Packet2d& a)
{
  return pfirst<Packet2d>(_mm_mul_sd(a, _mm_unpackhi_pd(a,a)));
}
template<> EIGEN_STRONG_INLINE int predux_mul<Packet4i>(const Packet4i& a)
{
  // after some experiments, it is seems this is the fastest way to implement it
  // for GCC (eg., reusing pmul is very slow !)
  // TODO try to call _mm_mul_epu32 directly
  EIGEN_ALIGN16 int aux[4];
  pstore(aux, a);
  return  (aux[0] * aux[1]) * (aux[2] * aux[3]);
}

template<> EIGEN_STRONG_INLINE bool predux_mul<Packet16b>(const Packet16b& a) {
  Packet4i tmp = _mm_and_si128(a, _mm_unpackhi_epi64(a,a));
  return ((pfirst<Packet4i>(tmp) == 0x01010101) &&
          (pfirst<Packet4i>(_mm_shuffle_epi32(tmp, 1)) == 0x01010101));
}

// min
template<> EIGEN_STRONG_INLINE float predux_min<Packet4f>(const Packet4f& a)
{
  Packet4f tmp = _mm_min_ps(a, _mm_movehl_ps(a,a));
  return pfirst<Packet4f>(_mm_min_ss(tmp, _mm_shuffle_ps(tmp,tmp, 1)));
}
template<> EIGEN_STRONG_INLINE double predux_min<Packet2d>(const Packet2d& a)
{
  return pfirst<Packet2d>(_mm_min_sd(a, _mm_unpackhi_pd(a,a)));
}
template<> EIGEN_STRONG_INLINE int predux_min<Packet4i>(const Packet4i& a)
{
#ifdef EIGEN_VECTORIZE_SSE4_1
  Packet4i tmp = _mm_min_epi32(a, _mm_shuffle_epi32(a, _MM_SHUFFLE(0,0,3,2)));
  return pfirst<Packet4i>(_mm_min_epi32(tmp,_mm_shuffle_epi32(tmp, 1)));
#else
  // after some experiments, it is seems this is the fastest way to implement it
  // for GCC (eg., it does not like using std::min after the pstore !!)
  EIGEN_ALIGN16 int aux[4];
  pstore(aux, a);
  int aux0 = aux[0]<aux[1] ? aux[0] : aux[1];
  int aux2 = aux[2]<aux[3] ? aux[2] : aux[3];
  return aux0<aux2 ? aux0 : aux2;
#endif // EIGEN_VECTORIZE_SSE4_1
}

// max
template<> EIGEN_STRONG_INLINE float predux_max<Packet4f>(const Packet4f& a)
{
  Packet4f tmp = _mm_max_ps(a, _mm_movehl_ps(a,a));
  return pfirst<Packet4f>(_mm_max_ss(tmp, _mm_shuffle_ps(tmp,tmp, 1)));
}
template<> EIGEN_STRONG_INLINE double predux_max<Packet2d>(const Packet2d& a)
{
  return pfirst<Packet2d>(_mm_max_sd(a, _mm_unpackhi_pd(a,a)));
}
template<> EIGEN_STRONG_INLINE int predux_max<Packet4i>(const Packet4i& a)
{
#ifdef EIGEN_VECTORIZE_SSE4_1
  Packet4i tmp = _mm_max_epi32(a, _mm_shuffle_epi32(a, _MM_SHUFFLE(0,0,3,2)));
  return pfirst<Packet4i>(_mm_max_epi32(tmp,_mm_shuffle_epi32(tmp, 1)));
#else
  // after some experiments, it is seems this is the fastest way to implement it
  // for GCC (eg., it does not like using std::min after the pstore !!)
  EIGEN_ALIGN16 int aux[4];
  pstore(aux, a);
  int aux0 = aux[0]>aux[1] ? aux[0] : aux[1];
  int aux2 = aux[2]>aux[3] ? aux[2] : aux[3];
  return aux0>aux2 ? aux0 : aux2;
#endif // EIGEN_VECTORIZE_SSE4_1
}

// not needed yet
// template<> EIGEN_STRONG_INLINE bool predux_all(const Packet4f& x)
// {
//   return _mm_movemask_ps(x) == 0xF;
// }

template<> EIGEN_STRONG_INLINE bool predux_any(const Packet4f& x)
{
  return _mm_movemask_ps(x) != 0x0;
}

EIGEN_DEVICE_FUNC inline void
ptranspose(PacketBlock<Packet4f,4>& kernel) {
  _MM_TRANSPOSE4_PS(kernel.packet[0], kernel.packet[1], kernel.packet[2], kernel.packet[3]);
}

EIGEN_DEVICE_FUNC inline void
ptranspose(PacketBlock<Packet2d,2>& kernel) {
  __m128d tmp = _mm_unpackhi_pd(kernel.packet[0], kernel.packet[1]);
  kernel.packet[0] = _mm_unpacklo_pd(kernel.packet[0], kernel.packet[1]);
  kernel.packet[1] = tmp;
}

EIGEN_DEVICE_FUNC inline void
ptranspose(PacketBlock<Packet4i,4>& kernel) {
  __m128i T0 = _mm_unpacklo_epi32(kernel.packet[0], kernel.packet[1]);
  __m128i T1 = _mm_unpacklo_epi32(kernel.packet[2], kernel.packet[3]);
  __m128i T2 = _mm_unpackhi_epi32(kernel.packet[0], kernel.packet[1]);
  __m128i T3 = _mm_unpackhi_epi32(kernel.packet[2], kernel.packet[3]);

  kernel.packet[0] = _mm_unpacklo_epi64(T0, T1);
  kernel.packet[1] = _mm_unpackhi_epi64(T0, T1);
  kernel.packet[2] = _mm_unpacklo_epi64(T2, T3);
  kernel.packet[3] = _mm_unpackhi_epi64(T2, T3);
}

EIGEN_DEVICE_FUNC inline void
ptranspose(PacketBlock<Packet16b,4>& kernel) {
  __m128i T0 =  _mm_unpacklo_epi8(kernel.packet[0], kernel.packet[1]);
  __m128i T1 =  _mm_unpackhi_epi8(kernel.packet[0], kernel.packet[1]);
  __m128i T2 =  _mm_unpacklo_epi8(kernel.packet[2], kernel.packet[3]);
  __m128i T3 =  _mm_unpackhi_epi8(kernel.packet[2], kernel.packet[3]);
  kernel.packet[0] = _mm_unpacklo_epi16(T0, T2);
  kernel.packet[1] = _mm_unpackhi_epi16(T0, T2);
  kernel.packet[2] = _mm_unpacklo_epi16(T1, T3);
  kernel.packet[3] = _mm_unpackhi_epi16(T1, T3);
}

EIGEN_DEVICE_FUNC inline void
ptranspose(PacketBlock<Packet16b,16>& kernel) {
  // If we number the elements in the input thus:
  // kernel.packet[ 0] = {00, 01, 02, 03, 04, 05, 06, 07, 08, 09, 0a, 0b, 0c, 0d, 0e, 0f}
  // kernel.packet[ 1] = {10, 11, 12, 13, 14, 15, 16, 17, 18, 19, 1a, 1b, 1c, 1d, 1e, 1f}
  // ...
  // kernel.packet[15] = {f0, f1, f2, f3, f4, f5, f6, f7, f8, f9, fa, fb, fc, fd, fe, ff},
  //
  // the desired output is:
  // kernel.packet[ 0] = {00, 10, 20, 30, 40, 50, 60, 70, 80, 90, a0, b0, c0, d0, e0, f0}
  // kernel.packet[ 1] = {01, 11, 21, 31, 41, 51, 61, 71, 81, 91, a1, b1, c1, d1, e1, f1}
  // ...
  // kernel.packet[15] = {0f, 1f, 2f, 3f, 4f, 5f, 6f, 7f, 8f, 9f, af, bf, cf, df, ef, ff},
  __m128i t0 =  _mm_unpacklo_epi8(kernel.packet[0], kernel.packet[1]); // 00 10 01 11 02 12 03 13 04 14 05 15 06 16 07 17
  __m128i t1 =  _mm_unpackhi_epi8(kernel.packet[0], kernel.packet[1]); // 08 18 09 19 0a 1a 0b 1b 0c 1c 0d 1d 0e 1e 0f 1f
  __m128i t2 =  _mm_unpacklo_epi8(kernel.packet[2], kernel.packet[3]); // 20 30 21 31 22 32 ...                     27 37
  __m128i t3 =  _mm_unpackhi_epi8(kernel.packet[2], kernel.packet[3]); // 28 38 29 39 2a 3a ...                     2f 3f
  __m128i t4 =  _mm_unpacklo_epi8(kernel.packet[4], kernel.packet[5]); // 40 50 41 51 42 52                         47 57
  __m128i t5 =  _mm_unpackhi_epi8(kernel.packet[4], kernel.packet[5]); // 48 58 49 59 4a 5a
  __m128i t6 =  _mm_unpacklo_epi8(kernel.packet[6], kernel.packet[7]);
  __m128i t7 =  _mm_unpackhi_epi8(kernel.packet[6], kernel.packet[7]);
  __m128i t8 =  _mm_unpacklo_epi8(kernel.packet[8], kernel.packet[9]);
  __m128i t9 =  _mm_unpackhi_epi8(kernel.packet[8], kernel.packet[9]);
  __m128i ta =  _mm_unpacklo_epi8(kernel.packet[10], kernel.packet[11]);
  __m128i tb =  _mm_unpackhi_epi8(kernel.packet[10], kernel.packet[11]);
  __m128i tc =  _mm_unpacklo_epi8(kernel.packet[12], kernel.packet[13]);
  __m128i td =  _mm_unpackhi_epi8(kernel.packet[12], kernel.packet[13]);
  __m128i te =  _mm_unpacklo_epi8(kernel.packet[14], kernel.packet[15]);
  __m128i tf =  _mm_unpackhi_epi8(kernel.packet[14], kernel.packet[15]);

  __m128i s0 =  _mm_unpacklo_epi16(t0, t2); // 00 10 20 30 01 11 21 31 02 12 22 32 03 13 23 33
  __m128i s1 =  _mm_unpackhi_epi16(t0, t2); // 04 14 24 34
  __m128i s2 =  _mm_unpacklo_epi16(t1, t3); // 08 18 28 38 ...
  __m128i s3 =  _mm_unpackhi_epi16(t1, t3); // 0c 1c 2c 3c ...
  __m128i s4 =  _mm_unpacklo_epi16(t4, t6); // 40 50 60 70 41 51 61 71 42 52 62 72 43 53 63 73
  __m128i s5 =  _mm_unpackhi_epi16(t4, t6); // 44 54 64 74 ...
  __m128i s6 =  _mm_unpacklo_epi16(t5, t7);
  __m128i s7 =  _mm_unpackhi_epi16(t5, t7);
  __m128i s8 =  _mm_unpacklo_epi16(t8, ta);
  __m128i s9 =  _mm_unpackhi_epi16(t8, ta);
  __m128i sa =  _mm_unpacklo_epi16(t9, tb);
  __m128i sb =  _mm_unpackhi_epi16(t9, tb);
  __m128i sc =  _mm_unpacklo_epi16(tc, te);
  __m128i sd =  _mm_unpackhi_epi16(tc, te);
  __m128i se =  _mm_unpacklo_epi16(td, tf);
  __m128i sf =  _mm_unpackhi_epi16(td, tf);

  __m128i u0 =  _mm_unpacklo_epi32(s0, s4); // 00 10 20 30 40 50 60 70 01 11 21 31 41 51 61 71
  __m128i u1 =  _mm_unpackhi_epi32(s0, s4); // 02 12 22 32 42 52 62 72 03 13 23 33 43 53 63 73
  __m128i u2 =  _mm_unpacklo_epi32(s1, s5);
  __m128i u3 =  _mm_unpackhi_epi32(s1, s5);
  __m128i u4 =  _mm_unpacklo_epi32(s2, s6);
  __m128i u5 =  _mm_unpackhi_epi32(s2, s6);
  __m128i u6 =  _mm_unpacklo_epi32(s3, s7);
  __m128i u7 =  _mm_unpackhi_epi32(s3, s7);
  __m128i u8 =  _mm_unpacklo_epi32(s8, sc);
  __m128i u9 =  _mm_unpackhi_epi32(s8, sc);
  __m128i ua =  _mm_unpacklo_epi32(s9, sd);
  __m128i ub =  _mm_unpackhi_epi32(s9, sd);
  __m128i uc =  _mm_unpacklo_epi32(sa, se);
  __m128i ud =  _mm_unpackhi_epi32(sa, se);
  __m128i ue =  _mm_unpacklo_epi32(sb, sf);
  __m128i uf =  _mm_unpackhi_epi32(sb, sf);

  kernel.packet[0]  = _mm_unpacklo_epi64(u0, u8);
  kernel.packet[1]  = _mm_unpackhi_epi64(u0, u8);
  kernel.packet[2]  = _mm_unpacklo_epi64(u1, u9);
  kernel.packet[3]  = _mm_unpackhi_epi64(u1, u9);
  kernel.packet[4]  = _mm_unpacklo_epi64(u2, ua);
  kernel.packet[5]  = _mm_unpackhi_epi64(u2, ua);
  kernel.packet[6]  = _mm_unpacklo_epi64(u3, ub);
  kernel.packet[7]  = _mm_unpackhi_epi64(u3, ub);
  kernel.packet[8]  = _mm_unpacklo_epi64(u4, uc);
  kernel.packet[9]  = _mm_unpackhi_epi64(u4, uc);
  kernel.packet[10] = _mm_unpacklo_epi64(u5, ud);
  kernel.packet[11] = _mm_unpackhi_epi64(u5, ud);
  kernel.packet[12] = _mm_unpacklo_epi64(u6, ue);
  kernel.packet[13] = _mm_unpackhi_epi64(u6, ue);
  kernel.packet[14] = _mm_unpacklo_epi64(u7, uf);
  kernel.packet[15] = _mm_unpackhi_epi64(u7, uf);
}

template<> EIGEN_STRONG_INLINE Packet4i pblend(const Selector<4>& ifPacket, const Packet4i& thenPacket, const Packet4i& elsePacket) {
  const __m128i zero = _mm_setzero_si128();
  const __m128i select = _mm_set_epi32(ifPacket.select[3], ifPacket.select[2], ifPacket.select[1], ifPacket.select[0]);
  __m128i false_mask = _mm_cmpeq_epi32(select, zero);
#ifdef EIGEN_VECTORIZE_SSE4_1
  return _mm_blendv_epi8(thenPacket, elsePacket, false_mask);
#else
  return _mm_or_si128(_mm_andnot_si128(false_mask, thenPacket), _mm_and_si128(false_mask, elsePacket));
#endif
}
template<> EIGEN_STRONG_INLINE Packet4f pblend(const Selector<4>& ifPacket, const Packet4f& thenPacket, const Packet4f& elsePacket) {
  const __m128 zero = _mm_setzero_ps();
  const __m128 select = _mm_set_ps(ifPacket.select[3], ifPacket.select[2], ifPacket.select[1], ifPacket.select[0]);
  __m128 false_mask = _mm_cmpeq_ps(select, zero);
#ifdef EIGEN_VECTORIZE_SSE4_1
  return _mm_blendv_ps(thenPacket, elsePacket, false_mask);
#else
  return _mm_or_ps(_mm_andnot_ps(false_mask, thenPacket), _mm_and_ps(false_mask, elsePacket));
#endif
}
template<> EIGEN_STRONG_INLINE Packet2d pblend(const Selector<2>& ifPacket, const Packet2d& thenPacket, const Packet2d& elsePacket) {
  const __m128d zero = _mm_setzero_pd();
  const __m128d select = _mm_set_pd(ifPacket.select[1], ifPacket.select[0]);
  __m128d false_mask = _mm_cmpeq_pd(select, zero);
#ifdef EIGEN_VECTORIZE_SSE4_1
  return _mm_blendv_pd(thenPacket, elsePacket, false_mask);
#else
  return _mm_or_pd(_mm_andnot_pd(false_mask, thenPacket), _mm_and_pd(false_mask, elsePacket));
#endif
}

// Scalar path for pmadd with FMA to ensure consistency with vectorized path.
#ifdef EIGEN_VECTORIZE_FMA
template<> EIGEN_STRONG_INLINE float pmadd(const float& a, const float& b, const float& c) {
  return ::fmaf(a,b,c);
}
template<> EIGEN_STRONG_INLINE double pmadd(const double& a, const double& b, const double& c) {
  return ::fma(a,b,c);
}
#endif


// Packet math for Eigen::half
// Disable the following code since it's broken on too many platforms / compilers.
//#elif defined(EIGEN_VECTORIZE_SSE) && (!EIGEN_ARCH_x86_64) && (!EIGEN_COMP_MSVC)
#if 0

typedef struct {
  __m64 x;
} Packet4h;


template<> struct is_arithmetic<Packet4h> { enum { value = true }; };

template <>
struct packet_traits<Eigen::half> : default_packet_traits {
  typedef Packet4h type;
  // There is no half-size packet for Packet4h.
  typedef Packet4h half;
  enum {
    Vectorizable = 1,
    AlignedOnScalar = 1,
    size = 4,
    HasHalfPacket = 0,
    HasAdd    = 1,
    HasSub    = 1,
    HasMul    = 1,
    HasDiv    = 1,
    HasNegate = 0,
    HasAbs    = 0,
    HasAbs2   = 0,
    HasMin    = 0,
    HasMax    = 0,
    HasConj   = 0,
    HasSetLinear = 0,
    HasSqrt = 0,
    HasRsqrt = 0,
    HasExp = 0,
    HasLog = 0,
    HasBlend = 0
  };
};


template<> struct unpacket_traits<Packet4h> { typedef Eigen::half type; enum {size=4, alignment=Aligned16, vectorizable=true, masked_load_available=false, masked_store_available=false}; typedef Packet4h half; };

template<> EIGEN_STRONG_INLINE Packet4h pset1<Packet4h>(const Eigen::half& from) {
  Packet4h result;
  result.x = _mm_set1_pi16(from.x);
  return result;
}

template<> EIGEN_STRONG_INLINE Eigen::half pfirst<Packet4h>(const Packet4h& from) {
  return half_impl::raw_uint16_to_half(static_cast<unsigned short>(_mm_cvtsi64_si32(from.x)));
}

template<> EIGEN_STRONG_INLINE Packet4h pconj(const Packet4h& a) { return a; }

template<> EIGEN_STRONG_INLINE Packet4h padd<Packet4h>(const Packet4h& a, const Packet4h& b) {
  __int64_t a64 = _mm_cvtm64_si64(a.x);
  __int64_t b64 = _mm_cvtm64_si64(b.x);

  Eigen::half h[4];

  Eigen::half ha = half_impl::raw_uint16_to_half(static_cast<unsigned short>(a64));
  Eigen::half hb = half_impl::raw_uint16_to_half(static_cast<unsigned short>(b64));
  h[0] = ha + hb;
  ha = half_impl::raw_uint16_to_half(static_cast<unsigned short>(a64 >> 16));
  hb = half_impl::raw_uint16_to_half(static_cast<unsigned short>(b64 >> 16));
  h[1] = ha + hb;
  ha = half_impl::raw_uint16_to_half(static_cast<unsigned short>(a64 >> 32));
  hb = half_impl::raw_uint16_to_half(static_cast<unsigned short>(b64 >> 32));
  h[2] = ha + hb;
  ha = half_impl::raw_uint16_to_half(static_cast<unsigned short>(a64 >> 48));
  hb = half_impl::raw_uint16_to_half(static_cast<unsigned short>(b64 >> 48));
  h[3] = ha + hb;
  Packet4h result;
  result.x = _mm_set_pi16(h[3].x, h[2].x, h[1].x, h[0].x);
  return result;
}

template<> EIGEN_STRONG_INLINE Packet4h psub<Packet4h>(const Packet4h& a, const Packet4h& b) {
  __int64_t a64 = _mm_cvtm64_si64(a.x);
  __int64_t b64 = _mm_cvtm64_si64(b.x);

  Eigen::half h[4];

  Eigen::half ha = half_impl::raw_uint16_to_half(static_cast<unsigned short>(a64));
  Eigen::half hb = half_impl::raw_uint16_to_half(static_cast<unsigned short>(b64));
  h[0] = ha - hb;
  ha = half_impl::raw_uint16_to_half(static_cast<unsigned short>(a64 >> 16));
  hb = half_impl::raw_uint16_to_half(static_cast<unsigned short>(b64 >> 16));
  h[1] = ha - hb;
  ha = half_impl::raw_uint16_to_half(static_cast<unsigned short>(a64 >> 32));
  hb = half_impl::raw_uint16_to_half(static_cast<unsigned short>(b64 >> 32));
  h[2] = ha - hb;
  ha = half_impl::raw_uint16_to_half(static_cast<unsigned short>(a64 >> 48));
  hb = half_impl::raw_uint16_to_half(static_cast<unsigned short>(b64 >> 48));
  h[3] = ha - hb;
  Packet4h result;
  result.x = _mm_set_pi16(h[3].x, h[2].x, h[1].x, h[0].x);
  return result;
}

template<> EIGEN_STRONG_INLINE Packet4h pmul<Packet4h>(const Packet4h& a, const Packet4h& b) {
  __int64_t a64 = _mm_cvtm64_si64(a.x);
  __int64_t b64 = _mm_cvtm64_si64(b.x);

  Eigen::half h[4];

  Eigen::half ha = half_impl::raw_uint16_to_half(static_cast<unsigned short>(a64));
  Eigen::half hb = half_impl::raw_uint16_to_half(static_cast<unsigned short>(b64));
  h[0] = ha * hb;
  ha = half_impl::raw_uint16_to_half(static_cast<unsigned short>(a64 >> 16));
  hb = half_impl::raw_uint16_to_half(static_cast<unsigned short>(b64 >> 16));
  h[1] = ha * hb;
  ha = half_impl::raw_uint16_to_half(static_cast<unsigned short>(a64 >> 32));
  hb = half_impl::raw_uint16_to_half(static_cast<unsigned short>(b64 >> 32));
  h[2] = ha * hb;
  ha = half_impl::raw_uint16_to_half(static_cast<unsigned short>(a64 >> 48));
  hb = half_impl::raw_uint16_to_half(static_cast<unsigned short>(b64 >> 48));
  h[3] = ha * hb;
  Packet4h result;
  result.x = _mm_set_pi16(h[3].x, h[2].x, h[1].x, h[0].x);
  return result;
}

template<> EIGEN_STRONG_INLINE Packet4h pdiv<Packet4h>(const Packet4h& a, const Packet4h& b) {
  __int64_t a64 = _mm_cvtm64_si64(a.x);
  __int64_t b64 = _mm_cvtm64_si64(b.x);

  Eigen::half h[4];

  Eigen::half ha = half_impl::raw_uint16_to_half(static_cast<unsigned short>(a64));
  Eigen::half hb = half_impl::raw_uint16_to_half(static_cast<unsigned short>(b64));
  h[0] = ha / hb;
  ha = half_impl::raw_uint16_to_half(static_cast<unsigned short>(a64 >> 16));
  hb = half_impl::raw_uint16_to_half(static_cast<unsigned short>(b64 >> 16));
  h[1] = ha / hb;
  ha = half_impl::raw_uint16_to_half(static_cast<unsigned short>(a64 >> 32));
  hb = half_impl::raw_uint16_to_half(static_cast<unsigned short>(b64 >> 32));
  h[2] = ha / hb;
  ha = half_impl::raw_uint16_to_half(static_cast<unsigned short>(a64 >> 48));
  hb = half_impl::raw_uint16_to_half(static_cast<unsigned short>(b64 >> 48));
  h[3] = ha / hb;
  Packet4h result;
  result.x = _mm_set_pi16(h[3].x, h[2].x, h[1].x, h[0].x);
  return result;
}

template<> EIGEN_STRONG_INLINE Packet4h pload<Packet4h>(const Eigen::half* from) {
  Packet4h result;
  result.x = _mm_cvtsi64_m64(*reinterpret_cast<const __int64_t*>(from));
  return result;
}

template<> EIGEN_STRONG_INLINE Packet4h ploadu<Packet4h>(const Eigen::half* from) {
  Packet4h result;
  result.x = _mm_cvtsi64_m64(*reinterpret_cast<const __int64_t*>(from));
  return result;
}

template<> EIGEN_STRONG_INLINE void pstore<Eigen::half>(Eigen::half* to, const Packet4h& from) {
  __int64_t r = _mm_cvtm64_si64(from.x);
  *(reinterpret_cast<__int64_t*>(to)) = r;
}

template<> EIGEN_STRONG_INLINE void pstoreu<Eigen::half>(Eigen::half* to, const Packet4h& from) {
  __int64_t r = _mm_cvtm64_si64(from.x);
  *(reinterpret_cast<__int64_t*>(to)) = r;
}

template<> EIGEN_STRONG_INLINE Packet4h
ploadquad<Packet4h>(const Eigen::half* from) {
  return pset1<Packet4h>(*from);
}

template<> EIGEN_STRONG_INLINE Packet4h pgather<Eigen::half, Packet4h>(const Eigen::half* from, Index stride)
{
  Packet4h result;
  result.x = _mm_set_pi16(from[3*stride].x, from[2*stride].x, from[1*stride].x, from[0*stride].x);
  return result;
}

template<> EIGEN_STRONG_INLINE void pscatter<Eigen::half, Packet4h>(Eigen::half* to, const Packet4h& from, Index stride)
{
  __int64_t a = _mm_cvtm64_si64(from.x);
  to[stride*0].x = static_cast<unsigned short>(a);
  to[stride*1].x = static_cast<unsigned short>(a >> 16);
  to[stride*2].x = static_cast<unsigned short>(a >> 32);
  to[stride*3].x = static_cast<unsigned short>(a >> 48);
}

EIGEN_STRONG_INLINE void
ptranspose(PacketBlock<Packet4h,4>& kernel) {
  __m64 T0 = _mm_unpacklo_pi16(kernel.packet[0].x, kernel.packet[1].x);
  __m64 T1 = _mm_unpacklo_pi16(kernel.packet[2].x, kernel.packet[3].x);
  __m64 T2 = _mm_unpackhi_pi16(kernel.packet[0].x, kernel.packet[1].x);
  __m64 T3 = _mm_unpackhi_pi16(kernel.packet[2].x, kernel.packet[3].x);

  kernel.packet[0].x = _mm_unpacklo_pi32(T0, T1);
  kernel.packet[1].x = _mm_unpackhi_pi32(T0, T1);
  kernel.packet[2].x = _mm_unpacklo_pi32(T2, T3);
  kernel.packet[3].x = _mm_unpackhi_pi32(T2, T3);
}

#endif


} // end namespace internal

} // end namespace Eigen

#if EIGEN_COMP_PGI && EIGEN_COMP_PGI < 1900
// PGI++ does not define the following intrinsics in C++ mode.
static inline __m128  _mm_castpd_ps   (__m128d x) { return reinterpret_cast<__m128&>(x);  }
static inline __m128i _mm_castpd_si128(__m128d x) { return reinterpret_cast<__m128i&>(x); }
static inline __m128d _mm_castps_pd   (__m128  x) { return reinterpret_cast<__m128d&>(x); }
static inline __m128i _mm_castps_si128(__m128  x) { return reinterpret_cast<__m128i&>(x); }
static inline __m128  _mm_castsi128_ps(__m128i x) { return reinterpret_cast<__m128&>(x);  }
static inline __m128d _mm_castsi128_pd(__m128i x) { return reinterpret_cast<__m128d&>(x); }
#endif

#endif // EIGEN_PACKET_MATH_SSE_H
```
