## Supplementary material for "Identification of QTL-by-Environment Interaction by Controlling Polygenic Background Effect": TypeCasting.h

```
// This file is part of Eigen, a lightweight C++ template library
// for linear algebra.
//
// Copyright (C) 2015 Benoit Steiner <benoit.steiner.goog@gmail.com>
//
// This Source Code Form is subject to the terms of the Mozilla
// Public License v. 2.0. If a copy of the MPL was not distributed
// with this file, You can obtain one at http://mozilla.org/MPL/2.0/.

#ifndef EIGEN_TYPE_CASTING_SSE_H
#define EIGEN_TYPE_CASTING_SSE_H

namespace Eigen {

namespace internal {

#ifndef EIGEN_VECTORIZE_AVX
template <>
struct type_casting_traits<float, int> {
  enum {
    VectorizedCast = 1,
    SrcCoeffRatio = 1,
    TgtCoeffRatio = 1
  };
};

template <>
struct type_casting_traits<int, float> {
  enum {
    VectorizedCast = 1,
    SrcCoeffRatio = 1,
    TgtCoeffRatio = 1
  };
};

template <>
struct type_casting_traits<double, float> {
  enum {
    VectorizedCast = 1,
    SrcCoeffRatio = 2,
    TgtCoeffRatio = 1
  };
};

template <>
struct type_casting_traits<float, double> {
  enum {
    VectorizedCast = 1,
    SrcCoeffRatio = 1,
    TgtCoeffRatio = 2
  };
};
#endif

template<> EIGEN_STRONG_INLINE Packet4i pcast<Packet4f, Packet4i>(const Packet4f& a) {
  return _mm_cvttps_epi32(a);
}

template<> EIGEN_STRONG_INLINE Packet4f pcast<Packet4i, Packet4f>(const Packet4i& a) {
  return _mm_cvtepi32_ps(a);
}

template<> EIGEN_STRONG_INLINE Packet4f pcast<Packet2d, Packet4f>(const Packet2d& a, const Packet2d& b) {
  return _mm_shuffle_ps(_mm_cvtpd_ps(a), _mm_cvtpd_ps(b), (1 << 2) | (1 << 6));
}

template<> EIGEN_STRONG_INLINE Packet2d pcast<Packet4f, Packet2d>(const Packet4f& a) {
  // Simply discard the second half of the input
  return _mm_cvtps_pd(a);
}

template<> EIGEN_STRONG_INLINE Packet4i preinterpret<Packet4i,Packet4f>(const Packet4f& a) {
  return _mm_castps_si128(a);
}

template<> EIGEN_STRONG_INLINE Packet4f preinterpret<Packet4f,Packet4i>(const Packet4i& a) {
  return _mm_castsi128_ps(a);
}

template<> EIGEN_STRONG_INLINE Packet2d preinterpret<Packet2d,Packet4i>(const Packet4i& a) {
  return _mm_castsi128_pd(a);
}

template<> EIGEN_STRONG_INLINE Packet4i preinterpret<Packet4i,Packet2d>(const Packet2d& a) {
  return _mm_castpd_si128(a);
}

// Disable the following code since it's broken on too many platforms / compilers.
//#elif defined(EIGEN_VECTORIZE_SSE) && (!EIGEN_ARCH_x86_64) && (!EIGEN_COMP_MSVC)
#if 0

template <>
struct type_casting_traits<Eigen::half, float> {
  enum {
    VectorizedCast = 1,
    SrcCoeffRatio = 1,
    TgtCoeffRatio = 1
  };
};

template<> EIGEN_STRONG_INLINE Packet4f pcast<Packet4h, Packet4f>(const Packet4h& a) {
  __int64_t a64 = _mm_cvtm64_si64(a.x);
  Eigen::half h = raw_uint16_to_half(static_cast<unsigned short>(a64));
  float f1 = static_cast<float>(h);
  h = raw_uint16_to_half(static_cast<unsigned short>(a64 >> 16));
  float f2 = static_cast<float>(h);
  h = raw_uint16_to_half(static_cast<unsigned short>(a64 >> 32));
  float f3 = static_cast<float>(h);
  h = raw_uint16_to_half(static_cast<unsigned short>(a64 >> 48));
  float f4 = static_cast<float>(h);
  return _mm_set_ps(f4, f3, f2, f1);
}

template <>
struct type_casting_traits<float, Eigen::half> {
  enum {
    VectorizedCast = 1,
    SrcCoeffRatio = 1,
    TgtCoeffRatio = 1
  };
};

template<> EIGEN_STRONG_INLINE Packet4h pcast<Packet4f, Packet4h>(const Packet4f& a) {
  EIGEN_ALIGN16 float aux[4];
  pstore(aux, a);
  Eigen::half h0(aux[0]);
  Eigen::half h1(aux[1]);
  Eigen::half h2(aux[2]);
  Eigen::half h3(aux[3]);

  Packet4h result;
  result.x = _mm_set_pi16(h3.x, h2.x, h1.x, h0.x);
  return result;
}

#endif

} // end namespace internal

} // end namespace Eigen

#endif // EIGEN_TYPE_CASTING_SSE_H
```
