## Supplementary material for "Identification of QTL-by-Environment Interaction by Controlling Polygenic Background Effect": MathFunctions.h

```
// This file is part of Eigen, a lightweight C++ template library
// for linear algebra.
//
// Copyright (C) 2020, Arm Limited and Contributors
//
// This Source Code Form is subject to the terms of the Mozilla
// Public License v. 2.0. If a copy of the MPL was not distributed
// with this file, You can obtain one at http://mozilla.org/MPL/2.0/.

#ifndef EIGEN_MATH_FUNCTIONS_SVE_H
#define EIGEN_MATH_FUNCTIONS_SVE_H

namespace Eigen {
namespace internal {

template <>
EIGEN_STRONG_INLINE EIGEN_UNUSED PacketXf pexp<PacketXf>(const PacketXf& x) {
  return pexp_float(x);
}

template <>
EIGEN_STRONG_INLINE EIGEN_UNUSED PacketXf plog<PacketXf>(const PacketXf& x) {
  return plog_float(x);
}

template <>
EIGEN_STRONG_INLINE EIGEN_UNUSED PacketXf psin<PacketXf>(const PacketXf& x) {
  return psin_float(x);
}

template <>
EIGEN_STRONG_INLINE EIGEN_UNUSED PacketXf pcos<PacketXf>(const PacketXf& x) {
  return pcos_float(x);
}

// Hyperbolic Tangent function.
template <>
EIGEN_STRONG_INLINE EIGEN_UNUSED PacketXf ptanh<PacketXf>(const PacketXf& x) {
  return internal::generic_fast_tanh_float(x);
}
}  // end namespace internal
}  // end namespace Eigen

#endif  // EIGEN_MATH_FUNCTIONS_SVE_H
```
