## Supplementary material for "Identification of QTL-by-Environment Interaction by Controlling Polygenic Background Effect": PacketMath.h

```
// This file is part of Eigen, a lightweight C++ template library
// for linear algebra.
//
// Copyright (C) 2020, Arm Limited and Contributors
//
// This Source Code Form is subject to the terms of the Mozilla
// Public License v. 2.0. If a copy of the MPL was not distributed
// with this file, You can obtain one at http://mozilla.org/MPL/2.0/.

#ifndef EIGEN_PACKET_MATH_SVE_H
#define EIGEN_PACKET_MATH_SVE_H

namespace Eigen
{
namespace internal
{
#ifndef EIGEN_CACHEFRIENDLY_PRODUCT_THRESHOLD
#define EIGEN_CACHEFRIENDLY_PRODUCT_THRESHOLD 8
#endif

#ifndef EIGEN_HAS_SINGLE_INSTRUCTION_MADD
#define EIGEN_HAS_SINGLE_INSTRUCTION_MADD
#endif

#define EIGEN_ARCH_DEFAULT_NUMBER_OF_REGISTERS 32

template <typename Scalar, int SVEVectorLength>
struct sve_packet_size_selector {
  enum { size = SVEVectorLength / (sizeof(Scalar) * CHAR_BIT) };
};

/********************************* int32 **************************************/
typedef svint32_t PacketXi __attribute__((arm_sve_vector_bits(EIGEN_ARM64_SVE_VL)));

template <>
struct packet_traits<numext::int32_t> : default_packet_traits {
  typedef PacketXi type;
  typedef PacketXi half;  // Half not implemented yet
  enum {
    Vectorizable = 1,
    AlignedOnScalar = 1,
    size = sve_packet_size_selector<numext::int32_t, EIGEN_ARM64_SVE_VL>::size,
    HasHalfPacket = 0,

    HasAdd = 1,
    HasSub = 1,
    HasShift = 1,
    HasMul = 1,
    HasNegate = 1,
    HasAbs = 1,
    HasArg = 0,
    HasAbs2 = 1,
    HasMin = 1,
    HasMax = 1,
    HasConj = 1,
    HasSetLinear = 0,
    HasBlend = 0,
    HasReduxp = 0  // Not implemented in SVE
  };
};

template <>
struct unpacket_traits<PacketXi> {
  typedef numext::int32_t type;
  typedef PacketXi half;  // Half not yet implemented
  enum {
    size = sve_packet_size_selector<numext::int32_t, EIGEN_ARM64_SVE_VL>::size,
    alignment = Aligned64,
    vectorizable = true,
    masked_load_available = false,
    masked_store_available = false
  };
};

template <>
EIGEN_STRONG_INLINE void prefetch<numext::int32_t>(const numext::int32_t* addr)
{
  svprfw(svptrue_b32(), addr, SV_PLDL1KEEP);
}

template <>
EIGEN_STRONG_INLINE PacketXi pset1<PacketXi>(const numext::int32_t& from)
{
  return svdup_n_s32(from);
}

template <>
EIGEN_STRONG_INLINE PacketXi plset<PacketXi>(const numext::int32_t& a)
{
  numext::int32_t c[packet_traits<numext::int32_t>::size];
  for (int i = 0; i < packet_traits<numext::int32_t>::size; i++) c[i] = i;
  return svadd_s32_z(svptrue_b32(), pset1<PacketXi>(a), svld1_s32(svptrue_b32(), c));
}

template <>
EIGEN_STRONG_INLINE PacketXi padd<PacketXi>(const PacketXi& a, const PacketXi& b)
{
  return svadd_s32_z(svptrue_b32(), a, b);
}

template <>
EIGEN_STRONG_INLINE PacketXi psub<PacketXi>(const PacketXi& a, const PacketXi& b)
{
  return svsub_s32_z(svptrue_b32(), a, b);
}

template <>
EIGEN_STRONG_INLINE PacketXi pnegate(const PacketXi& a)
{
  return svneg_s32_z(svptrue_b32(), a);
}

template <>
EIGEN_STRONG_INLINE PacketXi pconj(const PacketXi& a)
{
  return a;
}

template <>
EIGEN_STRONG_INLINE PacketXi pmul<PacketXi>(const PacketXi& a, const PacketXi& b)
{
  return svmul_s32_z(svptrue_b32(), a, b);
}

template <>
EIGEN_STRONG_INLINE PacketXi pdiv<PacketXi>(const PacketXi& a, const PacketXi& b)
{
  return svdiv_s32_z(svptrue_b32(), a, b);
}

template <>
EIGEN_STRONG_INLINE PacketXi pmadd(const PacketXi& a, const PacketXi& b, const PacketXi& c)
{
  return svmla_s32_z(svptrue_b32(), c, a, b);
}

template <>
EIGEN_STRONG_INLINE PacketXi pmin<PacketXi>(const PacketXi& a, const PacketXi& b)
{
  return svmin_s32_z(svptrue_b32(), a, b);
}

template <>
EIGEN_STRONG_INLINE PacketXi pmax<PacketXi>(const PacketXi& a, const PacketXi& b)
{
  return svmax_s32_z(svptrue_b32(), a, b);
}

template <>
EIGEN_STRONG_INLINE PacketXi pcmp_le<PacketXi>(const PacketXi& a, const PacketXi& b)
{
  return svdup_n_s32_z(svcmplt_s32(svptrue_b32(), a, b), 0xffffffffu);
}

template <>
EIGEN_STRONG_INLINE PacketXi pcmp_lt<PacketXi>(const PacketXi& a, const PacketXi& b)
{
  return svdup_n_s32_z(svcmplt_s32(svptrue_b32(), a, b), 0xffffffffu);
}

template <>
EIGEN_STRONG_INLINE PacketXi pcmp_eq<PacketXi>(const PacketXi& a, const PacketXi& b)
{
  return svdup_n_s32_z(svcmpeq_s32(svptrue_b32(), a, b), 0xffffffffu);
}

template <>
EIGEN_STRONG_INLINE PacketXi ptrue<PacketXi>(const PacketXi& /*a*/)
{
  return svdup_n_s32_z(svptrue_b32(), 0xffffffffu);
}

template <>
EIGEN_STRONG_INLINE PacketXi pzero<PacketXi>(const PacketXi& /*a*/)
{
  return svdup_n_s32_z(svptrue_b32(), 0);
}

template <>
EIGEN_STRONG_INLINE PacketXi pand<PacketXi>(const PacketXi& a, const PacketXi& b)
{
  return svand_s32_z(svptrue_b32(), a, b);
}

template <>
EIGEN_STRONG_INLINE PacketXi por<PacketXi>(const PacketXi& a, const PacketXi& b)
{
  return svorr_s32_z(svptrue_b32(), a, b);
}

template <>
EIGEN_STRONG_INLINE PacketXi pxor<PacketXi>(const PacketXi& a, const PacketXi& b)
{
  return sveor_s32_z(svptrue_b32(), a, b);
}

template <>
EIGEN_STRONG_INLINE PacketXi pandnot<PacketXi>(const PacketXi& a, const PacketXi& b)
{
  return svbic_s32_z(svptrue_b32(), a, b);
}

template <int N>
EIGEN_STRONG_INLINE PacketXi parithmetic_shift_right(PacketXi a)
{
  return svasrd_n_s32_z(svptrue_b32(), a, N);
}

template <int N>
EIGEN_STRONG_INLINE PacketXi plogical_shift_right(PacketXi a)
{
  return svreinterpret_s32_u32(svlsr_u32_z(svptrue_b32(), svreinterpret_u32_s32(a), svdup_n_u32_z(svptrue_b32(), N)));
}

template <int N>
EIGEN_STRONG_INLINE PacketXi plogical_shift_left(PacketXi a)
{
  return svlsl_s32_z(svptrue_b32(), a, svdup_n_u32_z(svptrue_b32(), N));
}

template <>
EIGEN_STRONG_INLINE PacketXi pload<PacketXi>(const numext::int32_t* from)
{
  EIGEN_DEBUG_ALIGNED_LOAD return svld1_s32(svptrue_b32(), from);
}

template <>
EIGEN_STRONG_INLINE PacketXi ploadu<PacketXi>(const numext::int32_t* from)
{
  EIGEN_DEBUG_UNALIGNED_LOAD return svld1_s32(svptrue_b32(), from);
}

template <>
EIGEN_STRONG_INLINE PacketXi ploaddup<PacketXi>(const numext::int32_t* from)
{
  svuint32_t indices = svindex_u32(0, 1);  // index {base=0, base+step=1, base+step*2, ...}
  indices = svzip1_u32(indices, indices);  // index in the format {a0, a0, a1, a1, a2, a2, ...}
  return svld1_gather_u32index_s32(svptrue_b32(), from, indices);
}

template <>
EIGEN_STRONG_INLINE PacketXi ploadquad<PacketXi>(const numext::int32_t* from)
{
  svuint32_t indices = svindex_u32(0, 1);  // index {base=0, base+step=1, base+step*2, ...}
  indices = svzip1_u32(indices, indices);  // index in the format {a0, a0, a1, a1, a2, a2, ...}
  indices = svzip1_u32(indices, indices);  // index in the format {a0, a0, a0, a0, a1, a1, a1, a1, ...}
  return svld1_gather_u32index_s32(svptrue_b32(), from, indices);
}

template <>
EIGEN_STRONG_INLINE void pstore<numext::int32_t>(numext::int32_t* to, const PacketXi& from)
{
  EIGEN_DEBUG_ALIGNED_STORE svst1_s32(svptrue_b32(), to, from);
}

template <>
EIGEN_STRONG_INLINE void pstoreu<numext::int32_t>(numext::int32_t* to, const PacketXi& from)
{
  EIGEN_DEBUG_UNALIGNED_STORE svst1_s32(svptrue_b32(), to, from);
}

template <>
EIGEN_DEVICE_FUNC inline PacketXi pgather<numext::int32_t, PacketXi>(const numext::int32_t* from, Index stride)
{
  // Indice format: {base=0, base+stride, base+stride*2, base+stride*3, ...}
  svint32_t indices = svindex_s32(0, stride);
  return svld1_gather_s32index_s32(svptrue_b32(), from, indices);
}

template <>
EIGEN_DEVICE_FUNC inline void pscatter<numext::int32_t, PacketXi>(numext::int32_t* to, const PacketXi& from, Index stride)
{
  // Indice format: {base=0, base+stride, base+stride*2, base+stride*3, ...}
  svint32_t indices = svindex_s32(0, stride);
  svst1_scatter_s32index_s32(svptrue_b32(), to, indices, from);
}

template <>
EIGEN_STRONG_INLINE numext::int32_t pfirst<PacketXi>(const PacketXi& a)
{
  // svlasta returns the first element if all predicate bits are 0
  return svlasta_s32(svpfalse_b(), a);
}

template <>
EIGEN_STRONG_INLINE PacketXi preverse(const PacketXi& a)
{
  return svrev_s32(a);
}

template <>
EIGEN_STRONG_INLINE PacketXi pabs(const PacketXi& a)
{
  return svabs_s32_z(svptrue_b32(), a);
}

template <>
EIGEN_STRONG_INLINE numext::int32_t predux<PacketXi>(const PacketXi& a)
{
  return static_cast<numext::int32_t>(svaddv_s32(svptrue_b32(), a));
}

template <>
EIGEN_STRONG_INLINE numext::int32_t predux_mul<PacketXi>(const PacketXi& a)
{
  EIGEN_STATIC_ASSERT((EIGEN_ARM64_SVE_VL % 128 == 0),
                      EIGEN_INTERNAL_ERROR_PLEASE_FILE_A_BUG_REPORT);

  // Multiply the vector by its reverse
  svint32_t prod = svmul_s32_z(svptrue_b32(), a, svrev_s32(a));
  svint32_t half_prod;

  // Extract the high half of the vector. Depending on the VL more reductions need to be done
  if (EIGEN_ARM64_SVE_VL >= 2048) {
    half_prod = svtbl_s32(prod, svindex_u32(32, 1));
    prod = svmul_s32_z(svptrue_b32(), prod, half_prod);
  }
  if (EIGEN_ARM64_SVE_VL >= 1024) {
    half_prod = svtbl_s32(prod, svindex_u32(16, 1));
    prod = svmul_s32_z(svptrue_b32(), prod, half_prod);
  }
  if (EIGEN_ARM64_SVE_VL >= 512) {
    half_prod = svtbl_s32(prod, svindex_u32(8, 1));
    prod = svmul_s32_z(svptrue_b32(), prod, half_prod);
  }
  if (EIGEN_ARM64_SVE_VL >= 256) {
    half_prod = svtbl_s32(prod, svindex_u32(4, 1));
    prod = svmul_s32_z(svptrue_b32(), prod, half_prod);
  }
  // Last reduction
  half_prod = svtbl_s32(prod, svindex_u32(2, 1));
  prod = svmul_s32_z(svptrue_b32(), prod, half_prod);

  // The reduction is done to the first element.
  return pfirst<PacketXi>(prod);
}

template <>
EIGEN_STRONG_INLINE numext::int32_t predux_min<PacketXi>(const PacketXi& a)
{
  return svminv_s32(svptrue_b32(), a);
}

template <>
EIGEN_STRONG_INLINE numext::int32_t predux_max<PacketXi>(const PacketXi& a)
{
  return svmaxv_s32(svptrue_b32(), a);
}

template <int N>
EIGEN_DEVICE_FUNC inline void ptranspose(PacketBlock<PacketXi, N>& kernel) {
  int buffer[packet_traits<numext::int32_t>::size * N] = {0};
  int i = 0;

  PacketXi stride_index = svindex_s32(0, N);

  for (i = 0; i < N; i++) {
    svst1_scatter_s32index_s32(svptrue_b32(), buffer + i, stride_index, kernel.packet[i]);
  }
  for (i = 0; i < N; i++) {
    kernel.packet[i] = svld1_s32(svptrue_b32(), buffer + i * packet_traits<numext::int32_t>::size);
  }
}

/********************************* float32 ************************************/

typedef svfloat32_t PacketXf __attribute__((arm_sve_vector_bits(EIGEN_ARM64_SVE_VL)));

template <>
struct packet_traits<float> : default_packet_traits {
  typedef PacketXf type;
  typedef PacketXf half;

  enum {
    Vectorizable = 1,
    AlignedOnScalar = 1,
    size = sve_packet_size_selector<float, EIGEN_ARM64_SVE_VL>::size,
    HasHalfPacket = 0,

    HasAdd = 1,
    HasSub = 1,
    HasShift = 1,
    HasMul = 1,
    HasNegate = 1,
    HasAbs = 1,
    HasArg = 0,
    HasAbs2 = 1,
    HasMin = 1,
    HasMax = 1,
    HasConj = 1,
    HasSetLinear = 0,
    HasBlend = 0,
    HasReduxp = 0,  // Not implemented in SVE

    HasDiv = 1,
    HasFloor = 1,

    HasSin = EIGEN_FAST_MATH,
    HasCos = EIGEN_FAST_MATH,
    HasLog = 1,
    HasExp = 1,
    HasSqrt = 0,
    HasTanh = EIGEN_FAST_MATH,
    HasErf = EIGEN_FAST_MATH
  };
};

template <>
struct unpacket_traits<PacketXf> {
  typedef float type;
  typedef PacketXf half;  // Half not yet implemented
  typedef PacketXi integer_packet;

  enum {
    size = sve_packet_size_selector<float, EIGEN_ARM64_SVE_VL>::size,
    alignment = Aligned64,
    vectorizable = true,
    masked_load_available = false,
    masked_store_available = false
  };
};

template <>
EIGEN_STRONG_INLINE PacketXf pset1<PacketXf>(const float& from)
{
  return svdup_n_f32(from);
}

template <>
EIGEN_STRONG_INLINE PacketXf pset1frombits<PacketXf>(numext::uint32_t from)
{
  return svreinterpret_f32_u32(svdup_n_u32_z(svptrue_b32(), from));
}

template <>
EIGEN_STRONG_INLINE PacketXf plset<PacketXf>(const float& a)
{
  float c[packet_traits<float>::size];
  for (int i = 0; i < packet_traits<float>::size; i++) c[i] = i;
  return svadd_f32_z(svptrue_b32(), pset1<PacketXf>(a), svld1_f32(svptrue_b32(), c));
}

template <>
EIGEN_STRONG_INLINE PacketXf padd<PacketXf>(const PacketXf& a, const PacketXf& b)
{
  return svadd_f32_z(svptrue_b32(), a, b);
}

template <>
EIGEN_STRONG_INLINE PacketXf psub<PacketXf>(const PacketXf& a, const PacketXf& b)
{
  return svsub_f32_z(svptrue_b32(), a, b);
}

template <>
EIGEN_STRONG_INLINE PacketXf pnegate(const PacketXf& a)
{
  return svneg_f32_z(svptrue_b32(), a);
}

template <>
EIGEN_STRONG_INLINE PacketXf pconj(const PacketXf& a)
{
  return a;
}

template <>
EIGEN_STRONG_INLINE PacketXf pmul<PacketXf>(const PacketXf& a, const PacketXf& b)
{
  return svmul_f32_z(svptrue_b32(), a, b);
}

template <>
EIGEN_STRONG_INLINE PacketXf pdiv<PacketXf>(const PacketXf& a, const PacketXf& b)
{
  return svdiv_f32_z(svptrue_b32(), a, b);
}

template <>
EIGEN_STRONG_INLINE PacketXf pmadd(const PacketXf& a, const PacketXf& b, const PacketXf& c)
{
  return svmla_f32_z(svptrue_b32(), c, a, b);
}

template <>
EIGEN_STRONG_INLINE PacketXf pmin<PacketXf>(const PacketXf& a, const PacketXf& b)
{
  return svmin_f32_z(svptrue_b32(), a, b);
}

template <>
EIGEN_STRONG_INLINE PacketXf pmin<PropagateNaN, PacketXf>(const PacketXf& a, const PacketXf& b)
{
  return pmin<PacketXf>(a, b);
}

template <>
EIGEN_STRONG_INLINE PacketXf pmin<PropagateNumbers, PacketXf>(const PacketXf& a, const PacketXf& b)
{
  return svminnm_f32_z(svptrue_b32(), a, b);
}

template <>
EIGEN_STRONG_INLINE PacketXf pmax<PacketXf>(const PacketXf& a, const PacketXf& b)
{
  return svmax_f32_z(svptrue_b32(), a, b);
}

template <>
EIGEN_STRONG_INLINE PacketXf pmax<PropagateNaN, PacketXf>(const PacketXf& a, const PacketXf& b)
{
  return pmax<PacketXf>(a, b);
}

template <>
EIGEN_STRONG_INLINE PacketXf pmax<PropagateNumbers, PacketXf>(const PacketXf& a, const PacketXf& b)
{
  return svmaxnm_f32_z(svptrue_b32(), a, b);
}

// Float comparisons in SVE return svbool (predicate). Use svdup to set active
// lanes to 1 (0xffffffffu) and inactive lanes to 0.
template <>
EIGEN_STRONG_INLINE PacketXf pcmp_le<PacketXf>(const PacketXf& a, const PacketXf& b)
{
  return svreinterpret_f32_u32(svdup_n_u32_z(svcmplt_f32(svptrue_b32(), a, b), 0xffffffffu));
}

template <>
EIGEN_STRONG_INLINE PacketXf pcmp_lt<PacketXf>(const PacketXf& a, const PacketXf& b)
{
  return svreinterpret_f32_u32(svdup_n_u32_z(svcmplt_f32(svptrue_b32(), a, b), 0xffffffffu));
}

template <>
EIGEN_STRONG_INLINE PacketXf pcmp_eq<PacketXf>(const PacketXf& a, const PacketXf& b)
{
  return svreinterpret_f32_u32(svdup_n_u32_z(svcmpeq_f32(svptrue_b32(), a, b), 0xffffffffu));
}

// Do a predicate inverse (svnot_b_z) on the predicate resulted from the
// greater/equal comparison (svcmpge_f32). Then fill a float vector with the
// active elements.
template <>
EIGEN_STRONG_INLINE PacketXf pcmp_lt_or_nan<PacketXf>(const PacketXf& a, const PacketXf& b)
{
  return svreinterpret_f32_u32(svdup_n_u32_z(svnot_b_z(svptrue_b32(), svcmpge_f32(svptrue_b32(), a, b)), 0xffffffffu));
}

template <>
EIGEN_STRONG_INLINE PacketXf pfloor<PacketXf>(const PacketXf& a)
{
  return svrintm_f32_z(svptrue_b32(), a);
}

template <>
EIGEN_STRONG_INLINE PacketXf ptrue<PacketXf>(const PacketXf& /*a*/)
{
  return svreinterpret_f32_u32(svdup_n_u32_z(svptrue_b32(), 0xffffffffu));
}

// Logical Operations are not supported for float, so reinterpret casts
template <>
EIGEN_STRONG_INLINE PacketXf pand<PacketXf>(const PacketXf& a, const PacketXf& b)
{
  return svreinterpret_f32_u32(svand_u32_z(svptrue_b32(), svreinterpret_u32_f32(a), svreinterpret_u32_f32(b)));
}

template <>
EIGEN_STRONG_INLINE PacketXf por<PacketXf>(const PacketXf& a, const PacketXf& b)
{
  return svreinterpret_f32_u32(svorr_u32_z(svptrue_b32(), svreinterpret_u32_f32(a), svreinterpret_u32_f32(b)));
}

template <>
EIGEN_STRONG_INLINE PacketXf pxor<PacketXf>(const PacketXf& a, const PacketXf& b)
{
  return svreinterpret_f32_u32(sveor_u32_z(svptrue_b32(), svreinterpret_u32_f32(a), svreinterpret_u32_f32(b)));
}

template <>
EIGEN_STRONG_INLINE PacketXf pandnot<PacketXf>(const PacketXf& a, const PacketXf& b)
{
  return svreinterpret_f32_u32(svbic_u32_z(svptrue_b32(), svreinterpret_u32_f32(a), svreinterpret_u32_f32(b)));
}

template <>
EIGEN_STRONG_INLINE PacketXf pload<PacketXf>(const float* from)
{
  EIGEN_DEBUG_ALIGNED_LOAD return svld1_f32(svptrue_b32(), from);
}

template <>
EIGEN_STRONG_INLINE PacketXf ploadu<PacketXf>(const float* from)
{
  EIGEN_DEBUG_UNALIGNED_LOAD return svld1_f32(svptrue_b32(), from);
}

template <>
EIGEN_STRONG_INLINE PacketXf ploaddup<PacketXf>(const float* from)
{
  svuint32_t indices = svindex_u32(0, 1);  // index {base=0, base+step=1, base+step*2, ...}
  indices = svzip1_u32(indices, indices);  // index in the format {a0, a0, a1, a1, a2, a2, ...}
  return svld1_gather_u32index_f32(svptrue_b32(), from, indices);
}

template <>
EIGEN_STRONG_INLINE PacketXf ploadquad<PacketXf>(const float* from)
{
  svuint32_t indices = svindex_u32(0, 1);  // index {base=0, base+step=1, base+step*2, ...}
  indices = svzip1_u32(indices, indices);  // index in the format {a0, a0, a1, a1, a2, a2, ...}
  indices = svzip1_u32(indices, indices);  // index in the format {a0, a0, a0, a0, a1, a1, a1, a1, ...}
  return svld1_gather_u32index_f32(svptrue_b32(), from, indices);
}

template <>
EIGEN_STRONG_INLINE void pstore<float>(float* to, const PacketXf& from)
{
  EIGEN_DEBUG_ALIGNED_STORE svst1_f32(svptrue_b32(), to, from);
}

template <>
EIGEN_STRONG_INLINE void pstoreu<float>(float* to, const PacketXf& from)
{
  EIGEN_DEBUG_UNALIGNED_STORE svst1_f32(svptrue_b32(), to, from);
}

template <>
EIGEN_DEVICE_FUNC inline PacketXf pgather<float, PacketXf>(const float* from, Index stride)
{
  // Indice format: {base=0, base+stride, base+stride*2, base+stride*3, ...}
  svint32_t indices = svindex_s32(0, stride);
  return svld1_gather_s32index_f32(svptrue_b32(), from, indices);
}

template <>
EIGEN_DEVICE_FUNC inline void pscatter<float, PacketXf>(float* to, const PacketXf& from, Index stride)
{
  // Indice format: {base=0, base+stride, base+stride*2, base+stride*3, ...}
  svint32_t indices = svindex_s32(0, stride);
  svst1_scatter_s32index_f32(svptrue_b32(), to, indices, from);
}

template <>
EIGEN_STRONG_INLINE float pfirst<PacketXf>(const PacketXf& a)
{
  // svlasta returns the first element if all predicate bits are 0
  return svlasta_f32(svpfalse_b(), a);
}

template <>
EIGEN_STRONG_INLINE PacketXf preverse(const PacketXf& a)
{
  return svrev_f32(a);
}

template <>
EIGEN_STRONG_INLINE PacketXf pabs(const PacketXf& a)
{
  return svabs_f32_z(svptrue_b32(), a);
}

// TODO(tellenbach): Should this go into MathFunctions.h? If so, change for 
// all vector extensions and the generic version.
template <>
EIGEN_STRONG_INLINE PacketXf pfrexp<PacketXf>(const PacketXf& a, PacketXf& exponent)
{
  return pfrexp_generic(a, exponent);
}

template <>
EIGEN_STRONG_INLINE float predux<PacketXf>(const PacketXf& a)
{
  return svaddv_f32(svptrue_b32(), a);
}

// Other reduction functions:
// mul
// Only works for SVE Vls multiple of 128
template <>
EIGEN_STRONG_INLINE float predux_mul<PacketXf>(const PacketXf& a)
{
  EIGEN_STATIC_ASSERT((EIGEN_ARM64_SVE_VL % 128 == 0),
                      EIGEN_INTERNAL_ERROR_PLEASE_FILE_A_BUG_REPORT);
  // Multiply the vector by its reverse
  svfloat32_t prod = svmul_f32_z(svptrue_b32(), a, svrev_f32(a));
  svfloat32_t half_prod;

  // Extract the high half of the vector. Depending on the VL more reductions need to be done
  if (EIGEN_ARM64_SVE_VL >= 2048) {
    half_prod = svtbl_f32(prod, svindex_u32(32, 1));
    prod = svmul_f32_z(svptrue_b32(), prod, half_prod);
  }
  if (EIGEN_ARM64_SVE_VL >= 1024) {
    half_prod = svtbl_f32(prod, svindex_u32(16, 1));
    prod = svmul_f32_z(svptrue_b32(), prod, half_prod);
  }
  if (EIGEN_ARM64_SVE_VL >= 512) {
    half_prod = svtbl_f32(prod, svindex_u32(8, 1));
    prod = svmul_f32_z(svptrue_b32(), prod, half_prod);
  }
  if (EIGEN_ARM64_SVE_VL >= 256) {
    half_prod = svtbl_f32(prod, svindex_u32(4, 1));
    prod = svmul_f32_z(svptrue_b32(), prod, half_prod);
  }
  // Last reduction
  half_prod = svtbl_f32(prod, svindex_u32(2, 1));
  prod = svmul_f32_z(svptrue_b32(), prod, half_prod);

  // The reduction is done to the first element.
  return pfirst<PacketXf>(prod);
}

template <>
EIGEN_STRONG_INLINE float predux_min<PacketXf>(const PacketXf& a)
{
  return svminv_f32(svptrue_b32(), a);
}

template <>
EIGEN_STRONG_INLINE float predux_max<PacketXf>(const PacketXf& a)
{
  return svmaxv_f32(svptrue_b32(), a);
}

template<int N>
EIGEN_DEVICE_FUNC inline void ptranspose(PacketBlock<PacketXf, N>& kernel)
{
  float buffer[packet_traits<float>::size * N] = {0};
  int i = 0;

  PacketXi stride_index = svindex_s32(0, N);

  for (i = 0; i < N; i++) {
    svst1_scatter_s32index_f32(svptrue_b32(), buffer + i, stride_index, kernel.packet[i]);
  }

  for (i = 0; i < N; i++) {
    kernel.packet[i] = svld1_f32(svptrue_b32(), buffer + i * packet_traits<float>::size);
  }
}

template<>
EIGEN_STRONG_INLINE PacketXf pldexp<PacketXf>(const PacketXf& a, const PacketXf& exponent)
{
  return pldexp_generic(a, exponent);
}

}  // namespace internal
}  // namespace Eigen

#endif  // EIGEN_PACKET_MATH_SVE_H
```
