## Supplementary material for "Identification of QTL-by-Environment Interaction by Controlling Polygenic Background Effect": TypeCasting.h

```
// This file is part of Eigen, a lightweight C++ template library
// for linear algebra.
//
// Copyright (C) 2020, Arm Limited and Contributors
//
// This Source Code Form is subject to the terms of the Mozilla
// Public License v. 2.0. If a copy of the MPL was not distributed
// with this file, You can obtain one at http://mozilla.org/MPL/2.0/.

#ifndef EIGEN_TYPE_CASTING_SVE_H
#define EIGEN_TYPE_CASTING_SVE_H

namespace Eigen {
namespace internal {

template <>
struct type_casting_traits<float, numext::int32_t> {
  enum { VectorizedCast = 1, SrcCoeffRatio = 1, TgtCoeffRatio = 1 };
};

template <>
struct type_casting_traits<numext::int32_t, float> {
  enum { VectorizedCast = 1, SrcCoeffRatio = 1, TgtCoeffRatio = 1 };
};

template <>
EIGEN_STRONG_INLINE PacketXf pcast<PacketXi, PacketXf>(const PacketXi& a) {
  return svcvt_f32_s32_z(svptrue_b32(), a);
}

template <>
EIGEN_STRONG_INLINE PacketXi pcast<PacketXf, PacketXi>(const PacketXf& a) {
  return svcvt_s32_f32_z(svptrue_b32(), a);
}

template <>
EIGEN_STRONG_INLINE PacketXf preinterpret<PacketXf, PacketXi>(const PacketXi& a) {
  return svreinterpret_f32_s32(a);
}

template <>
EIGEN_STRONG_INLINE PacketXi preinterpret<PacketXi, PacketXf>(const PacketXf& a) {
  return svreinterpret_s32_f32(a);
}

}  // namespace internal
}  // namespace Eigen

#endif // EIGEN_TYPE_CASTING_SVE_H
```
