## Supplementary material for "Identification of QTL-by-Environment Interaction by Controlling Polygenic Background Effect": InteropHeaders.h

```
// This file is part of Eigen, a lightweight C++ template library
// for linear algebra.
//
// Mehdi Goli    Codeplay Software Ltd.
// Ralph Potter  Codeplay Software Ltd.
// Luke Iwanski  Codeplay Software Ltd.
// Contact: <eigen@codeplay.com>
//
// This Source Code Form is subject to the terms of the Mozilla
// Public License v. 2.0. If a copy of the MPL was not distributed
// with this file, You can obtain one at http://mozilla.org/MPL/2.0/.

/*****************************************************************
 * InteropHeaders.h
 *
 * \brief:
 *  InteropHeaders
 *
 *****************************************************************/

#ifndef EIGEN_INTEROP_HEADERS_SYCL_H
#define EIGEN_INTEROP_HEADERS_SYCL_H

namespace Eigen {

#if !defined(EIGEN_DONT_VECTORIZE_SYCL)

namespace internal {

template <int has_blend, int lengths>
struct sycl_packet_traits : default_packet_traits {
  enum {
    Vectorizable = 1,
    AlignedOnScalar = 1,
    size = lengths,
    HasHalfPacket = 0,
    HasDiv = 1,
    HasLog = 1,
    HasExp = 1,
    HasSqrt = 1,
    HasRsqrt = 1,
    HasSin = 1,
    HasCos = 1,
    HasTan = 1,
    HasASin = 1,
    HasACos = 1,
    HasATan = 1,
    HasSinh = 1,
    HasCosh = 1,
    HasTanh = 1,
    HasLGamma = 0,
    HasDiGamma = 0,
    HasZeta = 0,
    HasPolygamma = 0,
    HasErf = 0,
    HasErfc = 0,
    HasNdtri = 0,
    HasIGamma = 0,
    HasIGammac = 0,
    HasBetaInc = 0,
    HasBlend = has_blend,
    // This flag is used to indicate whether packet comparison is supported.
    // pcmp_eq, pcmp_lt and pcmp_le should be defined for it to be true.
    HasCmp = 1,
    HasMax = 1,
    HasMin = 1,
    HasMul = 1,
    HasAdd = 1,
    HasFloor = 1,
    HasRound = 1,
    HasRint = 1,
    HasLog1p = 1,
    HasExpm1 = 1,
    HasCeil = 1,
  };
};

#ifdef SYCL_DEVICE_ONLY
#define SYCL_PACKET_TRAITS(packet_type, has_blend, unpacket_type, lengths) \
  template <>                                                              \
  struct packet_traits<unpacket_type>                                      \
      : sycl_packet_traits<has_blend, lengths> {                           \
    typedef packet_type type;                                              \
    typedef packet_type half;                                              \
  };

SYCL_PACKET_TRAITS(cl::sycl::cl_float4, 1, float, 4)
SYCL_PACKET_TRAITS(cl::sycl::cl_float4, 1, const float, 4)
SYCL_PACKET_TRAITS(cl::sycl::cl_double2, 0, double, 2)
SYCL_PACKET_TRAITS(cl::sycl::cl_double2, 0, const double, 2)
#undef SYCL_PACKET_TRAITS

// Make sure this is only available when targeting a GPU: we don't want to
// introduce conflicts between these packet_traits definitions and the ones
// we'll use on the host side (SSE, AVX, ...)
#define SYCL_ARITHMETIC(packet_type)  \
  template <>                         \
  struct is_arithmetic<packet_type> { \
    enum { value = true };            \
  };
SYCL_ARITHMETIC(cl::sycl::cl_float4)
SYCL_ARITHMETIC(cl::sycl::cl_double2)
#undef SYCL_ARITHMETIC

#define SYCL_UNPACKET_TRAITS(packet_type, unpacket_type, lengths)        \
  template <>                                                            \
  struct unpacket_traits<packet_type> {                                  \
    typedef unpacket_type type;                                          \
    enum { size = lengths, vectorizable = true, alignment = Aligned16 }; \
    typedef packet_type half;                                            \
  };
SYCL_UNPACKET_TRAITS(cl::sycl::cl_float4, float, 4)
SYCL_UNPACKET_TRAITS(cl::sycl::cl_double2, double, 2)

#undef SYCL_UNPACKET_TRAITS
#endif

}  // end namespace internal

#endif

namespace TensorSycl {
namespace internal {

template <typename PacketReturnType, int PacketSize>
struct PacketWrapper;
// This function should never get called on the device
#ifndef SYCL_DEVICE_ONLY
template <typename PacketReturnType, int PacketSize>
struct PacketWrapper {
  typedef typename ::Eigen::internal::unpacket_traits<PacketReturnType>::type
      Scalar;
  template <typename Index>
  EIGEN_DEVICE_FUNC static Scalar scalarize(Index, PacketReturnType &) {
    eigen_assert(false && "THERE IS NO PACKETIZE VERSION FOR  THE CHOSEN TYPE");
    abort();
  }
  EIGEN_DEVICE_FUNC static PacketReturnType convert_to_packet_type(Scalar in,
                                                                   Scalar) {
    return ::Eigen::internal::template plset<PacketReturnType>(in);
  }
  EIGEN_DEVICE_FUNC static void set_packet(PacketReturnType, Scalar *) {
    eigen_assert(false && "THERE IS NO PACKETIZE VERSION FOR  THE CHOSEN TYPE");
    abort();
  }
};

#elif defined(SYCL_DEVICE_ONLY)
template <typename PacketReturnType>
struct PacketWrapper<PacketReturnType, 4> {
  typedef typename ::Eigen::internal::unpacket_traits<PacketReturnType>::type
      Scalar;
  template <typename Index>
  EIGEN_DEVICE_FUNC EIGEN_STRONG_INLINE static Scalar scalarize(Index index, PacketReturnType &in) {
    switch (index) {
      case 0:
        return in.x();
      case 1:
        return in.y();
      case 2:
        return in.z();
      case 3:
        return in.w();
      default:
      //INDEX MUST BE BETWEEN 0 and 3.There is no abort function in SYCL kernel. so we cannot use abort here. 
      // The code will never reach here
      __builtin_unreachable();
    }
    __builtin_unreachable();
  }

  EIGEN_DEVICE_FUNC EIGEN_STRONG_INLINE static PacketReturnType convert_to_packet_type(
      Scalar in, Scalar other) {
    return PacketReturnType(in, other, other, other);
  }
  EIGEN_DEVICE_FUNC EIGEN_STRONG_INLINE static void set_packet(PacketReturnType &lhs, Scalar *rhs) {
    lhs = PacketReturnType(rhs[0], rhs[1], rhs[2], rhs[3]);
  }
};

template <typename PacketReturnType>
struct PacketWrapper<PacketReturnType, 1> {
  typedef typename ::Eigen::internal::unpacket_traits<PacketReturnType>::type
      Scalar;
  template <typename Index>
  EIGEN_DEVICE_FUNC EIGEN_STRONG_INLINE static Scalar scalarize(Index, PacketReturnType &in) {
    return in;
  }
  EIGEN_DEVICE_FUNC EIGEN_STRONG_INLINE static PacketReturnType convert_to_packet_type(Scalar in,
                                                                   Scalar) {
    return PacketReturnType(in);
  }
  EIGEN_DEVICE_FUNC EIGEN_STRONG_INLINE static void set_packet(PacketReturnType &lhs, Scalar *rhs) {
    lhs = rhs[0];
  }
};

template <typename PacketReturnType>
struct PacketWrapper<PacketReturnType, 2> {
  typedef typename ::Eigen::internal::unpacket_traits<PacketReturnType>::type
      Scalar;
  template <typename Index>
  EIGEN_DEVICE_FUNC EIGEN_STRONG_INLINE static Scalar scalarize(Index index, PacketReturnType &in) {
    switch (index) {
      case 0:
        return in.x();
      case 1:
        return in.y();
      default:
        //INDEX MUST BE BETWEEN 0 and 1.There is no abort function in SYCL kernel. so we cannot use abort here. 
      // The code will never reach here
        __builtin_unreachable();
    }
    __builtin_unreachable();
  }
  
  EIGEN_DEVICE_FUNC EIGEN_STRONG_INLINE static PacketReturnType convert_to_packet_type(
      Scalar in, Scalar other) {
    return PacketReturnType(in, other);
  }
  EIGEN_DEVICE_FUNC EIGEN_STRONG_INLINE static void set_packet(PacketReturnType &lhs, Scalar *rhs) {
    lhs = PacketReturnType(rhs[0], rhs[1]);
  }
};

#endif

}  // end namespace internal
}  // end namespace TensorSycl
}  // end namespace Eigen

#endif  // EIGEN_INTEROP_HEADERS_SYCL_H
```
