## Supplementary material for "Identification of QTL-by-Environment Interaction by Controlling Polygenic Background Effect": MathFunctions.h

```
// This file is part of Eigen, a lightweight C++ template library
// for linear algebra.
//
// Mehdi Goli    Codeplay Software Ltd.
// Ralph Potter  Codeplay Software Ltd.
// Luke Iwanski  Codeplay Software Ltd.
// Contact: <eigen@codeplay.com>
//
// This Source Code Form is subject to the terms of the Mozilla
// Public License v. 2.0. If a copy of the MPL was not distributed
// with this file, You can obtain one at http://mozilla.org/MPL/2.0/.

/*****************************************************************
 * MathFunctions.h
 *
 * \brief:
 *  MathFunctions
 *
 *****************************************************************/

#ifndef EIGEN_MATH_FUNCTIONS_SYCL_H
#define EIGEN_MATH_FUNCTIONS_SYCL_H
namespace Eigen {

namespace internal {

// Make sure this is only available when targeting a GPU: we don't want to
// introduce conflicts between these packet_traits definitions and the ones
// we'll use on the host side (SSE, AVX, ...)
#if defined(SYCL_DEVICE_ONLY)
#define SYCL_PLOG(packet_type)                                         \
  template <>                                                          \
  EIGEN_DEVICE_FUNC EIGEN_STRONG_INLINE packet_type plog<packet_type>( \
      const packet_type& a) {                                          \
    return cl::sycl::log(a);                                           \
  }

SYCL_PLOG(cl::sycl::cl_float4)
SYCL_PLOG(cl::sycl::cl_double2)
#undef SYCL_PLOG

#define SYCL_PLOG1P(packet_type)                                         \
  template <>                                                            \
  EIGEN_DEVICE_FUNC EIGEN_STRONG_INLINE packet_type plog1p<packet_type>( \
      const packet_type& a) {                                            \
    return cl::sycl::log1p(a);                                           \
  }

SYCL_PLOG1P(cl::sycl::cl_float4)
SYCL_PLOG1P(cl::sycl::cl_double2)
#undef SYCL_PLOG1P

#define SYCL_PLOG10(packet_type)                                         \
  template <>                                                            \
  EIGEN_DEVICE_FUNC EIGEN_STRONG_INLINE packet_type plog10<packet_type>( \
      const packet_type& a) {                                            \
    return cl::sycl::log10(a);                                           \
  }

SYCL_PLOG10(cl::sycl::cl_float4)
SYCL_PLOG10(cl::sycl::cl_double2)
#undef SYCL_PLOG10

#define SYCL_PEXP(packet_type)                                         \
  template <>                                                          \
  EIGEN_DEVICE_FUNC EIGEN_STRONG_INLINE packet_type pexp<packet_type>( \
      const packet_type& a) {                                          \
    return cl::sycl::exp(a);                                           \
  }

SYCL_PEXP(cl::sycl::cl_float4)
SYCL_PEXP(cl::sycl::cl_float)
SYCL_PEXP(cl::sycl::cl_double2)
#undef SYCL_PEXP

#define SYCL_PEXPM1(packet_type)                                         \
  template <>                                                            \
  EIGEN_DEVICE_FUNC EIGEN_STRONG_INLINE packet_type pexpm1<packet_type>( \
      const packet_type& a) {                                            \
    return cl::sycl::expm1(a);                                           \
  }

SYCL_PEXPM1(cl::sycl::cl_float4)
SYCL_PEXPM1(cl::sycl::cl_double2)
#undef SYCL_PEXPM1

#define SYCL_PSQRT(packet_type)                                         \
  template <>                                                           \
  EIGEN_DEVICE_FUNC EIGEN_STRONG_INLINE packet_type psqrt<packet_type>( \
      const packet_type& a) {                                           \
    return cl::sycl::sqrt(a);                                           \
  }

SYCL_PSQRT(cl::sycl::cl_float4)
SYCL_PSQRT(cl::sycl::cl_double2)
#undef SYCL_PSQRT

#define SYCL_PRSQRT(packet_type)                                         \
  template <>                                                            \
  EIGEN_DEVICE_FUNC EIGEN_STRONG_INLINE packet_type prsqrt<packet_type>( \
      const packet_type& a) {                                            \
    return cl::sycl::rsqrt(a);                                           \
  }

SYCL_PRSQRT(cl::sycl::cl_float4)
SYCL_PRSQRT(cl::sycl::cl_double2)
#undef SYCL_PRSQRT

/** \internal \returns the hyperbolic sine of \a a (coeff-wise) */
#define SYCL_PSIN(packet_type)                                         \
  template <>                                                          \
  EIGEN_DEVICE_FUNC EIGEN_STRONG_INLINE packet_type psin<packet_type>( \
      const packet_type& a) {                                          \
    return cl::sycl::sin(a);                                           \
  }

SYCL_PSIN(cl::sycl::cl_float4)
SYCL_PSIN(cl::sycl::cl_double2)
#undef SYCL_PSIN

/** \internal \returns the hyperbolic cosine of \a a (coeff-wise) */
#define SYCL_PCOS(packet_type)                                         \
  template <>                                                          \
  EIGEN_DEVICE_FUNC EIGEN_STRONG_INLINE packet_type pcos<packet_type>( \
      const packet_type& a) {                                          \
    return cl::sycl::cos(a);                                           \
  }

SYCL_PCOS(cl::sycl::cl_float4)
SYCL_PCOS(cl::sycl::cl_double2)
#undef SYCL_PCOS

/** \internal \returns the hyperbolic tan of \a a (coeff-wise) */
#define SYCL_PTAN(packet_type)                                         \
  template <>                                                          \
  EIGEN_DEVICE_FUNC EIGEN_STRONG_INLINE packet_type ptan<packet_type>( \
      const packet_type& a) {                                          \
    return cl::sycl::tan(a);                                           \
  }

SYCL_PTAN(cl::sycl::cl_float4)
SYCL_PTAN(cl::sycl::cl_double2)
#undef SYCL_PTAN

/** \internal \returns the hyperbolic sine of \a a (coeff-wise) */
#define SYCL_PASIN(packet_type)                                         \
  template <>                                                           \
  EIGEN_DEVICE_FUNC EIGEN_STRONG_INLINE packet_type pasin<packet_type>( \
      const packet_type& a) {                                           \
    return cl::sycl::asin(a);                                           \
  }

SYCL_PASIN(cl::sycl::cl_float4)
SYCL_PASIN(cl::sycl::cl_double2)
#undef SYCL_PASIN

/** \internal \returns the hyperbolic cosine of \a a (coeff-wise) */
#define SYCL_PACOS(packet_type)                                         \
  template <>                                                           \
  EIGEN_DEVICE_FUNC EIGEN_STRONG_INLINE packet_type pacos<packet_type>( \
      const packet_type& a) {                                           \
    return cl::sycl::acos(a);                                           \
  }

SYCL_PACOS(cl::sycl::cl_float4)
SYCL_PACOS(cl::sycl::cl_double2)
#undef SYCL_PACOS

/** \internal \returns the hyperbolic tan of \a a (coeff-wise) */
#define SYCL_PATAN(packet_type)                                         \
  template <>                                                           \
  EIGEN_DEVICE_FUNC EIGEN_STRONG_INLINE packet_type patan<packet_type>( \
      const packet_type& a) {                                           \
    return cl::sycl::atan(a);                                           \
  }

SYCL_PATAN(cl::sycl::cl_float4)
SYCL_PATAN(cl::sycl::cl_double2)
#undef SYCL_PATAN

/** \internal \returns the hyperbolic sine of \a a (coeff-wise) */
#define SYCL_PSINH(packet_type)                                         \
  template <>                                                           \
  EIGEN_DEVICE_FUNC EIGEN_STRONG_INLINE packet_type psinh<packet_type>( \
      const packet_type& a) {                                           \
    return cl::sycl::sinh(a);                                           \
  }

SYCL_PSINH(cl::sycl::cl_float4)
SYCL_PSINH(cl::sycl::cl_double2)
#undef SYCL_PSINH

/** \internal \returns the hyperbolic cosine of \a a (coeff-wise) */
#define SYCL_PCOSH(packet_type)                                         \
  template <>                                                           \
  EIGEN_DEVICE_FUNC EIGEN_STRONG_INLINE packet_type pcosh<packet_type>( \
      const packet_type& a) {                                           \
    return cl::sycl::cosh(a);                                           \
  }

SYCL_PCOSH(cl::sycl::cl_float4)
SYCL_PCOSH(cl::sycl::cl_double2)
#undef SYCL_PCOSH

/** \internal \returns the hyperbolic tan of \a a (coeff-wise) */
#define SYCL_PTANH(packet_type)                                         \
  template <>                                                           \
  EIGEN_DEVICE_FUNC EIGEN_STRONG_INLINE packet_type ptanh<packet_type>( \
      const packet_type& a) {                                           \
    return cl::sycl::tanh(a);                                           \
  }

SYCL_PTANH(cl::sycl::cl_float4)
SYCL_PTANH(cl::sycl::cl_double2)
#undef SYCL_PTANH

#define SYCL_PCEIL(packet_type)                                         \
  template <>                                                           \
  EIGEN_DEVICE_FUNC EIGEN_STRONG_INLINE packet_type pceil<packet_type>( \
      const packet_type& a) {                                           \
    return cl::sycl::ceil(a);                                           \
  }

SYCL_PCEIL(cl::sycl::cl_float4)
SYCL_PCEIL(cl::sycl::cl_double2)
#undef SYCL_PCEIL

#define SYCL_PROUND(packet_type)                                         \
  template <>                                                            \
  EIGEN_DEVICE_FUNC EIGEN_STRONG_INLINE packet_type pround<packet_type>( \
      const packet_type& a) {                                            \
    return cl::sycl::round(a);                                           \
  }

SYCL_PROUND(cl::sycl::cl_float4)
SYCL_PROUND(cl::sycl::cl_double2)
#undef SYCL_PROUND

#define SYCL_PRINT(packet_type)                                         \
  template <>                                                           \
  EIGEN_DEVICE_FUNC EIGEN_STRONG_INLINE packet_type print<packet_type>( \
      const packet_type& a) {                                           \
    return cl::sycl::rint(a);                                           \
  }

SYCL_PRINT(cl::sycl::cl_float4)
SYCL_PRINT(cl::sycl::cl_double2)
#undef SYCL_PRINT

#define SYCL_FLOOR(packet_type)                                          \
  template <>                                                            \
  EIGEN_DEVICE_FUNC EIGEN_STRONG_INLINE packet_type pfloor<packet_type>( \
      const packet_type& a) {                                            \
    return cl::sycl::floor(a);                                           \
  }

SYCL_FLOOR(cl::sycl::cl_float4)
SYCL_FLOOR(cl::sycl::cl_double2)
#undef SYCL_FLOOR

#define SYCL_PMIN(packet_type, expr)                                   \
  template <>                                                          \
  EIGEN_DEVICE_FUNC EIGEN_STRONG_INLINE packet_type pmin<packet_type>( \
      const packet_type& a, const packet_type& b) {                    \
    return expr;                                                       \
  }

SYCL_PMIN(cl::sycl::cl_float4, cl::sycl::fmin(a, b))
SYCL_PMIN(cl::sycl::cl_double2, cl::sycl::fmin(a, b))
#undef SYCL_PMIN

#define SYCL_PMAX(packet_type, expr)                                   \
  template <>                                                          \
  EIGEN_DEVICE_FUNC EIGEN_STRONG_INLINE packet_type pmax<packet_type>( \
      const packet_type& a, const packet_type& b) {                    \
    return expr;                                                       \
  }

SYCL_PMAX(cl::sycl::cl_float4, cl::sycl::fmax(a, b))
SYCL_PMAX(cl::sycl::cl_double2, cl::sycl::fmax(a, b))
#undef SYCL_PMAX

#define SYCL_PLDEXP(packet_type)                                             \
  template <>                                                                \
  EIGEN_DEVICE_FUNC EIGEN_STRONG_INLINE packet_type pldexp(                  \
      const packet_type& a, const packet_type& exponent) {                   \
    return cl::sycl::ldexp(                                                  \
        a, exponent.template convert<cl::sycl::cl_int,                       \
                                     cl::sycl::rounding_mode::automatic>()); \
  }

SYCL_PLDEXP(cl::sycl::cl_float4)
SYCL_PLDEXP(cl::sycl::cl_double2)
#undef SYCL_PLDEXP

#endif
}  // end namespace internal

}  // end namespace Eigen

#endif  // EIGEN_MATH_FUNCTIONS_SYCL_H
```
