## Supplementary material for "Identification of QTL-by-Environment Interaction by Controlling Polygenic Background Effect": PacketMath.h

```
// This file is part of Eigen, a lightweight C++ template library
// for linear algebra.
//
// Mehdi Goli    Codeplay Software Ltd.
// Ralph Potter  Codeplay Software Ltd.
// Luke Iwanski  Codeplay Software Ltd.
// Contact: <eigen@codeplay.com>
//
// This Source Code Form is subject to the terms of the Mozilla
// Public License v. 2.0. If a copy of the MPL was not distributed
// with this file, You can obtain one at http://mozilla.org/MPL/2.0/.

/*****************************************************************
 * PacketMath.h
 *
 * \brief:
 *  PacketMath
 *
 *****************************************************************/

#ifndef EIGEN_PACKET_MATH_SYCL_H
#define EIGEN_PACKET_MATH_SYCL_H
#include <type_traits>
namespace Eigen {

namespace internal {
#ifdef SYCL_DEVICE_ONLY

#define SYCL_PLOADT_RO(address_space_target)                                 \
  template <typename packet_type, int Alignment>                             \
  EIGEN_DEVICE_FUNC EIGEN_ALWAYS_INLINE packet_type ploadt_ro(               \
      typename cl::sycl::multi_ptr<                                          \
          const typename unpacket_traits<packet_type>::type,                 \
          cl::sycl::access::address_space::address_space_target>::pointer_t  \
          from) {                                                            \
    typedef typename unpacket_traits<packet_type>::type scalar;              \
    typedef cl::sycl::multi_ptr<                                             \
        scalar, cl::sycl::access::address_space::address_space_target>       \
        multi_ptr;                                                           \
    auto res = packet_type(                                                  \
        static_cast<typename unpacket_traits<packet_type>::type>(0));        \
    res.load(0, multi_ptr(const_cast<typename multi_ptr::pointer_t>(from))); \
    return res;                                                              \
  }

SYCL_PLOADT_RO(global_space)
SYCL_PLOADT_RO(local_space)
#undef SYCL_PLOADT_RO
#endif

template <typename packet_type, int Alignment, typename T>
EIGEN_DEVICE_FUNC EIGEN_ALWAYS_INLINE packet_type
ploadt_ro(const Eigen::TensorSycl::internal::RangeAccess<
          cl::sycl::access::mode::read_write, T>& from) {
  return ploadt_ro<packet_type, Alignment>(from.get_pointer());
}

#ifdef SYCL_DEVICE_ONLY
#define SYCL_PLOAD(address_space_target, Alignment, AlignedType)            \
  template <typename packet_type>                                           \
  EIGEN_DEVICE_FUNC EIGEN_ALWAYS_INLINE packet_type pload##AlignedType(     \
      typename cl::sycl::multi_ptr<                                         \
          const typename unpacket_traits<packet_type>::type,                \
          cl::sycl::access::address_space::address_space_target>::pointer_t \
          from) {                                                           \
    return ploadt_ro<packet_type, Alignment>(from);                         \
  }

// global space
SYCL_PLOAD(global_space, Unaligned, u)
SYCL_PLOAD(global_space, Aligned, )
// local space
SYCL_PLOAD(local_space, Unaligned, u)
SYCL_PLOAD(local_space, Aligned, )

#undef SYCL_PLOAD
#endif

#define SYCL_PLOAD(Alignment, AlignedType)                              \
  template <typename packet_type>                                       \
  EIGEN_DEVICE_FUNC EIGEN_ALWAYS_INLINE packet_type pload##AlignedType( \
      const Eigen::TensorSycl::internal::RangeAccess<                   \
          cl::sycl::access::mode::read_write,                           \
          typename unpacket_traits<packet_type>::type>                  \
          from) {                                                       \
    return ploadt_ro<packet_type, Alignment>(from);                     \
  }
SYCL_PLOAD(Unaligned, u)
SYCL_PLOAD(Aligned, )
#undef SYCL_PLOAD

#ifdef SYCL_DEVICE_ONLY
/** \internal \returns a packet version of \a *from.
 * The pointer \a from must be aligned on a \a Alignment bytes boundary. */
#define SYCL_PLOADT(address_space_target)                                   \
  template <typename packet_type, int Alignment>                            \
  EIGEN_DEVICE_FUNC EIGEN_ALWAYS_INLINE packet_type ploadt(                 \
      typename cl::sycl::multi_ptr<                                         \
          const typename unpacket_traits<packet_type>::type,                \
          cl::sycl::access::address_space::address_space_target>::pointer_t \
          from) {                                                           \
    if (Alignment >= unpacket_traits<packet_type>::alignment)               \
      return pload<packet_type>(from);                                      \
    else                                                                    \
      return ploadu<packet_type>(from);                                     \
  }

// global space
SYCL_PLOADT(global_space)
// local space
SYCL_PLOADT(local_space)
#undef SYCL_PLOADT
#endif

template <typename packet_type, int Alignment>
EIGEN_DEVICE_FUNC EIGEN_ALWAYS_INLINE packet_type
ploadt(const Eigen::TensorSycl::internal::RangeAccess<
       cl::sycl::access::mode::read_write,
       typename unpacket_traits<packet_type>::type>& from) {
  return ploadt<packet_type, Alignment>(from.get_pointer());
}
#ifdef SYCL_DEVICE_ONLY

// private_space
#define SYCL_PLOADT_RO_SPECIAL(packet_type, Alignment)                 \
  template <>                                                          \
  EIGEN_DEVICE_FUNC EIGEN_ALWAYS_INLINE packet_type                    \
  ploadt_ro<packet_type, Alignment>(                                   \
      const typename unpacket_traits<packet_type>::type* from) {       \
    typedef typename unpacket_traits<packet_type>::type scalar;        \
    auto res = packet_type(static_cast<scalar>(0));                    \
    res.template load<cl::sycl::access::address_space::private_space>( \
        0, const_cast<scalar*>(from));                                 \
    return res;                                                        \
  }

SYCL_PLOADT_RO_SPECIAL(cl::sycl::cl_float4, Aligned)
SYCL_PLOADT_RO_SPECIAL(cl::sycl::cl_double2, Aligned)
SYCL_PLOADT_RO_SPECIAL(cl::sycl::cl_float4, Unaligned)
SYCL_PLOADT_RO_SPECIAL(cl::sycl::cl_double2, Unaligned)

#define SYCL_PLOAD_SPECIAL(packet_type, alignment_type)                    \
  template <>                                                              \
  EIGEN_DEVICE_FUNC EIGEN_ALWAYS_INLINE packet_type pload##alignment_type( \
      const typename unpacket_traits<packet_type>::type* from) {           \
    typedef typename unpacket_traits<packet_type>::type scalar;            \
    auto res = packet_type(static_cast<scalar>(0));                        \
    res.template load<cl::sycl::access::address_space::private_space>(     \
        0, const_cast<scalar*>(from));                                     \
    return res;                                                            \
  }
SYCL_PLOAD_SPECIAL(cl::sycl::cl_float4, )
SYCL_PLOAD_SPECIAL(cl::sycl::cl_double2, )
SYCL_PLOAD_SPECIAL(cl::sycl::cl_float4, u)
SYCL_PLOAD_SPECIAL(cl::sycl::cl_double2, u)

#undef SYCL_PLOAD_SPECIAL

#define SYCL_PSTORE(scalar, packet_type, address_space_target, alignment)   \
  template <>                                                               \
  EIGEN_DEVICE_FUNC EIGEN_ALWAYS_INLINE void pstore##alignment(             \
      typename cl::sycl::multi_ptr<                                         \
          scalar,                                                           \
          cl::sycl::access::address_space::address_space_target>::pointer_t \
          to,                                                               \
      const packet_type& from) {                                            \
    typedef cl::sycl::multi_ptr<                                            \
        scalar, cl::sycl::access::address_space::address_space_target>      \
        multi_ptr;                                                          \
    from.store(0, multi_ptr(to));                                           \
  }

// global space
SYCL_PSTORE(float, cl::sycl::cl_float4, global_space, )
SYCL_PSTORE(float, cl::sycl::cl_float4, global_space, u)
SYCL_PSTORE(double, cl::sycl::cl_double2, global_space, )
SYCL_PSTORE(double, cl::sycl::cl_double2, global_space, u)
SYCL_PSTORE(float, cl::sycl::cl_float4, local_space, )
SYCL_PSTORE(float, cl::sycl::cl_float4, local_space, u)
SYCL_PSTORE(double, cl::sycl::cl_double2, local_space, )
SYCL_PSTORE(double, cl::sycl::cl_double2, local_space, u)

SYCL_PSTORE(float, cl::sycl::cl_float4, private_space, )
SYCL_PSTORE(float, cl::sycl::cl_float4, private_space, u)
SYCL_PSTORE(double, cl::sycl::cl_double2, private_space, )
SYCL_PSTORE(double, cl::sycl::cl_double2, private_space, u)
#undef SYCL_PSTORE

#define SYCL_PSTORE_T(address_space_target)                                 \
  template <typename scalar, typename packet_type, int Alignment>           \
  EIGEN_DEVICE_FUNC EIGEN_ALWAYS_INLINE void pstoret(                       \
      typename cl::sycl::multi_ptr<                                         \
          scalar,                                                           \
          cl::sycl::access::address_space::address_space_target>::pointer_t \
          to,                                                               \
      const packet_type& from) {                                            \
    if (Alignment)                                                          \
      pstore(to, from);                                                     \
    else                                                                    \
      pstoreu(to, from);                                                    \
  }

SYCL_PSTORE_T(global_space)

SYCL_PSTORE_T(local_space)

#undef SYCL_PSTORE_T

#define SYCL_PSET1(packet_type)                                         \
  template <>                                                           \
  EIGEN_DEVICE_FUNC EIGEN_ALWAYS_INLINE packet_type pset1<packet_type>( \
      const typename unpacket_traits<packet_type>::type& from) {        \
    return packet_type(from);                                           \
  }

// global space
SYCL_PSET1(cl::sycl::cl_float4)
SYCL_PSET1(cl::sycl::cl_double2)

#undef SYCL_PSET1

template <typename packet_type>
struct get_base_packet {
  template <typename sycl_multi_pointer>
  static EIGEN_DEVICE_FUNC EIGEN_STRONG_INLINE packet_type
  get_ploaddup(sycl_multi_pointer) {}

  template <typename sycl_multi_pointer>
  static EIGEN_DEVICE_FUNC EIGEN_STRONG_INLINE packet_type
  get_pgather(sycl_multi_pointer, Index) {}
};

template <>
struct get_base_packet<cl::sycl::cl_float4> {
  template <typename sycl_multi_pointer>
  static EIGEN_DEVICE_FUNC EIGEN_STRONG_INLINE cl::sycl::cl_float4 get_ploaddup(
      sycl_multi_pointer from) {
    return cl::sycl::cl_float4(from[0], from[0], from[1], from[1]);
  }
  template <typename sycl_multi_pointer>
  static EIGEN_DEVICE_FUNC EIGEN_STRONG_INLINE cl::sycl::cl_float4 get_pgather(
      sycl_multi_pointer from, Index stride) {
    return cl::sycl::cl_float4(from[0 * stride], from[1 * stride],
                               from[2 * stride], from[3 * stride]);
  }

  template <typename sycl_multi_pointer>
  static EIGEN_DEVICE_FUNC EIGEN_STRONG_INLINE void set_pscatter(
      sycl_multi_pointer to, const cl::sycl::cl_float4& from, Index stride) {
    auto tmp = stride;
    to[0] = from.x();
    to[tmp] = from.y();
    to[tmp += stride] = from.z();
    to[tmp += stride] = from.w();
  }
  static EIGEN_DEVICE_FUNC EIGEN_STRONG_INLINE cl::sycl::cl_float4 set_plset(
      const float& a) {
    return cl::sycl::cl_float4(static_cast<float>(a), static_cast<float>(a + 1),
                               static_cast<float>(a + 2),
                               static_cast<float>(a + 3));
  }
};

template <>
struct get_base_packet<cl::sycl::cl_double2> {
  template <typename sycl_multi_pointer>
  static EIGEN_DEVICE_FUNC EIGEN_STRONG_INLINE cl::sycl::cl_double2
  get_ploaddup(const sycl_multi_pointer from) {
    return cl::sycl::cl_double2(from[0], from[0]);
  }

  template <typename sycl_multi_pointer, typename Index>
  static EIGEN_DEVICE_FUNC EIGEN_STRONG_INLINE cl::sycl::cl_double2 get_pgather(
      const sycl_multi_pointer from, Index stride) {
    return cl::sycl::cl_double2(from[0 * stride], from[1 * stride]);
  }

  template <typename sycl_multi_pointer>
  static EIGEN_DEVICE_FUNC EIGEN_STRONG_INLINE void set_pscatter(
      sycl_multi_pointer to, const cl::sycl::cl_double2& from, Index stride) {
    to[0] = from.x();
    to[stride] = from.y();
  }

  static EIGEN_DEVICE_FUNC EIGEN_STRONG_INLINE cl::sycl::cl_double2 set_plset(
      const double& a) {
    return cl::sycl::cl_double2(static_cast<double>(a),
                                static_cast<double>(a + 1));
  }
};

#define SYCL_PLOAD_DUP(address_space_target)                                \
  template <typename packet_type>                                           \
  EIGEN_DEVICE_FUNC EIGEN_STRONG_INLINE packet_type ploaddup(               \
      typename cl::sycl::multi_ptr<                                         \
          const typename unpacket_traits<packet_type>::type,                \
          cl::sycl::access::address_space::address_space_target>::pointer_t \
          from) {                                                           \
    return get_base_packet<packet_type>::get_ploaddup(from);                \
  }

// global space
SYCL_PLOAD_DUP(global_space)
// local_space
SYCL_PLOAD_DUP(local_space)
#undef SYCL_PLOAD_DUP

#define SYCL_PLOAD_DUP_SPECILIZE(packet_type)                              \
  template <>                                                              \
  EIGEN_DEVICE_FUNC EIGEN_STRONG_INLINE packet_type ploaddup<packet_type>( \
      const typename unpacket_traits<packet_type>::type* from) {           \
    return get_base_packet<packet_type>::get_ploaddup(from);               \
  }

SYCL_PLOAD_DUP_SPECILIZE(cl::sycl::cl_float4)
SYCL_PLOAD_DUP_SPECILIZE(cl::sycl::cl_double2)

#undef SYCL_PLOAD_DUP_SPECILIZE

#define SYCL_PLSET(packet_type)                                         \
  template <>                                                           \
  EIGEN_DEVICE_FUNC EIGEN_ALWAYS_INLINE packet_type plset<packet_type>( \
      const typename unpacket_traits<packet_type>::type& a) {           \
    return get_base_packet<packet_type>::set_plset(a);                  \
  }

SYCL_PLSET(cl::sycl::cl_float4)
SYCL_PLSET(cl::sycl::cl_double2)

#undef SYCL_PLSET

#define SYCL_PGATHER(address_space_target)                                  \
  template <typename Scalar, typename packet_type>                          \
  EIGEN_DEVICE_FUNC inline packet_type pgather(                             \
      typename cl::sycl::multi_ptr<                                         \
          const typename unpacket_traits<packet_type>::type,                \
          cl::sycl::access::address_space::address_space_target>::pointer_t \
          from,                                                             \
      Index stride) {                                                       \
    return get_base_packet<packet_type>::get_pgather(from, stride);         \
  }

// global space
SYCL_PGATHER(global_space)
// local space
SYCL_PGATHER(local_space)

#undef SYCL_PGATHER

#define SYCL_PGATHER_SPECILIZE(scalar, packet_type)                            \
  template <>                                                                  \
  EIGEN_DEVICE_FUNC EIGEN_STRONG_INLINE packet_type                            \
  pgather<scalar, packet_type>(                                                \
      const typename unpacket_traits<packet_type>::type* from, Index stride) { \
    return get_base_packet<packet_type>::get_pgather(from, stride);            \
  }

SYCL_PGATHER_SPECILIZE(float, cl::sycl::cl_float4)
SYCL_PGATHER_SPECILIZE(double, cl::sycl::cl_double2)

#undef SYCL_PGATHER_SPECILIZE

#define SYCL_PSCATTER(address_space_target)                                 \
  template <typename Scalar, typename packet_type>                          \
  EIGEN_DEVICE_FUNC inline void pscatter(                                   \
      typename cl::sycl::multi_ptr<                                         \
          typename unpacket_traits<packet_type>::type,                      \
          cl::sycl::access::address_space::address_space_target>::pointer_t \
          to,                                                               \
      const packet_type& from, Index stride) {                              \
    get_base_packet<packet_type>::set_pscatter(to, from, stride);           \
  }

// global space
SYCL_PSCATTER(global_space)
// local space
SYCL_PSCATTER(local_space)

#undef SYCL_PSCATTER

#define SYCL_PSCATTER_SPECILIZE(scalar, packet_type)                        \
  template <>                                                               \
  EIGEN_DEVICE_FUNC EIGEN_STRONG_INLINE void pscatter<scalar, packet_type>( \
      typename unpacket_traits<packet_type>::type * to,                     \
      const packet_type& from, Index stride) {                              \
    get_base_packet<packet_type>::set_pscatter(to, from, stride);           \
  }

SYCL_PSCATTER_SPECILIZE(float, cl::sycl::cl_float4)
SYCL_PSCATTER_SPECILIZE(double, cl::sycl::cl_double2)

#undef SYCL_PSCATTER_SPECILIZE

#define SYCL_PMAD(packet_type)                                            \
  template <>                                                             \
  EIGEN_DEVICE_FUNC EIGEN_ALWAYS_INLINE packet_type pmadd(                \
      const packet_type& a, const packet_type& b, const packet_type& c) { \
    return cl::sycl::mad(a, b, c);                                        \
  }

SYCL_PMAD(cl::sycl::cl_float4)
SYCL_PMAD(cl::sycl::cl_double2)
#undef SYCL_PMAD

template <>
EIGEN_DEVICE_FUNC EIGEN_ALWAYS_INLINE float pfirst<cl::sycl::cl_float4>(
    const cl::sycl::cl_float4& a) {
  return a.x();
}
template <>
EIGEN_DEVICE_FUNC EIGEN_ALWAYS_INLINE double pfirst<cl::sycl::cl_double2>(
    const cl::sycl::cl_double2& a) {
  return a.x();
}

template <>
EIGEN_DEVICE_FUNC EIGEN_ALWAYS_INLINE float predux<cl::sycl::cl_float4>(
    const cl::sycl::cl_float4& a) {
  return a.x() + a.y() + a.z() + a.w();
}

template <>
EIGEN_DEVICE_FUNC EIGEN_ALWAYS_INLINE double predux<cl::sycl::cl_double2>(
    const cl::sycl::cl_double2& a) {
  return a.x() + a.y();
}

template <>
EIGEN_DEVICE_FUNC EIGEN_ALWAYS_INLINE float predux_max<cl::sycl::cl_float4>(
    const cl::sycl::cl_float4& a) {
  return cl::sycl::fmax(cl::sycl::fmax(a.x(), a.y()),
                        cl::sycl::fmax(a.z(), a.w()));
}
template <>
EIGEN_DEVICE_FUNC EIGEN_ALWAYS_INLINE double predux_max<cl::sycl::cl_double2>(
    const cl::sycl::cl_double2& a) {
  return cl::sycl::fmax(a.x(), a.y());
}

template <>
EIGEN_DEVICE_FUNC EIGEN_ALWAYS_INLINE float predux_min<cl::sycl::cl_float4>(
    const cl::sycl::cl_float4& a) {
  return cl::sycl::fmin(cl::sycl::fmin(a.x(), a.y()),
                        cl::sycl::fmin(a.z(), a.w()));
}
template <>
EIGEN_DEVICE_FUNC EIGEN_ALWAYS_INLINE double predux_min<cl::sycl::cl_double2>(
    const cl::sycl::cl_double2& a) {
  return cl::sycl::fmin(a.x(), a.y());
}

template <>
EIGEN_DEVICE_FUNC EIGEN_ALWAYS_INLINE float predux_mul<cl::sycl::cl_float4>(
    const cl::sycl::cl_float4& a) {
  return a.x() * a.y() * a.z() * a.w();
}
template <>
EIGEN_DEVICE_FUNC EIGEN_ALWAYS_INLINE double predux_mul<cl::sycl::cl_double2>(
    const cl::sycl::cl_double2& a) {
  return a.x() * a.y();
}

template <>
EIGEN_DEVICE_FUNC EIGEN_ALWAYS_INLINE cl::sycl::cl_float4
pabs<cl::sycl::cl_float4>(const cl::sycl::cl_float4& a) {
  return cl::sycl::cl_float4(cl::sycl::fabs(a.x()), cl::sycl::fabs(a.y()),
                             cl::sycl::fabs(a.z()), cl::sycl::fabs(a.w()));
}
template <>
EIGEN_DEVICE_FUNC EIGEN_ALWAYS_INLINE cl::sycl::cl_double2
pabs<cl::sycl::cl_double2>(const cl::sycl::cl_double2& a) {
  return cl::sycl::cl_double2(cl::sycl::fabs(a.x()), cl::sycl::fabs(a.y()));
}

template <typename Packet>
EIGEN_DEVICE_FUNC EIGEN_ALWAYS_INLINE Packet sycl_pcmp_le(const Packet &a,
                                                          const Packet &b) {
  return ((a <= b)
              .template convert<typename unpacket_traits<Packet>::type,
                                cl::sycl::rounding_mode::automatic>());
}

template <typename Packet>
EIGEN_DEVICE_FUNC EIGEN_ALWAYS_INLINE Packet sycl_pcmp_lt(const Packet &a,
                                                          const Packet &b) {
  return ((a < b)
              .template convert<typename unpacket_traits<Packet>::type,
                                cl::sycl::rounding_mode::automatic>());
}

template <typename Packet>
EIGEN_DEVICE_FUNC EIGEN_ALWAYS_INLINE Packet sycl_pcmp_eq(const Packet &a,
                                                          const Packet &b) {
  return ((a == b)
              .template convert<typename unpacket_traits<Packet>::type,
                                cl::sycl::rounding_mode::automatic>());
}

#define SYCL_PCMP(OP, TYPE)                                                    \
  template <>                                                                  \
  EIGEN_DEVICE_FUNC EIGEN_ALWAYS_INLINE TYPE pcmp_##OP<TYPE>(const TYPE &a,    \
                                                             const TYPE &b) {  \
    return sycl_pcmp_##OP<TYPE>(a, b);                                         \
  }

SYCL_PCMP(le, cl::sycl::cl_float4)
SYCL_PCMP(lt, cl::sycl::cl_float4)
SYCL_PCMP(eq, cl::sycl::cl_float4)
SYCL_PCMP(le, cl::sycl::cl_double2)
SYCL_PCMP(lt, cl::sycl::cl_double2)
SYCL_PCMP(eq, cl::sycl::cl_double2)
#undef SYCL_PCMP

template <typename T> struct convert_to_integer;

template <> struct convert_to_integer<float> {
  using type = std::int32_t;
  using packet_type = cl::sycl::cl_int4;
};
template <> struct convert_to_integer<double> {
  using type = std::int64_t;
  using packet_type = cl::sycl::cl_long2;
};

template <typename PacketIn>
EIGEN_DEVICE_FUNC EIGEN_STRONG_INLINE typename convert_to_integer<
    typename unpacket_traits<PacketIn>::type>::packet_type
vector_as_int(const PacketIn &p) {
  return (
      p.template convert<typename convert_to_integer<
                             typename unpacket_traits<PacketIn>::type>::type,
                         cl::sycl::rounding_mode::automatic>());
}

template <typename packetOut, typename PacketIn>
EIGEN_DEVICE_FUNC EIGEN_STRONG_INLINE packetOut
convert_vector(const PacketIn &p) {
  return (p.template convert<typename unpacket_traits<packetOut>::type,
                             cl::sycl::rounding_mode::automatic>());
}

#define SYCL_PAND(TYPE)                                                        \
  template <>                                                                  \
  EIGEN_DEVICE_FUNC EIGEN_STRONG_INLINE TYPE pand<TYPE>(const TYPE &a,         \
                                                        const TYPE &b) {       \
    return convert_vector<TYPE>(vector_as_int(a) & vector_as_int(b));          \
  }
SYCL_PAND(cl::sycl::cl_float4)
SYCL_PAND(cl::sycl::cl_double2)
#undef SYCL_PAND

#define SYCL_POR(TYPE)                                                         \
  template <>                                                                  \
  EIGEN_DEVICE_FUNC EIGEN_STRONG_INLINE TYPE por<TYPE>(const TYPE &a,          \
                                                       const TYPE &b) {        \
    return convert_vector<TYPE>(vector_as_int(a) | vector_as_int(b));          \
  }

SYCL_POR(cl::sycl::cl_float4)
SYCL_POR(cl::sycl::cl_double2)
#undef SYCL_POR

#define SYCL_PXOR(TYPE)                                                        \
  template <>                                                                  \
  EIGEN_DEVICE_FUNC EIGEN_STRONG_INLINE TYPE pxor<TYPE>(const TYPE &a,         \
                                                        const TYPE &b) {       \
    return convert_vector<TYPE>(vector_as_int(a) ^ vector_as_int(b));          \
  }

SYCL_PXOR(cl::sycl::cl_float4)
SYCL_PXOR(cl::sycl::cl_double2)
#undef SYCL_PXOR

#define SYCL_PANDNOT(TYPE)                                                     \
  template <>                                                                  \
  EIGEN_DEVICE_FUNC EIGEN_STRONG_INLINE TYPE pandnot<TYPE>(const TYPE &a,      \
                                                           const TYPE &b) {    \
    return convert_vector<TYPE>(vector_as_int(a) & (~vector_as_int(b)));       \
  }
SYCL_PANDNOT(cl::sycl::cl_float4)
SYCL_PANDNOT(cl::sycl::cl_double2)
#undef SYCL_PANDNOT

EIGEN_DEVICE_FUNC EIGEN_ALWAYS_INLINE void ptranspose(
    PacketBlock<cl::sycl::cl_float4, 4>& kernel) {
  float tmp = kernel.packet[0].y();
  kernel.packet[0].y() = kernel.packet[1].x();
  kernel.packet[1].x() = tmp;

  tmp = kernel.packet[0].z();
  kernel.packet[0].z() = kernel.packet[2].x();
  kernel.packet[2].x() = tmp;

  tmp = kernel.packet[0].w();
  kernel.packet[0].w() = kernel.packet[3].x();
  kernel.packet[3].x() = tmp;

  tmp = kernel.packet[1].z();
  kernel.packet[1].z() = kernel.packet[2].y();
  kernel.packet[2].y() = tmp;

  tmp = kernel.packet[1].w();
  kernel.packet[1].w() = kernel.packet[3].y();
  kernel.packet[3].y() = tmp;

  tmp = kernel.packet[2].w();
  kernel.packet[2].w() = kernel.packet[3].z();
  kernel.packet[3].z() = tmp;
}

EIGEN_DEVICE_FUNC EIGEN_ALWAYS_INLINE void ptranspose(
    PacketBlock<cl::sycl::cl_double2, 2>& kernel) {
  double tmp = kernel.packet[0].y();
  kernel.packet[0].y() = kernel.packet[1].x();
  kernel.packet[1].x() = tmp;
}

template <>
EIGEN_DEVICE_FUNC EIGEN_ALWAYS_INLINE cl::sycl::cl_float4 pblend(
    const Selector<unpacket_traits<cl::sycl::cl_float4>::size>& ifPacket,
    const cl::sycl::cl_float4& thenPacket,
    const cl::sycl::cl_float4& elsePacket) {
  cl::sycl::cl_int4 condition(
      ifPacket.select[0] ? 0 : -1, ifPacket.select[1] ? 0 : -1,
      ifPacket.select[2] ? 0 : -1, ifPacket.select[3] ? 0 : -1);
  return cl::sycl::select(thenPacket, elsePacket, condition);
}

template <>
inline cl::sycl::cl_double2 pblend(
    const Selector<unpacket_traits<cl::sycl::cl_double2>::size>& ifPacket,
    const cl::sycl::cl_double2& thenPacket,
    const cl::sycl::cl_double2& elsePacket) {
  cl::sycl::cl_long2 condition(ifPacket.select[0] ? 0 : -1,
                               ifPacket.select[1] ? 0 : -1);
  return cl::sycl::select(thenPacket, elsePacket, condition);
}
#endif  // SYCL_DEVICE_ONLY

#define SYCL_PSTORE(alignment)                                  \
  template <typename packet_type>                               \
  EIGEN_DEVICE_FUNC EIGEN_ALWAYS_INLINE void pstore##alignment( \
      const Eigen::TensorSycl::internal::RangeAccess<           \
          cl::sycl::access::mode::read_write,                   \
          typename unpacket_traits<packet_type>::type>& to,     \
      const packet_type& from) {                                \
    pstore##alignment(to.get_pointer(), from);                  \
  }

// global space
SYCL_PSTORE()
SYCL_PSTORE(u)

#undef SYCL_PSTORE

template <typename scalar, typename packet_type, int Alignment>
EIGEN_DEVICE_FUNC EIGEN_ALWAYS_INLINE void pstoret(
    Eigen::TensorSycl::internal::RangeAccess<
        cl::sycl::access::mode::read_write,
        typename unpacket_traits<packet_type>::type>
        to,
    const packet_type& from) {
  pstoret<scalar, packet_type, Alignment>(to.get_pointer(), from);
}

}  // end namespace internal

}  // end namespace Eigen

#endif  // EIGEN_PACKET_MATH_SYCL_H
```
