## Supplementary material for "Identification of QTL-by-Environment Interaction by Controlling Polygenic Background Effect": SyclMemoryModel.h

```
/***************************************************************************
 *  Copyright (C) 2017 Codeplay Software Limited
 *  This Source Code Form is subject to the terms of the Mozilla
 *  Public License v. 2.0. If a copy of the MPL was not distributed
 *  with this file, You can obtain one at http://mozilla.org/MPL/2.0/.
 *
 *
 *  SyclMemoryModel.h
 *
 *  Description:
 *    Interface for SYCL buffers to behave as a non-dereferenceable pointer
 *    Interface for Placeholder accessor to behave as a pointer on both host
 *    and device
 *
 * Authors:
 *
 *    Ruyman Reyes   Codeplay Software Ltd.
 *    Mehdi Goli     Codeplay Software Ltd.
 *    Vanya Yaneva   Codeplay Software Ltd.
 *
 **************************************************************************/

#if defined(EIGEN_USE_SYCL) && \
    !defined(EIGEN_CXX11_TENSOR_TENSOR_SYCL_STORAGE_MEMORY_H)
#define EIGEN_CXX11_TENSOR_TENSOR_SYCL_STORAGE_MEMORY_H

#include <CL/sycl.hpp>
#ifdef EIGEN_EXCEPTIONS
#include <stdexcept>
#endif
#include <cstddef>
#include <queue>
#include <set>
#include <unordered_map>

namespace Eigen {
namespace TensorSycl {
namespace internal {

using sycl_acc_target = cl::sycl::access::target;
using sycl_acc_mode = cl::sycl::access::mode;

/**
 * Default values for template arguments
 */
using buffer_data_type_t = uint8_t;
const sycl_acc_target default_acc_target = sycl_acc_target::global_buffer;
const sycl_acc_mode default_acc_mode = sycl_acc_mode::read_write;

/**
 * PointerMapper
 *  Associates fake pointers with buffers.
 *
 */
class PointerMapper {
 public:
  using base_ptr_t = std::intptr_t;

  /* Structure of a virtual pointer
   *
   * |================================================|
   * |               POINTER ADDRESS                  |
   * |================================================|
   */
  struct virtual_pointer_t {
    /* Type for the pointers
     */
    base_ptr_t m_contents;

    /** Conversions from virtual_pointer_t to
     * void * should just reinterpret_cast the integer number
     */
    operator void *() const { return reinterpret_cast<void *>(m_contents); }

    /**
     * Convert back to the integer number.
     */
    operator base_ptr_t() const { return m_contents; }

    /**
     * Add a certain value to the pointer to create a
     * new pointer to that offset
     */
    virtual_pointer_t operator+(size_t off) { return m_contents + off; }

    /* Numerical order for sorting pointers in containers. */
    bool operator<(virtual_pointer_t rhs) const {
      return (static_cast<base_ptr_t>(m_contents) <
              static_cast<base_ptr_t>(rhs.m_contents));
    }

    bool operator>(virtual_pointer_t rhs) const {
      return (static_cast<base_ptr_t>(m_contents) >
              static_cast<base_ptr_t>(rhs.m_contents));
    }

    /**
     * Numerical order for sorting pointers in containers
     */
    bool operator==(virtual_pointer_t rhs) const {
      return (static_cast<base_ptr_t>(m_contents) ==
              static_cast<base_ptr_t>(rhs.m_contents));
    }

    /**
     * Simple forward to the equality overload.
     */
    bool operator!=(virtual_pointer_t rhs) const {
      return !(this->operator==(rhs));
    }

    /**
     * Converts a void * into a virtual pointer structure.
     * Note that this will only work if the void * was
     * already a virtual_pointer_t, but we have no way of
     * checking
     */
    virtual_pointer_t(const void *ptr)
        : m_contents(reinterpret_cast<base_ptr_t>(ptr)){};

    /**
     * Creates a virtual_pointer_t from the given integer
     * number
     */
    virtual_pointer_t(base_ptr_t u) : m_contents(u){};
  };

  /* Definition of a null pointer
   */
  const virtual_pointer_t null_virtual_ptr = nullptr;

  /**
   * Whether if a pointer is null or not.
   * A pointer is nullptr if the value is of null_virtual_ptr
   */
  static inline bool is_nullptr(virtual_pointer_t ptr) {
    return (static_cast<void *>(ptr) == nullptr);
  }

  /* basic type for all buffers
   */
  using buffer_t = cl::sycl::buffer_mem;

  /**
   * Node that stores information about a device allocation.
   * Nodes are sorted by size to organise a free list of nodes
   * that can be recovered.
   */
  struct pMapNode_t {
    buffer_t m_buffer;
    size_t m_size;
    bool m_free;

    pMapNode_t(buffer_t b, size_t size, bool f)
        : m_buffer{b}, m_size{size}, m_free{f} {
      m_buffer.set_final_data(nullptr);
    }

    bool operator<=(const pMapNode_t &rhs) { return (m_size <= rhs.m_size); }
  };

  /** Storage of the pointer / buffer tree
   */
  using pointerMap_t = std::map<virtual_pointer_t, pMapNode_t>;

  /**
   * Obtain the insertion point in the pointer map for
   * a pointer of the given size.
   * \param requiredSize Size attemted to reclaim
   */
  typename pointerMap_t::iterator get_insertion_point(size_t requiredSize) {
    typename pointerMap_t::iterator retVal;
    bool reuse = false;
    if (!m_freeList.empty()) {
      // try to re-use an existing block
      for (auto freeElem : m_freeList) {
        if (freeElem->second.m_size >= requiredSize) {
          retVal = freeElem;
          reuse = true;
          // Element is not going to be free anymore
          m_freeList.erase(freeElem);
          break;
        }
      }
    }
    if (!reuse) {
      retVal = std::prev(m_pointerMap.end());
    }
    return retVal;
  }

  /**
   * Returns an iterator to the node that stores the information
   * of the given virtual pointer from the given pointer map structure.
   * If pointer is not found, throws std::out_of_range.
   * If the pointer map structure is empty, throws std::out_of_range
   *
   * \param pMap the pointerMap_t structure storing all the pointers
   * \param virtual_pointer_ptr The virtual pointer to obtain the node of
   * \throws std::out:of_range if the pointer is not found or pMap is empty
   */
  typename pointerMap_t::iterator get_node(const virtual_pointer_t ptr) {
    if (this->count() == 0) {
      m_pointerMap.clear();
      EIGEN_THROW_X(std::out_of_range("There are no pointers allocated\n"));

    }
    if (is_nullptr(ptr)) {
      m_pointerMap.clear();
      EIGEN_THROW_X(std::out_of_range("Cannot access null pointer\n"));
    }
    // The previous element to the lower bound is the node that
    // holds this memory address
    auto node = m_pointerMap.lower_bound(ptr);
    // If the value of the pointer is not the one of the node
    // then we return the previous one
    if (node == std::end(m_pointerMap)) {
      --node;
    } else if (node->first != ptr) {
      if (node == std::begin(m_pointerMap)) {
        m_pointerMap.clear();
        EIGEN_THROW_X(
            std::out_of_range("The pointer is not registered in the map\n"));

      }
      --node;
    }

    return node;
  }

  /* get_buffer.
   * Returns a buffer from the map using the pointer address
   */
  template <typename buffer_data_type = buffer_data_type_t>
  cl::sycl::buffer<buffer_data_type, 1> get_buffer(
      const virtual_pointer_t ptr) {
    using sycl_buffer_t = cl::sycl::buffer<buffer_data_type, 1>;

    // get_node() returns a `buffer_mem`, so we need to cast it to a `buffer<>`.
    // We can do this without the `buffer_mem` being a pointer, as we
    // only declare member variables in the base class (`buffer_mem`) and not in
    // the child class (`buffer<>).
    auto node = get_node(ptr);
    eigen_assert(node->first == ptr || node->first < ptr);
    eigen_assert(ptr < static_cast<virtual_pointer_t>(node->second.m_size +
                                                      node->first));
    return *(static_cast<sycl_buffer_t *>(&node->second.m_buffer));
  }

  /**
   * @brief Returns an accessor to the buffer of the given virtual pointer
   * @param accessMode
   * @param accessTarget
   * @param ptr The virtual pointer
   */
  template <sycl_acc_mode access_mode = default_acc_mode,
            sycl_acc_target access_target = default_acc_target,
            typename buffer_data_type = buffer_data_type_t>
  cl::sycl::accessor<buffer_data_type, 1, access_mode, access_target>
  get_access(const virtual_pointer_t ptr) {
    auto buf = get_buffer<buffer_data_type>(ptr);
    return buf.template get_access<access_mode, access_target>();
  }

  /**
   * @brief Returns an accessor to the buffer of the given virtual pointer
   *        in the given command group scope
   * @param accessMode
   * @param accessTarget
   * @param ptr The virtual pointer
   * @param cgh Reference to the command group scope
   */
  template <sycl_acc_mode access_mode = default_acc_mode,
            sycl_acc_target access_target = default_acc_target,
            typename buffer_data_type = buffer_data_type_t>
  cl::sycl::accessor<buffer_data_type, 1, access_mode, access_target>
  get_access(const virtual_pointer_t ptr, cl::sycl::handler &cgh) {
    auto buf = get_buffer<buffer_data_type>(ptr);
    return buf.template get_access<access_mode, access_target>(cgh);
  }

  /*
   * Returns the offset from the base address of this pointer.
   */
  inline std::ptrdiff_t get_offset(const virtual_pointer_t ptr) {
    // The previous element to the lower bound is the node that
    // holds this memory address
    auto node = get_node(ptr);
    auto start = node->first;
    eigen_assert(start == ptr || start < ptr);
    eigen_assert(ptr < start + node->second.m_size);
    return (ptr - start);
  }

  /*
   * Returns the number of elements by which the given pointer is offset from
   * the base address.
   */
  template <typename buffer_data_type>
  inline size_t get_element_offset(const virtual_pointer_t ptr) {
    return get_offset(ptr) / sizeof(buffer_data_type);
  }

  /**
   * Constructs the PointerMapper structure.
   */
  PointerMapper(base_ptr_t baseAddress = 4096)
      : m_pointerMap{}, m_freeList{}, m_baseAddress{baseAddress} {
    if (m_baseAddress == 0) {
      EIGEN_THROW_X(std::invalid_argument("Base address cannot be zero\n"));
    }
  };

  /**
   * PointerMapper cannot be copied or moved
   */
  PointerMapper(const PointerMapper &) = delete;

  /**
   * Empty the pointer list
   */
  inline void clear() {
    m_freeList.clear();
    m_pointerMap.clear();
  }

  /* add_pointer.
   * Adds an existing pointer to the map and returns the virtual pointer id.
   */
  inline virtual_pointer_t add_pointer(const buffer_t &b) {
    return add_pointer_impl(b);
  }

  /* add_pointer.
   * Adds a pointer to the map and returns the virtual pointer id.
   */
  inline virtual_pointer_t add_pointer(buffer_t &&b) {
    return add_pointer_impl(b);
  }

  /**
   * @brief Fuses the given node with the previous nodes in the
   *        pointer map if they are free
   *
   * @param node A reference to the free node to be fused
   */
  void fuse_forward(typename pointerMap_t::iterator &node) {
    while (node != std::prev(m_pointerMap.end())) {
      // if following node is free
      // remove it and extend the current node with its size
      auto fwd_node = std::next(node);
      if (!fwd_node->second.m_free) {
        break;
      }
      auto fwd_size = fwd_node->second.m_size;
      m_freeList.erase(fwd_node);
      m_pointerMap.erase(fwd_node);

      node->second.m_size += fwd_size;
    }
  }

  /**
   * @brief Fuses the given node with the following nodes in the
   *        pointer map if they are free
   *
   * @param node A reference to the free node to be fused
   */
  void fuse_backward(typename pointerMap_t::iterator &node) {
    while (node != m_pointerMap.begin()) {
      // if previous node is free, extend it
      // with the size of the current one
      auto prev_node = std::prev(node);
      if (!prev_node->second.m_free) {
        break;
      }
      prev_node->second.m_size += node->second.m_size;

      // remove the current node
      m_freeList.erase(node);
      m_pointerMap.erase(node);

      // point to the previous node
      node = prev_node;
    }
  }

  /* remove_pointer.
   * Removes the given pointer from the map.
   * The pointer is allowed to be reused only if ReUse if true.
   */
  template <bool ReUse = true>
  void remove_pointer(const virtual_pointer_t ptr) {
    if (is_nullptr(ptr)) {
      return;
    }
    auto node = this->get_node(ptr);

    node->second.m_free = true;
    m_freeList.emplace(node);

    // Fuse the node
    // with free nodes before and after it
    fuse_forward(node);
    fuse_backward(node);

    // If after fusing the node is the last one
    // simply remove it (since it is free)
    if (node == std::prev(m_pointerMap.end())) {
      m_freeList.erase(node);
      m_pointerMap.erase(node);
    }
  }

  /* count.
   * Return the number of active pointers (i.e, pointers that
   * have been malloc but not freed).
   */
  size_t count() const { return (m_pointerMap.size() - m_freeList.size()); }

 private:
  /* add_pointer_impl.
   * Adds a pointer to the map and returns the virtual pointer id.
   * BufferT is either a const buffer_t& or a buffer_t&&.
   */
  template <class BufferT>
  virtual_pointer_t add_pointer_impl(BufferT b) {
    virtual_pointer_t retVal = nullptr;
    size_t bufSize = b.get_count();
    pMapNode_t p{b, bufSize, false};
    // If this is the first pointer:
    if (m_pointerMap.empty()) {
      virtual_pointer_t initialVal{m_baseAddress};
      m_pointerMap.emplace(initialVal, p);
      return initialVal;
    }

    auto lastElemIter = get_insertion_point(bufSize);
    // We are recovering an existing free node
    if (lastElemIter->second.m_free) {
      lastElemIter->second.m_buffer = b;
      lastElemIter->second.m_free = false;

      // If the recovered node is bigger than the inserted one
      // add a new free node with the remaining space
      if (lastElemIter->second.m_size > bufSize) {
        // create a new node with the remaining space
        auto remainingSize = lastElemIter->second.m_size - bufSize;
        pMapNode_t p2{b, remainingSize, true};

        // update size of the current node
        lastElemIter->second.m_size = bufSize;

        // add the new free node
        auto newFreePtr = lastElemIter->first + bufSize;
        auto freeNode = m_pointerMap.emplace(newFreePtr, p2).first;
        m_freeList.emplace(freeNode);
      }

      retVal = lastElemIter->first;
    } else {
      size_t lastSize = lastElemIter->second.m_size;
      retVal = lastElemIter->first + lastSize;
      m_pointerMap.emplace(retVal, p);
    }
    return retVal;
  }

  /**
   * Compare two iterators to pointer map entries according to
   * the size of the allocation on the device.
   */
  struct SortBySize {
    bool operator()(typename pointerMap_t::iterator a,
                    typename pointerMap_t::iterator b) const {
      return ((a->first < b->first) && (a->second <= b->second)) ||
             ((a->first < b->first) && (b->second <= a->second));
    }
  };

  /* Maps the pointer addresses to buffer and size pairs.
   */
  pointerMap_t m_pointerMap;

  /* List of free nodes available for re-using
   */
  std::set<typename pointerMap_t::iterator, SortBySize> m_freeList;

  /* Base address used when issuing the first virtual pointer, allows users
   * to specify alignment. Cannot be zero. */
  std::intptr_t m_baseAddress;
};

/* remove_pointer.
 * Removes the given pointer from the map.
 * The pointer is allowed to be reused only if ReUse if true.
 */
template <>
inline void PointerMapper::remove_pointer<false>(const virtual_pointer_t ptr) {
  if (is_nullptr(ptr)) {
    return;
  }
  m_pointerMap.erase(this->get_node(ptr));
}

/**
 * Malloc-like interface to the pointer-mapper.
 * Given a size, creates a byte-typed buffer and returns a
 * fake pointer to keep track of it.
 * \param size Size in bytes of the desired allocation
 * \throw cl::sycl::exception if error while creating the buffer
 */
inline void *SYCLmalloc(size_t size, PointerMapper &pMap) {
  if (size == 0) {
    return nullptr;
  }
  // Create a generic buffer of the given size
  using buffer_t = cl::sycl::buffer<buffer_data_type_t, 1>;
  auto thePointer = pMap.add_pointer(buffer_t(cl::sycl::range<1>{size}));
  // Store the buffer on the global list
  return static_cast<void *>(thePointer);
}

/**
 * Free-like interface to the pointer mapper.
 * Given a fake-pointer created with the virtual-pointer malloc,
 * destroys the buffer and remove it from the list.
 * If ReUse is false, the pointer is not added to the freeList,
 * it should be false only for sub-buffers.
 */
template <bool ReUse = true, typename PointerMapper>
inline void SYCLfree(void *ptr, PointerMapper &pMap) {
  pMap.template remove_pointer<ReUse>(ptr);
}

/**
 * Clear all the memory allocated by SYCL.
 */
template <typename PointerMapper>
inline void SYCLfreeAll(PointerMapper &pMap) {
  pMap.clear();
}

template <cl::sycl::access::mode AcMd, typename T>
struct RangeAccess {
  static const auto global_access = cl::sycl::access::target::global_buffer;
  static const auto is_place_holder = cl::sycl::access::placeholder::true_t;
  typedef T scalar_t;
  typedef scalar_t &ref_t;
  typedef typename cl::sycl::global_ptr<scalar_t>::pointer_t ptr_t;

  // the accessor type does not necessarily the same as T
  typedef cl::sycl::accessor<scalar_t, 1, AcMd, global_access, is_place_holder>
      accessor;

  typedef RangeAccess<AcMd, T> self_t;
  EIGEN_DEVICE_FUNC EIGEN_STRONG_INLINE RangeAccess(accessor access,
                                                    size_t offset,
                                                    std::intptr_t virtual_ptr)
      : access_(access), offset_(offset), virtual_ptr_(virtual_ptr) {}

  RangeAccess(cl::sycl::buffer<scalar_t, 1> buff =
                  cl::sycl::buffer<scalar_t, 1>(cl::sycl::range<1>(1)))
      : access_{accessor{buff}}, offset_(0), virtual_ptr_(-1) {}

  // This should be only used for null constructor on the host side
  RangeAccess(std::nullptr_t) : RangeAccess() {}
  // This template parameter must be removed and scalar_t should be replaced
  EIGEN_DEVICE_FUNC EIGEN_STRONG_INLINE ptr_t get_pointer() const {
    return (access_.get_pointer().get() + offset_);
  }
  template <typename Index>
  EIGEN_DEVICE_FUNC EIGEN_STRONG_INLINE self_t &operator+=(Index offset) {
    offset_ += (offset);
    return *this;
  }
  template <typename Index>
  EIGEN_DEVICE_FUNC EIGEN_STRONG_INLINE self_t operator+(Index offset) const {
    return self_t(access_, offset_ + offset, virtual_ptr_);
  }
  template <typename Index>
  EIGEN_DEVICE_FUNC EIGEN_STRONG_INLINE self_t operator-(Index offset) const {
    return self_t(access_, offset_ - offset, virtual_ptr_);
  }
  template <typename Index>
  EIGEN_DEVICE_FUNC EIGEN_STRONG_INLINE self_t &operator-=(Index offset) {
    offset_ -= offset;
    return *this;
  }

  // THIS IS FOR NULL COMPARISON ONLY
  EIGEN_DEVICE_FUNC EIGEN_STRONG_INLINE friend bool operator==(
      const RangeAccess &lhs, std::nullptr_t) {
    return ((lhs.virtual_ptr_ == -1));
  }
  EIGEN_DEVICE_FUNC EIGEN_STRONG_INLINE friend bool operator!=(
      const RangeAccess &lhs, std::nullptr_t i) {
    return !(lhs == i);
  }

  // THIS IS FOR NULL COMPARISON ONLY
  EIGEN_DEVICE_FUNC EIGEN_STRONG_INLINE friend bool operator==(
      std::nullptr_t, const RangeAccess &rhs) {
    return ((rhs.virtual_ptr_ == -1));
  }
  EIGEN_DEVICE_FUNC EIGEN_STRONG_INLINE friend bool operator!=(
      std::nullptr_t i, const RangeAccess &rhs) {
    return !(i == rhs);
  }
  // Prefix operator (Increment and return value)
  EIGEN_DEVICE_FUNC EIGEN_STRONG_INLINE self_t &operator++() {
    offset_++;
    return (*this);
  }

  // Postfix operator (Return value and increment)
  EIGEN_DEVICE_FUNC EIGEN_STRONG_INLINE self_t operator++(int i) {
    EIGEN_UNUSED_VARIABLE(i);
    self_t temp_iterator(*this);
    offset_++;
    return temp_iterator;
  }

  EIGEN_DEVICE_FUNC EIGEN_STRONG_INLINE std::ptrdiff_t get_size() const {
    return (access_.get_count() - offset_);
  }

  EIGEN_DEVICE_FUNC EIGEN_STRONG_INLINE std::ptrdiff_t get_offset() const {
    return offset_;
  }

  EIGEN_DEVICE_FUNC EIGEN_STRONG_INLINE void set_offset(std::ptrdiff_t offset) {
    offset_ = offset;
  }

  EIGEN_DEVICE_FUNC EIGEN_STRONG_INLINE ref_t operator*() const {
    return *get_pointer();
  }

  EIGEN_DEVICE_FUNC EIGEN_STRONG_INLINE ref_t operator*() {
    return *get_pointer();
  }

  EIGEN_DEVICE_FUNC EIGEN_STRONG_INLINE ptr_t operator->() = delete;

  EIGEN_DEVICE_FUNC EIGEN_STRONG_INLINE ref_t operator[](int x) {
    return *(get_pointer() + x);
  }

  EIGEN_DEVICE_FUNC EIGEN_STRONG_INLINE ref_t operator[](int x) const {
    return *(get_pointer() + x);
  }

  EIGEN_DEVICE_FUNC EIGEN_STRONG_INLINE scalar_t *get_virtual_pointer() const {
    return reinterpret_cast<scalar_t *>(virtual_ptr_ +
                                        (offset_ * sizeof(scalar_t)));
  }

  EIGEN_DEVICE_FUNC EIGEN_STRONG_INLINE explicit operator bool() const {
    return (virtual_ptr_ != -1);
  }

  EIGEN_DEVICE_FUNC EIGEN_STRONG_INLINE operator RangeAccess<AcMd, const T>() {
    return RangeAccess<AcMd, const T>(access_, offset_, virtual_ptr_);
  }

  EIGEN_DEVICE_FUNC EIGEN_STRONG_INLINE
  operator RangeAccess<AcMd, const T>() const {
    return RangeAccess<AcMd, const T>(access_, offset_, virtual_ptr_);
  }
  // binding placeholder accessors to a command group handler for SYCL
  EIGEN_DEVICE_FUNC EIGEN_STRONG_INLINE void bind(
      cl::sycl::handler &cgh) const {
    cgh.require(access_);
  }

 private:
  accessor access_;
  size_t offset_;
  std::intptr_t virtual_ptr_;  // the location of the buffer in the map
};

template <cl::sycl::access::mode AcMd, typename T>
struct RangeAccess<AcMd, const T> : RangeAccess<AcMd, T> {
  typedef RangeAccess<AcMd, T> Base;
  using Base::Base;
};

}  // namespace internal
}  // namespace TensorSycl
}  // namespace Eigen

#endif  // EIGEN_CXX11_TENSOR_TENSOR_SYCL_STORAGE_MEMORY_H
```
