## Supplementary material for "Identification of QTL-by-Environment Interaction by Controlling Polygenic Background Effect": TypeCasting.h

```
// This file is part of Eigen, a lightweight C++ template library
// for linear algebra.
//
// Mehdi Goli    Codeplay Software Ltd.
// Ralph Potter  Codeplay Software Ltd.
// Luke Iwanski  Codeplay Software Ltd.
// Contact: <eigen@codeplay.com>
//
// This Source Code Form is subject to the terms of the Mozilla
// Public License v. 2.0. If a copy of the MPL was not distributed
// with this file, You can obtain one at http://mozilla.org/MPL/2.0/.

/*****************************************************************
 * TypeCasting.h
 *
 * \brief:
 *  TypeCasting
 *
 *****************************************************************/

#ifndef EIGEN_TYPE_CASTING_SYCL_H
#define EIGEN_TYPE_CASTING_SYCL_H

namespace Eigen {

namespace internal {
#ifdef SYCL_DEVICE_ONLY
template <>
struct type_casting_traits<float, int> {
  enum { VectorizedCast = 1, SrcCoeffRatio = 1, TgtCoeffRatio = 1 };
};

template <>
EIGEN_DEVICE_FUNC EIGEN_ALWAYS_INLINE cl::sycl::cl_int4
pcast<cl::sycl::cl_float4, cl::sycl::cl_int4>(const cl::sycl::cl_float4& a) {
  return a
      .template convert<cl::sycl::cl_int, cl::sycl::rounding_mode::automatic>();
}

template <>
struct type_casting_traits<int, float> {
  enum { VectorizedCast = 1, SrcCoeffRatio = 1, TgtCoeffRatio = 1 };
};

template <>
EIGEN_DEVICE_FUNC EIGEN_ALWAYS_INLINE cl::sycl::cl_float4
pcast<cl::sycl::cl_int4, cl::sycl::cl_float4>(const cl::sycl::cl_int4& a) {
  return a.template convert<cl::sycl::cl_float,
                            cl::sycl::rounding_mode::automatic>();
}

template <>
struct type_casting_traits<double, float> {
  enum { VectorizedCast = 1, SrcCoeffRatio = 2, TgtCoeffRatio = 1 };
};

template <>
EIGEN_DEVICE_FUNC EIGEN_ALWAYS_INLINE cl::sycl::cl_float4
pcast<cl::sycl::cl_double2, cl::sycl::cl_float4>(
    const cl::sycl::cl_double2& a, const cl::sycl::cl_double2& b) {
  auto a1 = a.template convert<cl::sycl::cl_float,
                               cl::sycl::rounding_mode::automatic>();
  auto b1 = b.template convert<cl::sycl::cl_float,
                               cl::sycl::rounding_mode::automatic>();
  return cl::sycl::float4(a1.x(), a1.y(), b1.x(), b1.y());
}

template <>
struct type_casting_traits<float, double> {
  enum { VectorizedCast = 1, SrcCoeffRatio = 1, TgtCoeffRatio = 2 };
};

template <>
EIGEN_DEVICE_FUNC EIGEN_ALWAYS_INLINE cl::sycl::cl_double2
pcast<cl::sycl::cl_float4, cl::sycl::cl_double2>(const cl::sycl::cl_float4& a) {
  // Simply discard the second half of the input
  return cl::sycl::cl_double2(a.x(), a.y());
}

#endif
}  // end namespace internal

}  // end namespace Eigen

#endif  // EIGEN_TYPE_CASTING_SYCL_H
```
