## Supplementary material for "Identification of QTL-by-Environment Interaction by Controlling Polygenic Background Effect": Complex.h

```
// This file is part of Eigen, a lightweight C++ template library
// for linear algebra.
//
// Copyright (C) 2010 Gael Guennebaud <gael.guennebaud@inria.fr>
// Copyright (C) 2016 Konstantinos Margaritis <markos@freevec.org>
//
// This Source Code Form is subject to the terms of the Mozilla
// Public License v. 2.0. If a copy of the MPL was not distributed
// with this file, You can obtain one at http://mozilla.org/MPL/2.0/.

#ifndef EIGEN_COMPLEX32_ALTIVEC_H
#define EIGEN_COMPLEX32_ALTIVEC_H

namespace Eigen {

namespace internal {

#if !defined(__ARCH__) || (defined(__ARCH__) && __ARCH__ >= 12)
static Packet4ui  p4ui_CONJ_XOR = { 0x00000000, 0x80000000, 0x00000000, 0x80000000 }; //vec_mergeh((Packet4ui)p4i_ZERO, (Packet4ui)p4f_MZERO);
#endif

static Packet2ul  p2ul_CONJ_XOR1 = (Packet2ul) vec_sld((Packet4ui) p2d_ZERO_, (Packet4ui) p2l_ZERO, 8);//{ 0x8000000000000000, 0x0000000000000000 };
static Packet2ul  p2ul_CONJ_XOR2 = (Packet2ul) vec_sld((Packet4ui) p2l_ZERO,  (Packet4ui) p2d_ZERO_, 8);//{ 0x8000000000000000, 0x0000000000000000 };

struct Packet1cd
{
  EIGEN_STRONG_INLINE Packet1cd() {}
  EIGEN_STRONG_INLINE explicit Packet1cd(const Packet2d& a) : v(a) {}
  Packet2d v;
};

struct Packet2cf
{
  EIGEN_STRONG_INLINE Packet2cf() {}
  EIGEN_STRONG_INLINE explicit Packet2cf(const Packet4f& a) : v(a) {}
#if !defined(__ARCH__) || (defined(__ARCH__) && __ARCH__ < 12)
  union {
    Packet4f v;
    Packet1cd cd[2];
  };
#else
  Packet4f v;
#endif
};

template<> struct packet_traits<std::complex<float> >  : default_packet_traits
{
  typedef Packet2cf type;
  typedef Packet2cf half;
  enum {
    Vectorizable = 1,
    AlignedOnScalar = 1,
    size = 2,
    HasHalfPacket = 0,

    HasAdd    = 1,
    HasSub    = 1,
    HasMul    = 1,
    HasDiv    = 1,
    HasNegate = 1,
    HasAbs    = 0,
    HasAbs2   = 0,
    HasMin    = 0,
    HasMax    = 0,
    HasBlend  = 1,
    HasSetLinear = 0
  };
};


template<> struct packet_traits<std::complex<double> >  : default_packet_traits
{
  typedef Packet1cd type;
  typedef Packet1cd half;
  enum {
    Vectorizable = 1,
    AlignedOnScalar = 1,
    size = 1,
    HasHalfPacket = 0,

    HasAdd    = 1,
    HasSub    = 1,
    HasMul    = 1,
    HasDiv    = 1,
    HasNegate = 1,
    HasAbs    = 0,
    HasAbs2   = 0,
    HasMin    = 0,
    HasMax    = 0,
    HasSetLinear = 0
  };
};

template<> struct unpacket_traits<Packet2cf> { typedef std::complex<float>  type; enum {size=2, alignment=Aligned16, vectorizable=true, masked_load_available=false, masked_store_available=false}; typedef Packet2cf half; };
template<> struct unpacket_traits<Packet1cd> { typedef std::complex<double> type; enum {size=1, alignment=Aligned16, vectorizable=true, masked_load_available=false, masked_store_available=false}; typedef Packet1cd half; };

/* Forward declaration */
EIGEN_STRONG_INLINE void ptranspose(PacketBlock<Packet2cf,2>& kernel);

/* complex<double> first */
template<> EIGEN_STRONG_INLINE Packet1cd pload <Packet1cd>(const std::complex<double>* from) { EIGEN_DEBUG_ALIGNED_LOAD return Packet1cd(pload<Packet2d>((const double*)from)); }
template<> EIGEN_STRONG_INLINE Packet1cd ploadu<Packet1cd>(const std::complex<double>* from) { EIGEN_DEBUG_UNALIGNED_LOAD return Packet1cd(ploadu<Packet2d>((const double*)from)); }
template<> EIGEN_STRONG_INLINE void pstore <std::complex<double> >(std::complex<double> *   to, const Packet1cd& from) { EIGEN_DEBUG_ALIGNED_STORE pstore((double*)to, from.v); }
template<> EIGEN_STRONG_INLINE void pstoreu<std::complex<double> >(std::complex<double> *   to, const Packet1cd& from) { EIGEN_DEBUG_UNALIGNED_STORE pstoreu((double*)to, from.v); }

template<> EIGEN_STRONG_INLINE Packet1cd pset1<Packet1cd>(const std::complex<double>&  from)
{ /* here we really have to use unaligned loads :( */ return ploadu<Packet1cd>(&from); }

template<> EIGEN_DEVICE_FUNC inline Packet1cd pgather<std::complex<double>, Packet1cd>(const std::complex<double>* from, Index stride EIGEN_UNUSED)
{
  return pload<Packet1cd>(from);
}
template<> EIGEN_DEVICE_FUNC inline void pscatter<std::complex<double>, Packet1cd>(std::complex<double>* to, const Packet1cd& from, Index stride EIGEN_UNUSED)
{
  pstore<std::complex<double> >(to, from);
}
template<> EIGEN_STRONG_INLINE Packet1cd padd<Packet1cd>(const Packet1cd& a, const Packet1cd& b) { return Packet1cd(a.v + b.v); }
template<> EIGEN_STRONG_INLINE Packet1cd psub<Packet1cd>(const Packet1cd& a, const Packet1cd& b) { return Packet1cd(a.v - b.v); }
template<> EIGEN_STRONG_INLINE Packet1cd pnegate(const Packet1cd& a) { return Packet1cd(pnegate(Packet2d(a.v))); }
template<> EIGEN_STRONG_INLINE Packet1cd pconj(const Packet1cd& a) { return Packet1cd((Packet2d)vec_xor((Packet2d)a.v, (Packet2d)p2ul_CONJ_XOR2)); }
template<> EIGEN_STRONG_INLINE Packet1cd pmul<Packet1cd>(const Packet1cd& a, const Packet1cd& b)
{
  Packet2d a_re, a_im, v1, v2;

  // Permute and multiply the real parts of a and b
  a_re = vec_perm(a.v, a.v, p16uc_PSET64_HI);
  // Get the imaginary parts of a
  a_im = vec_perm(a.v, a.v, p16uc_PSET64_LO);
  // multiply a_re * b
  v1 = vec_madd(a_re, b.v, p2d_ZERO);
  // multiply a_im * b and get the conjugate result
  v2 = vec_madd(a_im, b.v, p2d_ZERO);
  v2 = (Packet2d) vec_sld((Packet4ui)v2, (Packet4ui)v2, 8);
  v2 = (Packet2d) vec_xor((Packet2d)v2, (Packet2d) p2ul_CONJ_XOR1);

  return Packet1cd(v1 + v2);
}
template<> EIGEN_STRONG_INLINE Packet1cd pand    <Packet1cd>(const Packet1cd& a, const Packet1cd& b) { return Packet1cd(vec_and(a.v,b.v)); }
template<> EIGEN_STRONG_INLINE Packet1cd por     <Packet1cd>(const Packet1cd& a, const Packet1cd& b) { return Packet1cd(vec_or(a.v,b.v)); }
template<> EIGEN_STRONG_INLINE Packet1cd pxor    <Packet1cd>(const Packet1cd& a, const Packet1cd& b) { return Packet1cd(vec_xor(a.v,b.v)); }
template<> EIGEN_STRONG_INLINE Packet1cd pandnot <Packet1cd>(const Packet1cd& a, const Packet1cd& b) { return Packet1cd(vec_and(a.v, vec_nor(b.v,b.v))); }
template<> EIGEN_STRONG_INLINE Packet1cd ploaddup<Packet1cd>(const std::complex<double>*     from) {  return pset1<Packet1cd>(*from); }
template<> EIGEN_STRONG_INLINE Packet1cd pcmp_eq(const Packet1cd& a, const Packet1cd& b) {
  Packet2d eq = vec_cmpeq (a.v, b.v);
  Packet2d tmp = { eq[1], eq[0] };
  return (Packet1cd)pand<Packet2d>(eq, tmp);
}

template<> EIGEN_STRONG_INLINE void prefetch<std::complex<double> >(const std::complex<double> *   addr) { EIGEN_ZVECTOR_PREFETCH(addr); }

template<> EIGEN_STRONG_INLINE std::complex<double>  pfirst<Packet1cd>(const Packet1cd& a)
{
  std::complex<double> EIGEN_ALIGN16 res;
  pstore<std::complex<double> >(&res, a);

  return res;
}

template<> EIGEN_STRONG_INLINE Packet1cd preverse(const Packet1cd& a) { return a; }
template<> EIGEN_STRONG_INLINE std::complex<double> predux<Packet1cd>(const Packet1cd& a)
{
  return pfirst(a);
}
template<> EIGEN_STRONG_INLINE std::complex<double> predux_mul<Packet1cd>(const Packet1cd& a)
{
  return pfirst(a);
}
EIGEN_MAKE_CONJ_HELPER_CPLX_REAL(Packet1cd,Packet2d)

template<> EIGEN_STRONG_INLINE Packet1cd pdiv<Packet1cd>(const Packet1cd& a, const Packet1cd& b)
{
  // TODO optimize it for AltiVec
  Packet1cd res = pmul(a,pconj(b));
  Packet2d s = vec_madd(b.v, b.v, p2d_ZERO_);
  return Packet1cd(pdiv(res.v, s + vec_perm(s, s, p16uc_REVERSE64)));
}

EIGEN_STRONG_INLINE Packet1cd pcplxflip/*<Packet1cd>*/(const Packet1cd& x)
{
  return Packet1cd(preverse(Packet2d(x.v)));
}

EIGEN_STRONG_INLINE void ptranspose(PacketBlock<Packet1cd,2>& kernel)
{
  Packet2d tmp = vec_perm(kernel.packet[0].v, kernel.packet[1].v, p16uc_TRANSPOSE64_HI);
  kernel.packet[1].v = vec_perm(kernel.packet[0].v, kernel.packet[1].v, p16uc_TRANSPOSE64_LO);
  kernel.packet[0].v = tmp;
}

/* complex<float> follows */
template<> EIGEN_STRONG_INLINE Packet2cf pload <Packet2cf>(const std::complex<float>* from)  { EIGEN_DEBUG_ALIGNED_LOAD return Packet2cf(pload<Packet4f>((const float*)from)); }
template<> EIGEN_STRONG_INLINE Packet2cf ploadu<Packet2cf>(const std::complex<float>* from)  { EIGEN_DEBUG_UNALIGNED_LOAD return Packet2cf(ploadu<Packet4f>((const float*)from)); }
template<> EIGEN_STRONG_INLINE void pstore <std::complex<float> >(std::complex<float> *     to, const Packet2cf& from) { EIGEN_DEBUG_ALIGNED_STORE pstore((float*)to, from.v); }
template<> EIGEN_STRONG_INLINE void pstoreu<std::complex<float> >(std::complex<float> *     to, const Packet2cf& from) { EIGEN_DEBUG_UNALIGNED_STORE pstoreu((float*)to, from.v); }

template<> EIGEN_STRONG_INLINE std::complex<float>  pfirst<Packet2cf>(const Packet2cf& a)
{
  std::complex<float> EIGEN_ALIGN16 res[2];
  pstore<std::complex<float> >(res, a);

  return res[0];
}


#if !defined(__ARCH__) || (defined(__ARCH__) && __ARCH__ < 12)
template<> EIGEN_STRONG_INLINE Packet2cf pset1<Packet2cf>(const std::complex<float>&  from)
{
  Packet2cf res;
  res.cd[0] = Packet1cd(vec_ld2f((const float *)&from));
  res.cd[1] = res.cd[0];
  return res;
}
#else
template<> EIGEN_STRONG_INLINE Packet2cf pset1<Packet2cf>(const std::complex<float>&  from)
{
  Packet2cf res;
  if((std::ptrdiff_t(&from) % 16) == 0)
    res.v = pload<Packet4f>((const float *)&from);
  else
    res.v = ploadu<Packet4f>((const float *)&from);
  res.v = vec_perm(res.v, res.v, p16uc_PSET64_HI);
  return res;
}
#endif

template<> EIGEN_DEVICE_FUNC inline Packet2cf pgather<std::complex<float>, Packet2cf>(const std::complex<float>* from, Index stride)
{
  std::complex<float> EIGEN_ALIGN16 af[2];
  af[0] = from[0*stride];
  af[1] = from[1*stride];
  return pload<Packet2cf>(af);
}
template<> EIGEN_DEVICE_FUNC inline void pscatter<std::complex<float>, Packet2cf>(std::complex<float>* to, const Packet2cf& from, Index stride)
{
  std::complex<float> EIGEN_ALIGN16 af[2];
  pstore<std::complex<float> >((std::complex<float> *) af, from);
  to[0*stride] = af[0];
  to[1*stride] = af[1];
}

template<> EIGEN_STRONG_INLINE Packet2cf padd<Packet2cf>(const Packet2cf& a, const Packet2cf& b) { return Packet2cf(padd<Packet4f>(a.v, b.v)); }
template<> EIGEN_STRONG_INLINE Packet2cf psub<Packet2cf>(const Packet2cf& a, const Packet2cf& b) { return Packet2cf(psub<Packet4f>(a.v, b.v)); }
template<> EIGEN_STRONG_INLINE Packet2cf pnegate(const Packet2cf& a) { return Packet2cf(pnegate(Packet4f(a.v))); }

template<> EIGEN_STRONG_INLINE Packet2cf pand   <Packet2cf>(const Packet2cf& a, const Packet2cf& b) { return Packet2cf(pand<Packet4f>(a.v,b.v)); }
template<> EIGEN_STRONG_INLINE Packet2cf por    <Packet2cf>(const Packet2cf& a, const Packet2cf& b) { return Packet2cf(por<Packet4f>(a.v,b.v)); }
template<> EIGEN_STRONG_INLINE Packet2cf pxor   <Packet2cf>(const Packet2cf& a, const Packet2cf& b) { return Packet2cf(pxor<Packet4f>(a.v,b.v)); }
template<> EIGEN_STRONG_INLINE Packet2cf pandnot<Packet2cf>(const Packet2cf& a, const Packet2cf& b) { return Packet2cf(pandnot<Packet4f>(a.v,b.v)); }

template<> EIGEN_STRONG_INLINE Packet2cf ploaddup<Packet2cf>(const std::complex<float>*      from) {  return pset1<Packet2cf>(*from); }

template<> EIGEN_STRONG_INLINE void prefetch<std::complex<float> >(const std::complex<float> *     addr) { EIGEN_ZVECTOR_PREFETCH(addr); }


#if !defined(__ARCH__) || (defined(__ARCH__) && __ARCH__ < 12)

template<> EIGEN_STRONG_INLINE Packet2cf pcmp_eq(const Packet2cf& a, const Packet2cf& b) {
  Packet4f eq = pcmp_eq<Packet4f> (a.v, b.v);
  Packet2cf res;
  Packet2d tmp1 = { eq.v4f[0][1], eq.v4f[0][0] };
  Packet2d tmp2 = { eq.v4f[1][1], eq.v4f[1][0] };
  res.v.v4f[0] = pand<Packet2d>(eq.v4f[0], tmp1);
  res.v.v4f[1] = pand<Packet2d>(eq.v4f[1], tmp2);
  return res;
}

template<> EIGEN_STRONG_INLINE Packet2cf pconj(const Packet2cf& a)
{
  Packet2cf res;
  res.v.v4f[0] = pconj(Packet1cd(reinterpret_cast<Packet2d>(a.v.v4f[0]))).v;
  res.v.v4f[1] = pconj(Packet1cd(reinterpret_cast<Packet2d>(a.v.v4f[1]))).v;
  return res;
}

template<> EIGEN_STRONG_INLINE Packet2cf pmul<Packet2cf>(const Packet2cf& a, const Packet2cf& b)
{
  Packet2cf res;
  res.v.v4f[0] = pmul(Packet1cd(reinterpret_cast<Packet2d>(a.v.v4f[0])), Packet1cd(reinterpret_cast<Packet2d>(b.v.v4f[0]))).v;
  res.v.v4f[1] = pmul(Packet1cd(reinterpret_cast<Packet2d>(a.v.v4f[1])), Packet1cd(reinterpret_cast<Packet2d>(b.v.v4f[1]))).v;
  return res;
}

template<> EIGEN_STRONG_INLINE Packet2cf preverse(const Packet2cf& a)
{
  Packet2cf res;
  res.cd[0] = a.cd[1];
  res.cd[1] = a.cd[0];
  return res;
}

template<> EIGEN_STRONG_INLINE std::complex<float> predux<Packet2cf>(const Packet2cf& a)
{
  std::complex<float> res;
  Packet1cd b = padd<Packet1cd>(a.cd[0], a.cd[1]);
  vec_st2f(b.v, (float*)&res);
  return res;
}

template<> EIGEN_STRONG_INLINE std::complex<float> predux_mul<Packet2cf>(const Packet2cf& a)
{
  std::complex<float> res;
  Packet1cd b = pmul<Packet1cd>(a.cd[0], a.cd[1]);
  vec_st2f(b.v, (float*)&res);
  return res;
}

EIGEN_MAKE_CONJ_HELPER_CPLX_REAL(Packet2cf,Packet4f)

template<> EIGEN_STRONG_INLINE Packet2cf pdiv<Packet2cf>(const Packet2cf& a, const Packet2cf& b)
{
  // TODO optimize it for AltiVec
  Packet2cf res;
  res.cd[0] = pdiv<Packet1cd>(a.cd[0], b.cd[0]);
  res.cd[1] = pdiv<Packet1cd>(a.cd[1], b.cd[1]);
  return res;
}

EIGEN_STRONG_INLINE Packet2cf pcplxflip/*<Packet2cf>*/(const Packet2cf& x)
{
  Packet2cf res;
  res.cd[0] = pcplxflip(x.cd[0]);
  res.cd[1] = pcplxflip(x.cd[1]);
  return res;
}

EIGEN_STRONG_INLINE void ptranspose(PacketBlock<Packet2cf,2>& kernel)
{
  Packet1cd tmp = kernel.packet[0].cd[1];
  kernel.packet[0].cd[1] = kernel.packet[1].cd[0];
  kernel.packet[1].cd[0] = tmp;
}

template<> EIGEN_STRONG_INLINE Packet2cf pblend(const Selector<2>& ifPacket, const Packet2cf& thenPacket, const Packet2cf& elsePacket) {
  Packet2cf result;
  const Selector<4> ifPacket4 = { ifPacket.select[0], ifPacket.select[0], ifPacket.select[1], ifPacket.select[1] };
  result.v = pblend<Packet4f>(ifPacket4, thenPacket.v, elsePacket.v);
  return result;
}
#else
template<> EIGEN_STRONG_INLINE Packet2cf pcmp_eq(const Packet2cf& a, const Packet2cf& b) {
  Packet4f eq = vec_cmpeq (a.v, b.v);
  Packet4f tmp = { eq[1], eq[0], eq[3], eq[2] };
  return (Packet2cf)pand<Packet4f>(eq, tmp);
}
template<> EIGEN_STRONG_INLINE Packet2cf pconj(const Packet2cf& a) { return Packet2cf(pxor<Packet4f>(a.v, reinterpret_cast<Packet4f>(p4ui_CONJ_XOR))); }
template<> EIGEN_STRONG_INLINE Packet2cf pmul<Packet2cf>(const Packet2cf& a, const Packet2cf& b)
{
  Packet4f a_re, a_im, prod, prod_im;

  // Permute and multiply the real parts of a and b
  a_re = vec_perm(a.v, a.v, p16uc_PSET32_WODD);
  
  // Get the imaginary parts of a
  a_im = vec_perm(a.v, a.v, p16uc_PSET32_WEVEN);

  // multiply a_im * b and get the conjugate result
  prod_im = a_im * b.v;
  prod_im = pxor<Packet4f>(prod_im, reinterpret_cast<Packet4f>(p4ui_CONJ_XOR));
  // permute back to a proper order
  prod_im = vec_perm(prod_im, prod_im, p16uc_COMPLEX32_REV);

  // multiply a_re * b, add prod_im
  prod = pmadd<Packet4f>(a_re, b.v, prod_im);
 
  return Packet2cf(prod);
}

template<> EIGEN_STRONG_INLINE Packet2cf preverse(const Packet2cf& a)
{
  Packet4f rev_a;
  rev_a = vec_perm(a.v, a.v, p16uc_COMPLEX32_REV2);
  return Packet2cf(rev_a);
}

template<> EIGEN_STRONG_INLINE std::complex<float> predux<Packet2cf>(const Packet2cf& a)
{
  Packet4f b;
  b = vec_sld(a.v, a.v, 8);
  b = padd<Packet4f>(a.v, b);
  return pfirst<Packet2cf>(Packet2cf(b));
}

template<> EIGEN_STRONG_INLINE std::complex<float> predux_mul<Packet2cf>(const Packet2cf& a)
{
  Packet4f b;
  Packet2cf prod;
  b = vec_sld(a.v, a.v, 8);
  prod = pmul<Packet2cf>(a, Packet2cf(b));

  return pfirst<Packet2cf>(prod);
}

EIGEN_MAKE_CONJ_HELPER_CPLX_REAL(Packet2cf,Packet4f)

template<> EIGEN_STRONG_INLINE Packet2cf pdiv<Packet2cf>(const Packet2cf& a, const Packet2cf& b)
{
  // TODO optimize it for AltiVec
  Packet2cf res = pmul(a, pconj(b));
  Packet4f s = pmul<Packet4f>(b.v, b.v);
  return Packet2cf(pdiv(res.v, padd<Packet4f>(s, vec_perm(s, s, p16uc_COMPLEX32_REV))));
}

template<> EIGEN_STRONG_INLINE Packet2cf pcplxflip<Packet2cf>(const Packet2cf& x)
{
  return Packet2cf(vec_perm(x.v, x.v, p16uc_COMPLEX32_REV));
}

EIGEN_STRONG_INLINE void ptranspose(PacketBlock<Packet2cf,2>& kernel)
{
  Packet4f tmp = vec_perm(kernel.packet[0].v, kernel.packet[1].v, p16uc_TRANSPOSE64_HI);
  kernel.packet[1].v = vec_perm(kernel.packet[0].v, kernel.packet[1].v, p16uc_TRANSPOSE64_LO);
  kernel.packet[0].v = tmp;
}

template<> EIGEN_STRONG_INLINE Packet2cf pblend(const Selector<2>& ifPacket, const Packet2cf& thenPacket, const Packet2cf& elsePacket) {
  Packet2cf result;
  result.v = reinterpret_cast<Packet4f>(pblend<Packet2d>(ifPacket, reinterpret_cast<Packet2d>(thenPacket.v), reinterpret_cast<Packet2d>(elsePacket.v)));
  return result;
}
#endif

} // end namespace internal

} // end namespace Eigen

#endif // EIGEN_COMPLEX32_ALTIVEC_H
```
