## Supplementary material for "Identification of QTL-by-Environment Interaction by Controlling Polygenic Background Effect": MathFunctions.h

```
// This file is part of Eigen, a lightweight C++ template library
// for linear algebra.
//
// Copyright (C) 2007 Julien Pommier
// Copyright (C) 2009 Gael Guennebaud <gael.guennebaud@inria.fr>
// Copyright (C) 2016 Konstantinos Margaritis <markos@freevec.org>
//
// This Source Code Form is subject to the terms of the Mozilla
// Public License v. 2.0. If a copy of the MPL was not distributed
// with this file, You can obtain one at http://mozilla.org/MPL/2.0/.

/* The sin, cos, exp, and log functions of this file come from
 * Julien Pommier's sse math library: http://gruntthepeon.free.fr/ssemath/
 */

#ifndef EIGEN_MATH_FUNCTIONS_ALTIVEC_H
#define EIGEN_MATH_FUNCTIONS_ALTIVEC_H

namespace Eigen {

namespace internal {

#if !defined(__ARCH__) || (defined(__ARCH__) && __ARCH__ >= 12)
static _EIGEN_DECLARE_CONST_Packet4f(1 , 1.0f);
static _EIGEN_DECLARE_CONST_Packet4f(half, 0.5f);
static _EIGEN_DECLARE_CONST_Packet4i(0x7f, 0x7f);
static _EIGEN_DECLARE_CONST_Packet4i(23, 23);

static _EIGEN_DECLARE_CONST_Packet4f_FROM_INT(inv_mant_mask, ~0x7f800000);

/* the smallest non denormalized float number */
static _EIGEN_DECLARE_CONST_Packet4f_FROM_INT(min_norm_pos,  0x00800000);
static _EIGEN_DECLARE_CONST_Packet4f_FROM_INT(minus_inf,     0xff800000); // -1.f/0.f
static _EIGEN_DECLARE_CONST_Packet4f_FROM_INT(minus_nan,     0xffffffff);
  
/* natural logarithm computed for 4 simultaneous float
  return NaN for x <= 0
*/
static _EIGEN_DECLARE_CONST_Packet4f(cephes_SQRTHF, 0.707106781186547524f);
static _EIGEN_DECLARE_CONST_Packet4f(cephes_log_p0, 7.0376836292E-2f);
static _EIGEN_DECLARE_CONST_Packet4f(cephes_log_p1, - 1.1514610310E-1f);
static _EIGEN_DECLARE_CONST_Packet4f(cephes_log_p2, 1.1676998740E-1f);
static _EIGEN_DECLARE_CONST_Packet4f(cephes_log_p3, - 1.2420140846E-1f);
static _EIGEN_DECLARE_CONST_Packet4f(cephes_log_p4, + 1.4249322787E-1f);
static _EIGEN_DECLARE_CONST_Packet4f(cephes_log_p5, - 1.6668057665E-1f);
static _EIGEN_DECLARE_CONST_Packet4f(cephes_log_p6, + 2.0000714765E-1f);
static _EIGEN_DECLARE_CONST_Packet4f(cephes_log_p7, - 2.4999993993E-1f);
static _EIGEN_DECLARE_CONST_Packet4f(cephes_log_p8, + 3.3333331174E-1f);
static _EIGEN_DECLARE_CONST_Packet4f(cephes_log_q1, -2.12194440e-4f);
static _EIGEN_DECLARE_CONST_Packet4f(cephes_log_q2, 0.693359375f);

static _EIGEN_DECLARE_CONST_Packet4f(exp_hi,  88.3762626647950f);
static _EIGEN_DECLARE_CONST_Packet4f(exp_lo, -88.3762626647949f);

static _EIGEN_DECLARE_CONST_Packet4f(cephes_LOG2EF, 1.44269504088896341f);
static _EIGEN_DECLARE_CONST_Packet4f(cephes_exp_C1, 0.693359375f);
static _EIGEN_DECLARE_CONST_Packet4f(cephes_exp_C2, -2.12194440e-4f);

static _EIGEN_DECLARE_CONST_Packet4f(cephes_exp_p0, 1.9875691500E-4f);
static _EIGEN_DECLARE_CONST_Packet4f(cephes_exp_p1, 1.3981999507E-3f);
static _EIGEN_DECLARE_CONST_Packet4f(cephes_exp_p2, 8.3334519073E-3f);
static _EIGEN_DECLARE_CONST_Packet4f(cephes_exp_p3, 4.1665795894E-2f);
static _EIGEN_DECLARE_CONST_Packet4f(cephes_exp_p4, 1.6666665459E-1f);
static _EIGEN_DECLARE_CONST_Packet4f(cephes_exp_p5, 5.0000001201E-1f);
#endif

static _EIGEN_DECLARE_CONST_Packet2d(1 , 1.0);
static _EIGEN_DECLARE_CONST_Packet2d(2 , 2.0);
static _EIGEN_DECLARE_CONST_Packet2d(half, 0.5);

static _EIGEN_DECLARE_CONST_Packet2d(exp_hi,  709.437);
static _EIGEN_DECLARE_CONST_Packet2d(exp_lo, -709.436139303);

static _EIGEN_DECLARE_CONST_Packet2d(cephes_LOG2EF, 1.4426950408889634073599);

static _EIGEN_DECLARE_CONST_Packet2d(cephes_exp_p0, 1.26177193074810590878e-4);
static _EIGEN_DECLARE_CONST_Packet2d(cephes_exp_p1, 3.02994407707441961300e-2);
static _EIGEN_DECLARE_CONST_Packet2d(cephes_exp_p2, 9.99999999999999999910e-1);

static _EIGEN_DECLARE_CONST_Packet2d(cephes_exp_q0, 3.00198505138664455042e-6);
static _EIGEN_DECLARE_CONST_Packet2d(cephes_exp_q1, 2.52448340349684104192e-3);
static _EIGEN_DECLARE_CONST_Packet2d(cephes_exp_q2, 2.27265548208155028766e-1);
static _EIGEN_DECLARE_CONST_Packet2d(cephes_exp_q3, 2.00000000000000000009e0);

static _EIGEN_DECLARE_CONST_Packet2d(cephes_exp_C1, 0.693145751953125);
static _EIGEN_DECLARE_CONST_Packet2d(cephes_exp_C2, 1.42860682030941723212e-6);

template<> EIGEN_DEFINE_FUNCTION_ALLOWING_MULTIPLE_DEFINITIONS EIGEN_UNUSED
Packet2d pexp<Packet2d>(const Packet2d& _x)
{
  Packet2d x = _x;

  Packet2d tmp, fx;
  Packet2l emm0;

  // clamp x
  x = pmax(pmin(x, p2d_exp_hi), p2d_exp_lo);
  /* express exp(x) as exp(g + n*log(2)) */
  fx = pmadd(p2d_cephes_LOG2EF, x, p2d_half);

  fx = vec_floor(fx);

  tmp = pmul(fx, p2d_cephes_exp_C1);
  Packet2d z = pmul(fx, p2d_cephes_exp_C2);
  x = psub(x, tmp);
  x = psub(x, z);

  Packet2d x2 = pmul(x,x);

  Packet2d px = p2d_cephes_exp_p0;
  px = pmadd(px, x2, p2d_cephes_exp_p1);
  px = pmadd(px, x2, p2d_cephes_exp_p2);
  px = pmul (px, x);

  Packet2d qx = p2d_cephes_exp_q0;
  qx = pmadd(qx, x2, p2d_cephes_exp_q1);
  qx = pmadd(qx, x2, p2d_cephes_exp_q2);
  qx = pmadd(qx, x2, p2d_cephes_exp_q3);

  x = pdiv(px,psub(qx,px));
  x = pmadd(p2d_2,x,p2d_1);

  // build 2^n
  emm0 = vec_ctsl(fx, 0);

  static const Packet2l p2l_1023 = { 1023, 1023 };
  static const Packet2ul p2ul_52 = { 52, 52 };

  emm0 = emm0 + p2l_1023;
  emm0 = emm0 << reinterpret_cast<Packet2l>(p2ul_52);

  // Altivec's max & min operators just drop silent NaNs. Check NaNs in 
  // inputs and return them unmodified.
  Packet2ul isnumber_mask = reinterpret_cast<Packet2ul>(vec_cmpeq(_x, _x));
  return vec_sel(_x, pmax(pmul(x, reinterpret_cast<Packet2d>(emm0)), _x),
                 isnumber_mask);
}

template<> EIGEN_DEFINE_FUNCTION_ALLOWING_MULTIPLE_DEFINITIONS EIGEN_UNUSED
Packet4f pexp<Packet4f>(const Packet4f& _x)
{
#if !defined(__ARCH__) || (defined(__ARCH__) && __ARCH__ >= 12)
  Packet4f x = _x;

  Packet4f tmp, fx;
  Packet4i emm0;

  // clamp x
  x = pmax(pmin(x, p4f_exp_hi), p4f_exp_lo);

  // express exp(x) as exp(g + n*log(2))
  fx = pmadd(x, p4f_cephes_LOG2EF, p4f_half);

  fx = pfloor(fx);

  tmp = pmul(fx, p4f_cephes_exp_C1);
  Packet4f z = pmul(fx, p4f_cephes_exp_C2);
  x = psub(x, tmp);
  x = psub(x, z);

  z = pmul(x,x);

  Packet4f y = p4f_cephes_exp_p0;
  y = pmadd(y, x, p4f_cephes_exp_p1);
  y = pmadd(y, x, p4f_cephes_exp_p2);
  y = pmadd(y, x, p4f_cephes_exp_p3);
  y = pmadd(y, x, p4f_cephes_exp_p4);
  y = pmadd(y, x, p4f_cephes_exp_p5);
  y = pmadd(y, z, x);
  y = padd(y, p4f_1);

  // build 2^n
  emm0 = (Packet4i){ (int)fx[0], (int)fx[1], (int)fx[2], (int)fx[3] };
  emm0 = emm0 + p4i_0x7f;
  emm0 = emm0 << reinterpret_cast<Packet4i>(p4i_23);

  return pmax(pmul(y, reinterpret_cast<Packet4f>(emm0)), _x);
#else
  Packet4f res;
  res.v4f[0] = pexp<Packet2d>(_x.v4f[0]);
  res.v4f[1] = pexp<Packet2d>(_x.v4f[1]);
  return res;
#endif
}

template<> EIGEN_DEFINE_FUNCTION_ALLOWING_MULTIPLE_DEFINITIONS EIGEN_UNUSED
Packet2d psqrt<Packet2d>(const Packet2d& x)
{
  return vec_sqrt(x);
}

template<> EIGEN_DEFINE_FUNCTION_ALLOWING_MULTIPLE_DEFINITIONS EIGEN_UNUSED
Packet4f psqrt<Packet4f>(const Packet4f& x)
{
  Packet4f res;
#if !defined(__ARCH__) || (defined(__ARCH__) && __ARCH__ >= 12)
  res = vec_sqrt(x);
#else
  res.v4f[0] = psqrt<Packet2d>(x.v4f[0]);
  res.v4f[1] = psqrt<Packet2d>(x.v4f[1]);
#endif
  return res;
}

template<> EIGEN_DEFINE_FUNCTION_ALLOWING_MULTIPLE_DEFINITIONS EIGEN_UNUSED
Packet2d prsqrt<Packet2d>(const Packet2d& x) {
  return pset1<Packet2d>(1.0) / psqrt<Packet2d>(x);
}

template<> EIGEN_DEFINE_FUNCTION_ALLOWING_MULTIPLE_DEFINITIONS EIGEN_UNUSED
Packet4f prsqrt<Packet4f>(const Packet4f& x) {
  Packet4f res;
#if !defined(__ARCH__) || (defined(__ARCH__) && __ARCH__ >= 12)
  res = pset1<Packet4f>(1.0) / psqrt<Packet4f>(x);
#else
  res.v4f[0] = prsqrt<Packet2d>(x.v4f[0]);
  res.v4f[1] = prsqrt<Packet2d>(x.v4f[1]);
#endif
  return res;
}

// Hyperbolic Tangent function.
template <>
EIGEN_DEFINE_FUNCTION_ALLOWING_MULTIPLE_DEFINITIONS EIGEN_UNUSED Packet4f
ptanh<Packet4f>(const Packet4f& x) {
  return internal::generic_fast_tanh_float(x);
}

}  // end namespace internal

}  // end namespace Eigen

#endif  // EIGEN_MATH_FUNCTIONS_ALTIVEC_H
```
