## Supplementary material for "Identification of QTL-by-Environment Interaction by Controlling Polygenic Background Effect": PacketMath.h

```
// This file is part of Eigen, a lightweight C++ template library
// for linear algebra.
//
// Copyright (C) 2016 Konstantinos Margaritis <markos@freevec.org>
//
// This Source Code Form is subject to the terms of the Mozilla
// Public License v. 2.0. If a copy of the MPL was not distributed
// with this file, You can obtain one at http://mozilla.org/MPL/2.0/.

#ifndef EIGEN_PACKET_MATH_ZVECTOR_H
#define EIGEN_PACKET_MATH_ZVECTOR_H

namespace Eigen {

namespace internal {

#ifndef EIGEN_CACHEFRIENDLY_PRODUCT_THRESHOLD
#define EIGEN_CACHEFRIENDLY_PRODUCT_THRESHOLD 16
#endif

#ifndef EIGEN_HAS_SINGLE_INSTRUCTION_MADD
#define EIGEN_HAS_SINGLE_INSTRUCTION_MADD
#endif

#ifndef EIGEN_ARCH_DEFAULT_NUMBER_OF_REGISTERS
#define EIGEN_ARCH_DEFAULT_NUMBER_OF_REGISTERS  32
#endif

typedef __vector int                 Packet4i;
typedef __vector unsigned int        Packet4ui;
typedef __vector __bool int          Packet4bi;
typedef __vector short int           Packet8i;
typedef __vector unsigned char       Packet16uc;
typedef __vector double              Packet2d;
typedef __vector unsigned long long  Packet2ul;
typedef __vector long long           Packet2l;

// Z14 has builtin support for float vectors
#if !defined(__ARCH__) || (defined(__ARCH__) && __ARCH__ >= 12)
typedef __vector float               Packet4f;
#else
typedef struct {
	Packet2d  v4f[2];
} Packet4f;
#endif

typedef union {
  numext::int32_t   i[4];
  numext::uint32_t ui[4];
  numext::int64_t   l[2];
  numext::uint64_t ul[2];
  double    d[2];
  float     f[4];
  Packet4i  v4i;
  Packet4ui v4ui;
  Packet2l  v2l;
  Packet2ul v2ul;
  Packet2d  v2d;
#if !defined(__ARCH__) || (defined(__ARCH__) && __ARCH__ >= 12)
  Packet4f  v4f;
#endif
} Packet;

// We don't want to write the same code all the time, but we need to reuse the constants
// and it doesn't really work to declare them global, so we define macros instead

#define _EIGEN_DECLARE_CONST_FAST_Packet4i(NAME,X) \
  Packet4i p4i_##NAME = reinterpret_cast<Packet4i>(vec_splat_s32(X))

#define _EIGEN_DECLARE_CONST_FAST_Packet2d(NAME,X) \
  Packet2d p2d_##NAME = reinterpret_cast<Packet2d>(vec_splat_s64(X))

#define _EIGEN_DECLARE_CONST_FAST_Packet2l(NAME,X) \
  Packet2l p2l_##NAME = reinterpret_cast<Packet2l>(vec_splat_s64(X))

#define _EIGEN_DECLARE_CONST_Packet4i(NAME,X) \
  Packet4i p4i_##NAME = pset1<Packet4i>(X)

#define _EIGEN_DECLARE_CONST_Packet2d(NAME,X) \
  Packet2d p2d_##NAME = pset1<Packet2d>(X)

#define _EIGEN_DECLARE_CONST_Packet2l(NAME,X) \
  Packet2l p2l_##NAME = pset1<Packet2l>(X)

// These constants are endian-agnostic
static _EIGEN_DECLARE_CONST_FAST_Packet4i(ZERO, 0); //{ 0, 0, 0, 0,}
static _EIGEN_DECLARE_CONST_FAST_Packet4i(ONE, 1); //{ 1, 1, 1, 1}

static _EIGEN_DECLARE_CONST_FAST_Packet2d(ZERO, 0);
static _EIGEN_DECLARE_CONST_FAST_Packet2l(ZERO, 0);
static _EIGEN_DECLARE_CONST_FAST_Packet2l(ONE, 1);

static Packet2d p2d_ONE = { 1.0, 1.0 };
static Packet2d p2d_ZERO_ = { numext::bit_cast<double>0x8000000000000000ull),
                              numext::bit_cast<double>0x8000000000000000ull) };

#if !defined(__ARCH__) || (defined(__ARCH__) && __ARCH__ >= 12)
#define _EIGEN_DECLARE_CONST_FAST_Packet4f(NAME,X) \
  Packet4f p4f_##NAME = reinterpret_cast<Packet4f>(vec_splat_s32(X))

#define _EIGEN_DECLARE_CONST_Packet4f(NAME,X) \
  Packet4f p4f_##NAME = pset1<Packet4f>(X)

#define _EIGEN_DECLARE_CONST_Packet4f_FROM_INT(NAME,X) \
  const Packet4f p4f_##NAME = reinterpret_cast<Packet4f>(pset1<Packet4i>(X))

static _EIGEN_DECLARE_CONST_FAST_Packet4f(ZERO, 0); //{ 0.0, 0.0, 0.0, 0.0}
static _EIGEN_DECLARE_CONST_FAST_Packet4i(MINUS1,-1); //{ -1, -1, -1, -1}
static Packet4f p4f_MZERO = { 0x80000000, 0x80000000, 0x80000000, 0x80000000};
#endif

static Packet4i p4i_COUNTDOWN = { 0, 1, 2, 3 };
static Packet4f p4f_COUNTDOWN = { 0.0, 1.0, 2.0, 3.0 };
static Packet2d p2d_COUNTDOWN = reinterpret_cast<Packet2d>(vec_sld(reinterpret_cast<Packet16uc>(p2d_ZERO), reinterpret_cast<Packet16uc>(p2d_ONE), 8));

static Packet16uc p16uc_PSET64_HI = { 0,1,2,3, 4,5,6,7, 0,1,2,3, 4,5,6,7 };
static Packet16uc p16uc_DUPLICATE32_HI = { 0,1,2,3, 0,1,2,3, 4,5,6,7, 4,5,6,7 };

// Mask alignment
#define _EIGEN_MASK_ALIGNMENT	0xfffffffffffffff0

#define _EIGEN_ALIGNED_PTR(x)	((std::ptrdiff_t)(x) & _EIGEN_MASK_ALIGNMENT)

// Handle endianness properly while loading constants
// Define global static constants:

static Packet16uc p16uc_FORWARD =   { 0,1,2,3, 4,5,6,7, 8,9,10,11, 12,13,14,15 };
static Packet16uc p16uc_REVERSE32 = { 12,13,14,15, 8,9,10,11, 4,5,6,7, 0,1,2,3 };
static Packet16uc p16uc_REVERSE64 = { 8,9,10,11, 12,13,14,15, 0,1,2,3, 4,5,6,7 };

static Packet16uc p16uc_PSET32_WODD   = vec_sld((Packet16uc) vec_splat((Packet4ui)p16uc_FORWARD, 0), (Packet16uc) vec_splat((Packet4ui)p16uc_FORWARD, 2), 8);//{ 0,1,2,3, 0,1,2,3, 8,9,10,11, 8,9,10,11 };
static Packet16uc p16uc_PSET32_WEVEN  = vec_sld(p16uc_DUPLICATE32_HI, (Packet16uc) vec_splat((Packet4ui)p16uc_FORWARD, 3), 8);//{ 4,5,6,7, 4,5,6,7, 12,13,14,15, 12,13,14,15 };
/*static Packet16uc p16uc_HALF64_0_16 = vec_sld((Packet16uc)p4i_ZERO, vec_splat((Packet16uc) vec_abs(p4i_MINUS16), 3), 8);      //{ 0,0,0,0, 0,0,0,0, 16,16,16,16, 16,16,16,16};

static Packet16uc p16uc_PSET64_HI = (Packet16uc) vec_mergeh((Packet4ui)p16uc_PSET32_WODD, (Packet4ui)p16uc_PSET32_WEVEN);     //{ 0,1,2,3, 4,5,6,7, 0,1,2,3, 4,5,6,7 };*/
static Packet16uc p16uc_PSET64_LO = (Packet16uc) vec_mergel((Packet4ui)p16uc_PSET32_WODD, (Packet4ui)p16uc_PSET32_WEVEN);     //{ 8,9,10,11, 12,13,14,15, 8,9,10,11, 12,13,14,15 };
/*static Packet16uc p16uc_TRANSPOSE64_HI = vec_add(p16uc_PSET64_HI, p16uc_HALF64_0_16);                                         //{ 0,1,2,3, 4,5,6,7, 16,17,18,19, 20,21,22,23};
static Packet16uc p16uc_TRANSPOSE64_LO = vec_add(p16uc_PSET64_LO, p16uc_HALF64_0_16);                                         //{ 8,9,10,11, 12,13,14,15, 24,25,26,27, 28,29,30,31};*/
static Packet16uc p16uc_TRANSPOSE64_HI = { 0,1,2,3, 4,5,6,7, 16,17,18,19, 20,21,22,23};
static Packet16uc p16uc_TRANSPOSE64_LO = { 8,9,10,11, 12,13,14,15, 24,25,26,27, 28,29,30,31};

static Packet16uc p16uc_COMPLEX32_REV = vec_sld(p16uc_REVERSE32, p16uc_REVERSE32, 8);                                         //{ 4,5,6,7, 0,1,2,3, 12,13,14,15, 8,9,10,11 };

static Packet16uc p16uc_COMPLEX32_REV2 = vec_sld(p16uc_FORWARD, p16uc_FORWARD, 8);                                            //{ 8,9,10,11, 12,13,14,15, 0,1,2,3, 4,5,6,7 };


#if EIGEN_HAS_BUILTIN(__builtin_prefetch) || EIGEN_COMP_GNUC
  #define EIGEN_ZVECTOR_PREFETCH(ADDR) __builtin_prefetch(ADDR);
#else
  #define EIGEN_ZVECTOR_PREFETCH(ADDR) asm( "   pfd [%[addr]]\n" :: [addr] "r" (ADDR) : "cc" );
#endif

template<> struct packet_traits<int>    : default_packet_traits
{
  typedef Packet4i type;
  typedef Packet4i half;
  enum {
    Vectorizable = 1,
    AlignedOnScalar = 1,
    size = 4,
    HasHalfPacket = 0,

    HasAdd  = 1,
    HasSub  = 1,
    HasMul  = 1,
    HasDiv  = 1,
    HasBlend = 1
  };
};

template <>
struct packet_traits<float> : default_packet_traits {
  typedef Packet4f type;
  typedef Packet4f half;
  enum {
    Vectorizable = 1,
    AlignedOnScalar = 1,
    size = 4,
    HasHalfPacket = 0,

    HasAdd = 1,
    HasSub = 1,
    HasMul = 1,
    HasDiv = 1,
    HasMin = 1,
    HasMax = 1,
    HasAbs = 1,
    HasSin = 0,
    HasCos = 0,
    HasLog = 0,
    HasExp = 1,
    HasSqrt = 1,
    HasRsqrt = 1,
    HasTanh = 1,
    HasErf = 1,
    HasRound = 1,
    HasFloor = 1,
    HasCeil = 1,
    HasNegate = 1,
    HasBlend = 1
  };
};

template<> struct packet_traits<double> : default_packet_traits
{
  typedef Packet2d type;
  typedef Packet2d half;
  enum {
    Vectorizable = 1,
    AlignedOnScalar = 1,
    size=2,
    HasHalfPacket = 1,

    HasAdd  = 1,
    HasSub  = 1,
    HasMul  = 1,
    HasDiv  = 1,
    HasMin  = 1,
    HasMax  = 1,
    HasAbs  = 1,
    HasSin  = 0,
    HasCos  = 0,
    HasLog  = 0,
    HasExp  = 1,
    HasSqrt = 1,
    HasRsqrt = 1,
    HasRound = 1,
    HasFloor = 1,
    HasCeil = 1,
    HasNegate = 1,
    HasBlend = 1
  };
};

template<> struct unpacket_traits<Packet4i> { typedef int    type; enum {size=4, alignment=Aligned16, vectorizable=true, masked_load_available=false, masked_store_available=false}; typedef Packet4i half; };
template<> struct unpacket_traits<Packet4f> { typedef float  type; enum {size=4, alignment=Aligned16, vectorizable=true, masked_load_available=false, masked_store_available=false}; typedef Packet4f half; };
template<> struct unpacket_traits<Packet2d> { typedef double type; enum {size=2, alignment=Aligned16, vectorizable=true, masked_load_available=false, masked_store_available=false}; typedef Packet2d half; };

/* Forward declaration */
EIGEN_DEVICE_FUNC inline void ptranspose(PacketBlock<Packet4f,4>& kernel);
 
inline std::ostream & operator <<(std::ostream & s, const Packet4i & v)
{
  Packet vt;
  vt.v4i = v;
  s << vt.i[0] << ", " << vt.i[1] << ", " << vt.i[2] << ", " << vt.i[3];
  return s;
}

inline std::ostream & operator <<(std::ostream & s, const Packet4ui & v)
{
  Packet vt;
  vt.v4ui = v;
  s << vt.ui[0] << ", " << vt.ui[1] << ", " << vt.ui[2] << ", " << vt.ui[3];
  return s;
}

inline std::ostream & operator <<(std::ostream & s, const Packet2l & v)
{
  Packet vt;
  vt.v2l = v;
  s << vt.l[0] << ", " << vt.l[1];
  return s;
}

inline std::ostream & operator <<(std::ostream & s, const Packet2ul & v)
{
  Packet vt;
  vt.v2ul = v;
  s << vt.ul[0] << ", " << vt.ul[1] ;
  return s;
}

inline std::ostream & operator <<(std::ostream & s, const Packet2d & v)
{
  Packet vt;
  vt.v2d = v;
  s << vt.d[0] << ", " << vt.d[1];
  return s;
}

#if !defined(__ARCH__) || (defined(__ARCH__) && __ARCH__ >= 12)
inline std::ostream & operator <<(std::ostream & s, const Packet4f & v)
{
  Packet vt;
  vt.v4f = v;
  s << vt.f[0] << ", " << vt.f[1] << ", " << vt.f[2] << ", " << vt.f[3];
  return s;
}
#endif

template<> EIGEN_STRONG_INLINE Packet4i pload<Packet4i>(const int*     from)
{
  // FIXME: No intrinsic yet
  EIGEN_DEBUG_ALIGNED_LOAD
  Packet *vfrom;
  vfrom = (Packet *) from;
  return vfrom->v4i;
}

template<> EIGEN_STRONG_INLINE Packet2d pload<Packet2d>(const double* from)
{
  // FIXME: No intrinsic yet
  EIGEN_DEBUG_ALIGNED_LOAD
  Packet *vfrom;
  vfrom = (Packet *) from;
  return vfrom->v2d;
}

template<> EIGEN_STRONG_INLINE void pstore<int>(int*       to, const Packet4i& from)
{
  // FIXME: No intrinsic yet
  EIGEN_DEBUG_ALIGNED_STORE
  Packet *vto;
  vto = (Packet *) to;
  vto->v4i = from;
}

template<> EIGEN_STRONG_INLINE void pstore<double>(double*   to, const Packet2d& from)
{
  // FIXME: No intrinsic yet
  EIGEN_DEBUG_ALIGNED_STORE
  Packet *vto;
  vto = (Packet *) to;
  vto->v2d = from;
}

template<> EIGEN_STRONG_INLINE Packet4i pset1<Packet4i>(const int&    from)
{
  return vec_splats(from);
}
template<> EIGEN_STRONG_INLINE Packet2d pset1<Packet2d>(const double& from) {
  return vec_splats(from);
}

template<> EIGEN_STRONG_INLINE void
pbroadcast4<Packet4i>(const int *a,
                      Packet4i& a0, Packet4i& a1, Packet4i& a2, Packet4i& a3)
{
  a3 = pload<Packet4i>(a);
  a0 = vec_splat(a3, 0);
  a1 = vec_splat(a3, 1);
  a2 = vec_splat(a3, 2);
  a3 = vec_splat(a3, 3);
}

template<> EIGEN_STRONG_INLINE void
pbroadcast4<Packet2d>(const double *a,
                      Packet2d& a0, Packet2d& a1, Packet2d& a2, Packet2d& a3)
{
  a1 = pload<Packet2d>(a);
  a0 = vec_splat(a1, 0);
  a1 = vec_splat(a1, 1);
  a3 = pload<Packet2d>(a+2);
  a2 = vec_splat(a3, 0);
  a3 = vec_splat(a3, 1);
}

template<> EIGEN_DEVICE_FUNC inline Packet4i pgather<int, Packet4i>(const int* from, Index stride)
{
  int EIGEN_ALIGN16 ai[4];
  ai[0] = from[0*stride];
  ai[1] = from[1*stride];
  ai[2] = from[2*stride];
  ai[3] = from[3*stride];
 return pload<Packet4i>(ai);
}

template<> EIGEN_DEVICE_FUNC inline Packet2d pgather<double, Packet2d>(const double* from, Index stride)
{
  double EIGEN_ALIGN16 af[2];
  af[0] = from[0*stride];
  af[1] = from[1*stride];
 return pload<Packet2d>(af);
}

template<> EIGEN_DEVICE_FUNC inline void pscatter<int, Packet4i>(int* to, const Packet4i& from, Index stride)
{
  int EIGEN_ALIGN16 ai[4];
  pstore<int>((int *)ai, from);
  to[0*stride] = ai[0];
  to[1*stride] = ai[1];
  to[2*stride] = ai[2];
  to[3*stride] = ai[3];
}

template<> EIGEN_DEVICE_FUNC inline void pscatter<double, Packet2d>(double* to, const Packet2d& from, Index stride)
{
  double EIGEN_ALIGN16 af[2];
  pstore<double>(af, from);
  to[0*stride] = af[0];
  to[1*stride] = af[1];
}

template<> EIGEN_STRONG_INLINE Packet4i padd<Packet4i>(const Packet4i& a, const Packet4i& b) { return (a + b); }
template<> EIGEN_STRONG_INLINE Packet2d padd<Packet2d>(const Packet2d& a, const Packet2d& b) { return (a + b); }

template<> EIGEN_STRONG_INLINE Packet4i psub<Packet4i>(const Packet4i& a, const Packet4i& b) { return (a - b); }
template<> EIGEN_STRONG_INLINE Packet2d psub<Packet2d>(const Packet2d& a, const Packet2d& b) { return (a - b); }

template<> EIGEN_STRONG_INLINE Packet4i pmul<Packet4i>(const Packet4i& a, const Packet4i& b) { return (a * b); }
template<> EIGEN_STRONG_INLINE Packet2d pmul<Packet2d>(const Packet2d& a, const Packet2d& b) { return (a * b); }

template<> EIGEN_STRONG_INLINE Packet4i pdiv<Packet4i>(const Packet4i& a, const Packet4i& b) { return (a / b); }
template<> EIGEN_STRONG_INLINE Packet2d pdiv<Packet2d>(const Packet2d& a, const Packet2d& b) { return (a / b); }

template<> EIGEN_STRONG_INLINE Packet4i pnegate(const Packet4i& a) { return (-a); }
template<> EIGEN_STRONG_INLINE Packet2d pnegate(const Packet2d& a) { return (-a); }

template<> EIGEN_STRONG_INLINE Packet4i pconj(const Packet4i& a) { return a; }
template<> EIGEN_STRONG_INLINE Packet2d pconj(const Packet2d& a) { return a; }

template<> EIGEN_STRONG_INLINE Packet4i pmadd(const Packet4i& a, const Packet4i& b, const Packet4i& c) { return padd<Packet4i>(pmul<Packet4i>(a, b), c); }
template<> EIGEN_STRONG_INLINE Packet2d pmadd(const Packet2d& a, const Packet2d& b, const Packet2d& c) { return vec_madd(a, b, c); }

template<> EIGEN_STRONG_INLINE Packet4i plset<Packet4i>(const int& a)    { return padd<Packet4i>(pset1<Packet4i>(a), p4i_COUNTDOWN); }
template<> EIGEN_STRONG_INLINE Packet2d plset<Packet2d>(const double& a) { return padd<Packet2d>(pset1<Packet2d>(a), p2d_COUNTDOWN); }

template<> EIGEN_STRONG_INLINE Packet4i pmin<Packet4i>(const Packet4i& a, const Packet4i& b) { return vec_min(a, b); }
template<> EIGEN_STRONG_INLINE Packet2d pmin<Packet2d>(const Packet2d& a, const Packet2d& b) { return vec_min(a, b); }

template<> EIGEN_STRONG_INLINE Packet4i pmax<Packet4i>(const Packet4i& a, const Packet4i& b) { return vec_max(a, b); }
template<> EIGEN_STRONG_INLINE Packet2d pmax<Packet2d>(const Packet2d& a, const Packet2d& b) { return vec_max(a, b); }

template<> EIGEN_STRONG_INLINE Packet4i pand<Packet4i>(const Packet4i& a, const Packet4i& b) { return vec_and(a, b); }
template<> EIGEN_STRONG_INLINE Packet2d pand<Packet2d>(const Packet2d& a, const Packet2d& b) { return vec_and(a, b); }

template<> EIGEN_STRONG_INLINE Packet4i por<Packet4i>(const Packet4i& a, const Packet4i& b) { return vec_or(a, b); }
template<> EIGEN_STRONG_INLINE Packet2d por<Packet2d>(const Packet2d& a, const Packet2d& b) { return vec_or(a, b); }

template<> EIGEN_STRONG_INLINE Packet4i pxor<Packet4i>(const Packet4i& a, const Packet4i& b) { return vec_xor(a, b); }
template<> EIGEN_STRONG_INLINE Packet2d pxor<Packet2d>(const Packet2d& a, const Packet2d& b) { return vec_xor(a, b); }

template<> EIGEN_STRONG_INLINE Packet4i pandnot<Packet4i>(const Packet4i& a, const Packet4i& b) { return pand<Packet4i>(a, vec_nor(b, b)); }
template<> EIGEN_STRONG_INLINE Packet2d pandnot<Packet2d>(const Packet2d& a, const Packet2d& b) { return vec_and(a, vec_nor(b, b)); }

template<> EIGEN_STRONG_INLINE Packet2d pround<Packet2d>(const Packet2d& a) { return vec_round(a); }
template<> EIGEN_STRONG_INLINE Packet2d pceil<Packet2d>(const  Packet2d& a) { return vec_ceil(a); }
template<> EIGEN_STRONG_INLINE Packet2d pfloor<Packet2d>(const Packet2d& a) { return vec_floor(a); }

template<> EIGEN_STRONG_INLINE Packet4i ploadu<Packet4i>(const int*       from) { return pload<Packet4i>(from); }
template<> EIGEN_STRONG_INLINE Packet2d ploadu<Packet2d>(const double*    from) { return pload<Packet2d>(from); }


template<> EIGEN_STRONG_INLINE Packet4i ploaddup<Packet4i>(const int*     from)
{
  Packet4i p = pload<Packet4i>(from);
  return vec_perm(p, p, p16uc_DUPLICATE32_HI);
}

template<> EIGEN_STRONG_INLINE Packet2d ploaddup<Packet2d>(const double*   from)
{
  Packet2d p = pload<Packet2d>(from);
  return vec_perm(p, p, p16uc_PSET64_HI);
}

template<> EIGEN_STRONG_INLINE void pstoreu<int>(int*        to, const Packet4i& from) { pstore<int>(to, from); }
template<> EIGEN_STRONG_INLINE void pstoreu<double>(double*  to, const Packet2d& from) { pstore<double>(to, from); }

template<> EIGEN_STRONG_INLINE void prefetch<int>(const int*       addr) { EIGEN_ZVECTOR_PREFETCH(addr); }
template<> EIGEN_STRONG_INLINE void prefetch<double>(const double* addr) { EIGEN_ZVECTOR_PREFETCH(addr); }

template<> EIGEN_STRONG_INLINE int    pfirst<Packet4i>(const Packet4i& a) { int    EIGEN_ALIGN16 x[4]; pstore(x, a); return x[0]; }
template<> EIGEN_STRONG_INLINE double pfirst<Packet2d>(const Packet2d& a) { double EIGEN_ALIGN16 x[2]; pstore(x, a); return x[0]; }

template<> EIGEN_STRONG_INLINE Packet4i preverse(const Packet4i& a)
{
  return reinterpret_cast<Packet4i>(vec_perm(reinterpret_cast<Packet16uc>(a), reinterpret_cast<Packet16uc>(a), p16uc_REVERSE32));
}

template<> EIGEN_STRONG_INLINE Packet2d preverse(const Packet2d& a)
{
  return reinterpret_cast<Packet2d>(vec_perm(reinterpret_cast<Packet16uc>(a), reinterpret_cast<Packet16uc>(a), p16uc_REVERSE64));
}

template<> EIGEN_STRONG_INLINE Packet4i pabs<Packet4i>(const Packet4i& a) { return vec_abs(a); }
template<> EIGEN_STRONG_INLINE Packet2d pabs<Packet2d>(const Packet2d& a) { return vec_abs(a); }

template<> EIGEN_STRONG_INLINE int predux<Packet4i>(const Packet4i& a)
{
  Packet4i b, sum;
  b   = vec_sld(a, a, 8);
  sum = padd<Packet4i>(a, b);
  b   = vec_sld(sum, sum, 4);
  sum = padd<Packet4i>(sum, b);
  return pfirst(sum);
}

template<> EIGEN_STRONG_INLINE double predux<Packet2d>(const Packet2d& a)
{
  Packet2d b, sum;
  b   = reinterpret_cast<Packet2d>(vec_sld(reinterpret_cast<Packet4i>(a), reinterpret_cast<Packet4i>(a), 8));
  sum = padd<Packet2d>(a, b);
  return pfirst(sum);
}

// Other reduction functions:
// mul
template<> EIGEN_STRONG_INLINE int predux_mul<Packet4i>(const Packet4i& a)
{
  EIGEN_ALIGN16 int aux[4];
  pstore(aux, a);
  return aux[0] * aux[1] * aux[2] * aux[3];
}

template<> EIGEN_STRONG_INLINE double predux_mul<Packet2d>(const Packet2d& a)
{
  return pfirst(pmul(a, reinterpret_cast<Packet2d>(vec_sld(reinterpret_cast<Packet4i>(a), reinterpret_cast<Packet4i>(a), 8))));
}

// min
template<> EIGEN_STRONG_INLINE int predux_min<Packet4i>(const Packet4i& a)
{
  Packet4i b, res;
  b   = pmin<Packet4i>(a, vec_sld(a, a, 8));
  res = pmin<Packet4i>(b, vec_sld(b, b, 4));
  return pfirst(res);
}

template<> EIGEN_STRONG_INLINE double predux_min<Packet2d>(const Packet2d& a)
{
  return pfirst(pmin<Packet2d>(a, reinterpret_cast<Packet2d>(vec_sld(reinterpret_cast<Packet4i>(a), reinterpret_cast<Packet4i>(a), 8))));
}

// max
template<> EIGEN_STRONG_INLINE int predux_max<Packet4i>(const Packet4i& a)
{
  Packet4i b, res;
  b = pmax<Packet4i>(a, vec_sld(a, a, 8));
  res = pmax<Packet4i>(b, vec_sld(b, b, 4));
  return pfirst(res);
}

// max
template<> EIGEN_STRONG_INLINE double predux_max<Packet2d>(const Packet2d& a)
{
  return pfirst(pmax<Packet2d>(a, reinterpret_cast<Packet2d>(vec_sld(reinterpret_cast<Packet4i>(a), reinterpret_cast<Packet4i>(a), 8))));
}

EIGEN_DEVICE_FUNC inline void
ptranspose(PacketBlock<Packet4i,4>& kernel) {
  Packet4i t0 = vec_mergeh(kernel.packet[0], kernel.packet[2]);
  Packet4i t1 = vec_mergel(kernel.packet[0], kernel.packet[2]);
  Packet4i t2 = vec_mergeh(kernel.packet[1], kernel.packet[3]);
  Packet4i t3 = vec_mergel(kernel.packet[1], kernel.packet[3]);
  kernel.packet[0] = vec_mergeh(t0, t2);
  kernel.packet[1] = vec_mergel(t0, t2);
  kernel.packet[2] = vec_mergeh(t1, t3);
  kernel.packet[3] = vec_mergel(t1, t3);
}

EIGEN_DEVICE_FUNC inline void
ptranspose(PacketBlock<Packet2d,2>& kernel) {
  Packet2d t0 = vec_perm(kernel.packet[0], kernel.packet[1], p16uc_TRANSPOSE64_HI);
  Packet2d t1 = vec_perm(kernel.packet[0], kernel.packet[1], p16uc_TRANSPOSE64_LO);
  kernel.packet[0] = t0;
  kernel.packet[1] = t1;
}

template<> EIGEN_STRONG_INLINE Packet4i pblend(const Selector<4>& ifPacket, const Packet4i& thenPacket, const Packet4i& elsePacket) {
  Packet4ui select = { ifPacket.select[0], ifPacket.select[1], ifPacket.select[2], ifPacket.select[3] };
  Packet4ui mask = vec_cmpeq(select, reinterpret_cast<Packet4ui>(p4i_ONE));
  return vec_sel(elsePacket, thenPacket, mask);
}


template<> EIGEN_STRONG_INLINE Packet2d pblend(const Selector<2>& ifPacket, const Packet2d& thenPacket, const Packet2d& elsePacket) {
  Packet2ul select = { ifPacket.select[0], ifPacket.select[1] };
  Packet2ul mask = vec_cmpeq(select, reinterpret_cast<Packet2ul>(p2l_ONE));
  return vec_sel(elsePacket, thenPacket, mask);
}

/* z13 has no vector float support so we emulate that with double
   z14 has proper vector float support.
*/
#if !defined(__ARCH__) || (defined(__ARCH__) && __ARCH__ < 12)
/* Helper function to simulate a vec_splat_packet4f
 */
template<int element> EIGEN_STRONG_INLINE Packet4f vec_splat_packet4f(const Packet4f&   from)
{
  Packet4f splat;
  switch (element) {
  case 0:
    splat.v4f[0] = vec_splat(from.v4f[0], 0);
    splat.v4f[1] = splat.v4f[0];
    break;
  case 1:
    splat.v4f[0] = vec_splat(from.v4f[0], 1);
    splat.v4f[1] = splat.v4f[0];
    break;
  case 2:
    splat.v4f[0] = vec_splat(from.v4f[1], 0);
    splat.v4f[1] = splat.v4f[0];
    break;
  case 3:
    splat.v4f[0] = vec_splat(from.v4f[1], 1);
    splat.v4f[1] = splat.v4f[0];
    break;
  }
  return splat;
}

template<> EIGEN_STRONG_INLINE Packet4f pload<Packet4f>(const float*   from)
{
  // FIXME: No intrinsic yet
  EIGEN_DEBUG_ALIGNED_LOAD
  Packet4f vfrom;
  vfrom.v4f[0] = vec_ld2f(&from[0]);
  vfrom.v4f[1] = vec_ld2f(&from[2]);
  return vfrom;
}

template<> EIGEN_STRONG_INLINE void pstore<float>(float*   to, const Packet4f& from)
{
  // FIXME: No intrinsic yet
  EIGEN_DEBUG_ALIGNED_STORE
  vec_st2f(from.v4f[0], &to[0]);
  vec_st2f(from.v4f[1], &to[2]);
}

template<> EIGEN_STRONG_INLINE Packet4f pset1<Packet4f>(const float&    from)
{
  Packet4f to;
  to.v4f[0] = pset1<Packet2d>(static_cast<const double&>(from));
  to.v4f[1] = to.v4f[0];
  return to;
}

template<> EIGEN_STRONG_INLINE void
pbroadcast4<Packet4f>(const float *a,
                      Packet4f& a0, Packet4f& a1, Packet4f& a2, Packet4f& a3)
{
  a3 = pload<Packet4f>(a);
  a0 = vec_splat_packet4f<0>(a3);
  a1 = vec_splat_packet4f<1>(a3);
  a2 = vec_splat_packet4f<2>(a3);
  a3 = vec_splat_packet4f<3>(a3);
}

template<> EIGEN_DEVICE_FUNC inline Packet4f pgather<float, Packet4f>(const float* from, Index stride)
{
  float EIGEN_ALIGN16 ai[4];
  ai[0] = from[0*stride];
  ai[1] = from[1*stride];
  ai[2] = from[2*stride];
  ai[3] = from[3*stride];
 return pload<Packet4f>(ai);
}

template<> EIGEN_DEVICE_FUNC inline void pscatter<float, Packet4f>(float* to, const Packet4f& from, Index stride)
{
  float EIGEN_ALIGN16 ai[4];
  pstore<float>((float *)ai, from);
  to[0*stride] = ai[0];
  to[1*stride] = ai[1];
  to[2*stride] = ai[2];
  to[3*stride] = ai[3];
}

template<> EIGEN_STRONG_INLINE Packet4f padd<Packet4f>(const Packet4f& a, const Packet4f& b)
{
  Packet4f c;
  c.v4f[0] = a.v4f[0] + b.v4f[0];
  c.v4f[1] = a.v4f[1] + b.v4f[1];
  return c;
}

template<> EIGEN_STRONG_INLINE Packet4f psub<Packet4f>(const Packet4f& a, const Packet4f& b)
{
  Packet4f c;
  c.v4f[0] = a.v4f[0] - b.v4f[0];
  c.v4f[1] = a.v4f[1] - b.v4f[1];
  return c;
}

template<> EIGEN_STRONG_INLINE Packet4f pmul<Packet4f>(const Packet4f& a, const Packet4f& b)
{
  Packet4f c;
  c.v4f[0] = a.v4f[0] * b.v4f[0];
  c.v4f[1] = a.v4f[1] * b.v4f[1];
  return c;
}

template<> EIGEN_STRONG_INLINE Packet4f pdiv<Packet4f>(const Packet4f& a, const Packet4f& b)
{
  Packet4f c;
  c.v4f[0] = a.v4f[0] / b.v4f[0];
  c.v4f[1] = a.v4f[1] / b.v4f[1];
  return c;
}

template<> EIGEN_STRONG_INLINE Packet4f pnegate(const Packet4f& a)
{
  Packet4f c;
  c.v4f[0] = -a.v4f[0];
  c.v4f[1] = -a.v4f[1];
  return c;
}

template<> EIGEN_STRONG_INLINE Packet4f pmadd(const Packet4f& a, const Packet4f& b, const Packet4f& c)
{
  Packet4f res;
  res.v4f[0] = vec_madd(a.v4f[0], b.v4f[0], c.v4f[0]);
  res.v4f[1] = vec_madd(a.v4f[1], b.v4f[1], c.v4f[1]);
  return res;
}

template<> EIGEN_STRONG_INLINE Packet4f pmin<Packet4f>(const Packet4f& a, const Packet4f& b)
{
  Packet4f res;
  res.v4f[0] = pmin(a.v4f[0], b.v4f[0]);
  res.v4f[1] = pmin(a.v4f[1], b.v4f[1]);
  return res;
}

template<> EIGEN_STRONG_INLINE Packet4f pmax<Packet4f>(const Packet4f& a, const Packet4f& b)
{
  Packet4f res;
  res.v4f[0] = pmax(a.v4f[0], b.v4f[0]);
  res.v4f[1] = pmax(a.v4f[1], b.v4f[1]);
  return res;
}

template<> EIGEN_STRONG_INLINE Packet4f pand<Packet4f>(const Packet4f& a, const Packet4f& b)
{
  Packet4f res;
  res.v4f[0] = pand(a.v4f[0], b.v4f[0]);
  res.v4f[1] = pand(a.v4f[1], b.v4f[1]);
  return res;
}

template<> EIGEN_STRONG_INLINE Packet4f por<Packet4f>(const Packet4f& a, const Packet4f& b)
{
  Packet4f res;
  res.v4f[0] = por(a.v4f[0], b.v4f[0]);
  res.v4f[1] = por(a.v4f[1], b.v4f[1]);
  return res;
}

template<> EIGEN_STRONG_INLINE Packet4f pxor<Packet4f>(const Packet4f& a, const Packet4f& b)
{
  Packet4f res;
  res.v4f[0] = pxor(a.v4f[0], b.v4f[0]);
  res.v4f[1] = pxor(a.v4f[1], b.v4f[1]);
  return res;
}

template<> EIGEN_STRONG_INLINE Packet4f pandnot<Packet4f>(const Packet4f& a, const Packet4f& b)
{
  Packet4f res;
  res.v4f[0] = pandnot(a.v4f[0], b.v4f[0]);
  res.v4f[1] = pandnot(a.v4f[1], b.v4f[1]);
  return res;
}

template<> EIGEN_STRONG_INLINE Packet4f pround<Packet4f>(const Packet4f& a)
{
  Packet4f res;
  res.v4f[0] = vec_round(a.v4f[0]);
  res.v4f[1] = vec_round(a.v4f[1]);
  return res;
}

template<> EIGEN_STRONG_INLINE Packet4f pceil<Packet4f>(const  Packet4f& a)
{
  Packet4f res;
  res.v4f[0] = vec_ceil(a.v4f[0]);
  res.v4f[1] = vec_ceil(a.v4f[1]);
  return res;
}

template<> EIGEN_STRONG_INLINE Packet4f pfloor<Packet4f>(const Packet4f& a)
{
  Packet4f res;
  res.v4f[0] = vec_floor(a.v4f[0]);
  res.v4f[1] = vec_floor(a.v4f[1]);
  return res;
}

template<> EIGEN_STRONG_INLINE Packet4f ploaddup<Packet4f>(const float*    from)
{
  Packet4f p = pload<Packet4f>(from);
  p.v4f[1] = vec_splat(p.v4f[0], 1);
  p.v4f[0] = vec_splat(p.v4f[0], 0);
  return p;
}

template<> EIGEN_STRONG_INLINE float  pfirst<Packet4f>(const Packet4f& a) { float  EIGEN_ALIGN16 x[2]; vec_st2f(a.v4f[0], &x[0]); return x[0]; }

template<> EIGEN_STRONG_INLINE Packet4f preverse(const Packet4f& a)
{
  Packet4f rev;
  rev.v4f[0] = preverse<Packet2d>(a.v4f[1]);
  rev.v4f[1] = preverse<Packet2d>(a.v4f[0]);
  return rev;
}

template<> EIGEN_STRONG_INLINE Packet4f pabs<Packet4f>(const Packet4f& a)
{
  Packet4f res;
  res.v4f[0] = pabs(a.v4f[0]);
  res.v4f[1] = pabs(a.v4f[1]);
  return res;
}

template<> EIGEN_STRONG_INLINE float predux<Packet4f>(const Packet4f& a)
{
  Packet2d sum;
  sum = padd<Packet2d>(a.v4f[0], a.v4f[1]);
  double first = predux<Packet2d>(sum);
  return static_cast<float>(first);
}

template<> EIGEN_STRONG_INLINE float predux_mul<Packet4f>(const Packet4f& a)
{
  // Return predux_mul<Packet2d> of the subvectors product
  return static_cast<float>(pfirst(predux_mul(pmul(a.v4f[0], a.v4f[1]))));
}

template<> EIGEN_STRONG_INLINE float predux_min<Packet4f>(const Packet4f& a)
{
  Packet2d b, res;
  b   = pmin<Packet2d>(a.v4f[0], a.v4f[1]);
  res = pmin<Packet2d>(b, reinterpret_cast<Packet2d>(vec_sld(reinterpret_cast<Packet4i>(b), reinterpret_cast<Packet4i>(b), 8)));
  return static_cast<float>(pfirst(res));
}

template<> EIGEN_STRONG_INLINE float predux_max<Packet4f>(const Packet4f& a)
{
  Packet2d b, res;
  b   = pmax<Packet2d>(a.v4f[0], a.v4f[1]);
  res = pmax<Packet2d>(b, reinterpret_cast<Packet2d>(vec_sld(reinterpret_cast<Packet4i>(b), reinterpret_cast<Packet4i>(b), 8)));
  return static_cast<float>(pfirst(res));
}

/* Split the Packet4f PacketBlock into 4 Packet2d PacketBlocks and transpose each one
 */
EIGEN_DEVICE_FUNC inline void
ptranspose(PacketBlock<Packet4f,4>& kernel) {
  PacketBlock<Packet2d,2> t0,t1,t2,t3;
  // copy top-left 2x2 Packet2d block
  t0.packet[0] = kernel.packet[0].v4f[0];
  t0.packet[1] = kernel.packet[1].v4f[0];

  // copy top-right 2x2 Packet2d block
  t1.packet[0] = kernel.packet[0].v4f[1];
  t1.packet[1] = kernel.packet[1].v4f[1];

  // copy bottom-left 2x2 Packet2d block
  t2.packet[0] = kernel.packet[2].v4f[0];
  t2.packet[1] = kernel.packet[3].v4f[0];

  // copy bottom-right 2x2 Packet2d block
  t3.packet[0] = kernel.packet[2].v4f[1];
  t3.packet[1] = kernel.packet[3].v4f[1];

  // Transpose all 2x2 blocks
  ptranspose(t0);
  ptranspose(t1);
  ptranspose(t2);
  ptranspose(t3);

  // Copy back transposed blocks, but exchange t1 and t2 due to transposition
  kernel.packet[0].v4f[0] = t0.packet[0];
  kernel.packet[0].v4f[1] = t2.packet[0];
  kernel.packet[1].v4f[0] = t0.packet[1];
  kernel.packet[1].v4f[1] = t2.packet[1];
  kernel.packet[2].v4f[0] = t1.packet[0];
  kernel.packet[2].v4f[1] = t3.packet[0];
  kernel.packet[3].v4f[0] = t1.packet[1];
  kernel.packet[3].v4f[1] = t3.packet[1];
}

template<> EIGEN_STRONG_INLINE Packet4f pblend(const Selector<4>& ifPacket, const Packet4f& thenPacket, const Packet4f& elsePacket) {
  Packet2ul select_hi = { ifPacket.select[0], ifPacket.select[1] };
  Packet2ul select_lo = { ifPacket.select[2], ifPacket.select[3] };
  Packet2ul mask_hi = vec_cmpeq(select_hi, reinterpret_cast<Packet2ul>(p2l_ONE));
  Packet2ul mask_lo = vec_cmpeq(select_lo, reinterpret_cast<Packet2ul>(p2l_ONE));
  Packet4f result;
  result.v4f[0] = vec_sel(elsePacket.v4f[0], thenPacket.v4f[0], mask_hi);
  result.v4f[1] = vec_sel(elsePacket.v4f[1], thenPacket.v4f[1], mask_lo);
  return result;
}

template<> Packet4f EIGEN_STRONG_INLINE pcmp_le<Packet4f>(const Packet4f& a, const Packet4f& b)
{
  Packet4f res;
  res.v4f[0] = pcmp_le(a.v4f[0], b.v4f[0]);
  res.v4f[1] = pcmp_le(a.v4f[1], b.v4f[1]);
  return res;
}

template<> Packet4f EIGEN_STRONG_INLINE pcmp_lt<Packet4f>(const Packet4f& a, const Packet4f& b)
{
  Packet4f res;
  res.v4f[0] = pcmp_lt(a.v4f[0], b.v4f[0]);
  res.v4f[1] = pcmp_lt(a.v4f[1], b.v4f[1]);
  return res;
}

template<> Packet4f EIGEN_STRONG_INLINE pcmp_eq<Packet4f>(const Packet4f& a, const Packet4f& b)
{
  Packet4f res;
  res.v4f[0] = pcmp_eq(a.v4f[0], b.v4f[0]);
  res.v4f[1] = pcmp_eq(a.v4f[1], b.v4f[1]);
  return res;
}

#else
template<> EIGEN_STRONG_INLINE Packet4f pload<Packet4f>(const float* from)
{
  // FIXME: No intrinsic yet
  EIGEN_DEBUG_ALIGNED_LOAD
  Packet *vfrom;
  vfrom = (Packet *) from;
  return vfrom->v4f;
}

template<> EIGEN_STRONG_INLINE void pstore<float>(float* to, const Packet4f& from)
{
  // FIXME: No intrinsic yet
  EIGEN_DEBUG_ALIGNED_STORE
  Packet *vto;
  vto = (Packet *) to;
  vto->v4f = from;
}

template<> EIGEN_STRONG_INLINE Packet4f pset1<Packet4f>(const float& from)
{
  return vec_splats(from);
}

template<> EIGEN_STRONG_INLINE void
pbroadcast4<Packet4f>(const float *a,
                      Packet4f& a0, Packet4f& a1, Packet4f& a2, Packet4f& a3)
{
  a3 = pload<Packet4f>(a);
  a0 = vec_splat(a3, 0);
  a1 = vec_splat(a3, 1);
  a2 = vec_splat(a3, 2);
  a3 = vec_splat(a3, 3);
}

template<> EIGEN_DEVICE_FUNC inline Packet4f pgather<float, Packet4f>(const float* from, Index stride)
{
  float EIGEN_ALIGN16 af[4];
  af[0] = from[0*stride];
  af[1] = from[1*stride];
  af[2] = from[2*stride];
  af[3] = from[3*stride];
 return pload<Packet4f>(af);
}

template<> EIGEN_DEVICE_FUNC inline void pscatter<float, Packet4f>(float* to, const Packet4f& from, Index stride)
{
  float EIGEN_ALIGN16 af[4];
  pstore<float>((float*)af, from);
  to[0*stride] = af[0];
  to[1*stride] = af[1];
  to[2*stride] = af[2];
  to[3*stride] = af[3];
}

template<> EIGEN_STRONG_INLINE Packet4f padd<Packet4f>(const Packet4f& a, const Packet4f& b) { return (a + b); }
template<> EIGEN_STRONG_INLINE Packet4f psub<Packet4f>(const Packet4f& a, const Packet4f& b) { return (a - b); }
template<> EIGEN_STRONG_INLINE Packet4f pmul<Packet4f>(const Packet4f& a, const Packet4f& b) { return (a * b); }
template<> EIGEN_STRONG_INLINE Packet4f pdiv<Packet4f>(const Packet4f& a, const Packet4f& b) { return (a / b); }
template<> EIGEN_STRONG_INLINE Packet4f pnegate<Packet4f>(const Packet4f& a) { return (-a); }
template<> EIGEN_STRONG_INLINE Packet4f pconj<Packet4f>  (const Packet4f& a) { return a; }
template<> EIGEN_STRONG_INLINE Packet4f pmadd<Packet4f>  (const Packet4f& a, const Packet4f& b, const Packet4f& c) { return vec_madd(a, b, c); }
template<> EIGEN_STRONG_INLINE Packet4f pmin<Packet4f>   (const Packet4f& a, const Packet4f& b) { return vec_min(a, b); }
template<> EIGEN_STRONG_INLINE Packet4f pmax<Packet4f>   (const Packet4f& a, const Packet4f& b) { return vec_max(a, b); }
template<> EIGEN_STRONG_INLINE Packet4f pand<Packet4f>   (const Packet4f& a, const Packet4f& b) { return vec_and(a, b); }
template<> EIGEN_STRONG_INLINE Packet4f por<Packet4f>    (const Packet4f& a, const Packet4f& b) { return vec_or(a, b); }
template<> EIGEN_STRONG_INLINE Packet4f pxor<Packet4f>   (const Packet4f& a, const Packet4f& b) { return vec_xor(a, b); }
template<> EIGEN_STRONG_INLINE Packet4f pandnot<Packet4f>(const Packet4f& a, const Packet4f& b) { return vec_and(a, vec_nor(b, b)); }
template<> EIGEN_STRONG_INLINE Packet4f pround<Packet4f> (const Packet4f& a) { return vec_round(a); }
template<> EIGEN_STRONG_INLINE Packet4f pceil<Packet4f>  (const Packet4f& a) { return vec_ceil(a); }
template<> EIGEN_STRONG_INLINE Packet4f pfloor<Packet4f> (const Packet4f& a) { return vec_floor(a); }
template<> EIGEN_STRONG_INLINE Packet4f pabs<Packet4f>   (const Packet4f& a) { return vec_abs(a); }
template<> EIGEN_STRONG_INLINE float pfirst<Packet4f>(const Packet4f& a) { float EIGEN_ALIGN16 x[4]; pstore(x, a); return x[0]; }

template<> EIGEN_STRONG_INLINE Packet4f ploaddup<Packet4f>(const float* from)
{
  Packet4f p = pload<Packet4f>(from);
  return vec_perm(p, p, p16uc_DUPLICATE32_HI);
}

template<> EIGEN_STRONG_INLINE Packet4f preverse(const Packet4f& a)
{
  return reinterpret_cast<Packet4f>(vec_perm(reinterpret_cast<Packet16uc>(a), reinterpret_cast<Packet16uc>(a), p16uc_REVERSE32));
}

template<> EIGEN_STRONG_INLINE float predux<Packet4f>(const Packet4f& a)
{
  Packet4f b, sum;
  b   = vec_sld(a, a, 8);
  sum = padd<Packet4f>(a, b);
  b   = vec_sld(sum, sum, 4);
  sum = padd<Packet4f>(sum, b);
  return pfirst(sum);
}

// Other reduction functions:
// mul
template<> EIGEN_STRONG_INLINE float predux_mul<Packet4f>(const Packet4f& a)
{
  Packet4f prod;
  prod = pmul(a, vec_sld(a, a, 8));
  return pfirst(pmul(prod, vec_sld(prod, prod, 4)));
}

// min
template<> EIGEN_STRONG_INLINE float predux_min<Packet4f>(const Packet4f& a)
{
  Packet4f b, res;
  b   = pmin<Packet4f>(a, vec_sld(a, a, 8));
  res = pmin<Packet4f>(b, vec_sld(b, b, 4));
  return pfirst(res);
}

// max
template<> EIGEN_STRONG_INLINE float predux_max<Packet4f>(const Packet4f& a)
{
  Packet4f b, res;
  b = pmax<Packet4f>(a, vec_sld(a, a, 8));
  res = pmax<Packet4f>(b, vec_sld(b, b, 4));
  return pfirst(res);
}

EIGEN_DEVICE_FUNC inline void
ptranspose(PacketBlock<Packet4f,4>& kernel) {
  Packet4f t0 = vec_mergeh(kernel.packet[0], kernel.packet[2]);
  Packet4f t1 = vec_mergel(kernel.packet[0], kernel.packet[2]);
  Packet4f t2 = vec_mergeh(kernel.packet[1], kernel.packet[3]);
  Packet4f t3 = vec_mergel(kernel.packet[1], kernel.packet[3]);
  kernel.packet[0] = vec_mergeh(t0, t2);
  kernel.packet[1] = vec_mergel(t0, t2);
  kernel.packet[2] = vec_mergeh(t1, t3);
  kernel.packet[3] = vec_mergel(t1, t3);
}

template<> EIGEN_STRONG_INLINE Packet4f pblend(const Selector<4>& ifPacket, const Packet4f& thenPacket, const Packet4f& elsePacket) {
  Packet4ui select = { ifPacket.select[0], ifPacket.select[1], ifPacket.select[2], ifPacket.select[3] };
  Packet4ui mask = vec_cmpeq(select, reinterpret_cast<Packet4ui>(p4i_ONE));
  return vec_sel(elsePacket, thenPacket, mask);
}

#endif

template<> EIGEN_STRONG_INLINE void prefetch<float>(const float*   addr) { EIGEN_ZVECTOR_PREFETCH(addr); }
template<> EIGEN_STRONG_INLINE Packet4f ploadu<Packet4f> (const float* from) { return pload<Packet4f>(from); }
template<> EIGEN_STRONG_INLINE void pstoreu<float>(float* to, const Packet4f& from) { pstore<float>(to, from); }
template<> EIGEN_STRONG_INLINE Packet4f plset<Packet4f>  (const float& a)  { return padd<Packet4f>(pset1<Packet4f>(a), p4f_COUNTDOWN); }

} // end namespace internal

} // end namespace Eigen

#endif // EIGEN_PACKET_MATH_ZVECTOR_H
```
