## Supplementary material for "Identification of QTL-by-Environment Interaction by Controlling Polygenic Background Effect": ArithmeticSequence.h

```
// This file is part of Eigen, a lightweight C++ template library
// for linear algebra.
//
// Copyright (C) 2017 Gael Guennebaud <gael.guennebaud@inria.fr>
//
// This Source Code Form is subject to the terms of the Mozilla
// Public License v. 2.0. If a copy of the MPL was not distributed
// with this file, You can obtain one at http://mozilla.org/MPL/2.0/.

#ifndef EIGEN_ARITHMETIC_SEQUENCE_H
#define EIGEN_ARITHMETIC_SEQUENCE_H

namespace Eigen {

namespace internal {

#if (!EIGEN_HAS_CXX11) || !((!EIGEN_COMP_GNUC) || EIGEN_COMP_GNUC>=48)
template<typename T> struct aseq_negate {};

template<> struct aseq_negate<Index> {
  typedef Index type;
};

template<int N> struct aseq_negate<FixedInt<N> > {
  typedef FixedInt<-N> type;
};

// Compilation error in the following case:
template<> struct aseq_negate<FixedInt<DynamicIndex> > {};

template<typename FirstType,typename SizeType,typename IncrType,
         bool FirstIsSymbolic=symbolic::is_symbolic<FirstType>::value,
         bool SizeIsSymbolic =symbolic::is_symbolic<SizeType>::value>
struct aseq_reverse_first_type {
  typedef Index type;
};

template<typename FirstType,typename SizeType,typename IncrType>
struct aseq_reverse_first_type<FirstType,SizeType,IncrType,true,true> {
  typedef symbolic::AddExpr<FirstType,
                            symbolic::ProductExpr<symbolic::AddExpr<SizeType,symbolic::ValueExpr<FixedInt<-1> > >,
                                                  symbolic::ValueExpr<IncrType> >
                           > type;
};

template<typename SizeType,typename IncrType,typename EnableIf = void>
struct aseq_reverse_first_type_aux {
  typedef Index type;
};

template<typename SizeType,typename IncrType>
struct aseq_reverse_first_type_aux<SizeType,IncrType,typename internal::enable_if<bool((SizeType::value+IncrType::value)|0x1)>::type> {
  typedef FixedInt<(SizeType::value-1)*IncrType::value> type;
};

template<typename FirstType,typename SizeType,typename IncrType>
struct aseq_reverse_first_type<FirstType,SizeType,IncrType,true,false> {
  typedef typename aseq_reverse_first_type_aux<SizeType,IncrType>::type Aux;
  typedef symbolic::AddExpr<FirstType,symbolic::ValueExpr<Aux> > type;
};

template<typename FirstType,typename SizeType,typename IncrType>
struct aseq_reverse_first_type<FirstType,SizeType,IncrType,false,true> {
  typedef symbolic::AddExpr<symbolic::ProductExpr<symbolic::AddExpr<SizeType,symbolic::ValueExpr<FixedInt<-1> > >,
                                                  symbolic::ValueExpr<IncrType> >,
                            symbolic::ValueExpr<> > type;
};
#endif

// Helper to cleanup the type of the increment:
template<typename T> struct cleanup_seq_incr {
  typedef typename cleanup_index_type<T,DynamicIndex>::type type;
};

}

//--------------------------------------------------------------------------------
// seq(first,last,incr) and seqN(first,size,incr)
//--------------------------------------------------------------------------------

template<typename FirstType=Index,typename SizeType=Index,typename IncrType=internal::FixedInt<1> >
class ArithmeticSequence;

template<typename FirstType,typename SizeType,typename IncrType>
ArithmeticSequence<typename internal::cleanup_index_type<FirstType>::type,
                   typename internal::cleanup_index_type<SizeType>::type,
                   typename internal::cleanup_seq_incr<IncrType>::type >
seqN(FirstType first, SizeType size, IncrType incr);

/** \class ArithmeticSequence
  * \ingroup Core_Module
  *
  * This class represents an arithmetic progression \f$ a_0, a_1, a_2, ..., a_{n-1}\f$ defined by
  * its \em first value \f$ a_0 \f$, its \em size (aka length) \em n, and the \em increment (aka stride)
  * that is equal to \f$ a_{i+1}-a_{i}\f$ for any \em i.
  *
  * It is internally used as the return type of the Eigen::seq and Eigen::seqN functions, and as the input arguments
  * of DenseBase::operator()(const RowIndices&, const ColIndices&), and most of the time this is the
  * only way it is used.
  *
  * \tparam FirstType type of the first element, usually an Index,
  *                   but internally it can be a symbolic expression
  * \tparam SizeType type representing the size of the sequence, usually an Index
  *                  or a compile time integral constant. Internally, it can also be a symbolic expression
  * \tparam IncrType type of the increment, can be a runtime Index, or a compile time integral constant (default is compile-time 1)
  *
  * \sa Eigen::seq, Eigen::seqN, DenseBase::operator()(const RowIndices&, const ColIndices&), class IndexedView
  */
template<typename FirstType,typename SizeType,typename IncrType>
class ArithmeticSequence
{
public:
  ArithmeticSequence(FirstType first, SizeType size) : m_first(first), m_size(size) {}
  ArithmeticSequence(FirstType first, SizeType size, IncrType incr) : m_first(first), m_size(size), m_incr(incr) {}

  enum {
    SizeAtCompileTime = internal::get_fixed_value<SizeType>::value,
    IncrAtCompileTime = internal::get_fixed_value<IncrType,DynamicIndex>::value
  };

  /** \returns the size, i.e., number of elements, of the sequence */
  Index size()  const { return m_size; }

  /** \returns the first element \f$ a_0 \f$ in the sequence */
  Index first()  const { return m_first; }

  /** \returns the value \f$ a_i \f$ at index \a i in the sequence. */
  Index operator[](Index i) const { return m_first + i * m_incr; }

  const FirstType& firstObject() const { return m_first; }
  const SizeType&  sizeObject()  const { return m_size; }
  const IncrType&  incrObject()  const { return m_incr; }

protected:
  FirstType m_first;
  SizeType  m_size;
  IncrType  m_incr;

public:

#if EIGEN_HAS_CXX11 && ((!EIGEN_COMP_GNUC) || EIGEN_COMP_GNUC>=48)
  auto reverse() const -> decltype(Eigen::seqN(m_first+(m_size+fix<-1>())*m_incr,m_size,-m_incr)) {
    return seqN(m_first+(m_size+fix<-1>())*m_incr,m_size,-m_incr);
  }
#else
protected:
  typedef typename internal::aseq_negate<IncrType>::type ReverseIncrType;
  typedef typename internal::aseq_reverse_first_type<FirstType,SizeType,IncrType>::type ReverseFirstType;
public:
  ArithmeticSequence<ReverseFirstType,SizeType,ReverseIncrType>
  reverse() const {
    return seqN(m_first+(m_size+fix<-1>())*m_incr,m_size,-m_incr);
  }
#endif
};

/** \returns an ArithmeticSequence starting at \a first, of length \a size, and increment \a incr
  *
  * \sa seqN(FirstType,SizeType), seq(FirstType,LastType,IncrType) */
template<typename FirstType,typename SizeType,typename IncrType>
ArithmeticSequence<typename internal::cleanup_index_type<FirstType>::type,typename internal::cleanup_index_type<SizeType>::type,typename internal::cleanup_seq_incr<IncrType>::type >
seqN(FirstType first, SizeType size, IncrType incr)  {
  return ArithmeticSequence<typename internal::cleanup_index_type<FirstType>::type,typename internal::cleanup_index_type<SizeType>::type,typename internal::cleanup_seq_incr<IncrType>::type>(first,size,incr);
}

/** \returns an ArithmeticSequence starting at \a first, of length \a size, and unit increment
  *
  * \sa seqN(FirstType,SizeType,IncrType), seq(FirstType,LastType) */
template<typename FirstType,typename SizeType>
ArithmeticSequence<typename internal::cleanup_index_type<FirstType>::type,typename internal::cleanup_index_type<SizeType>::type >
seqN(FirstType first, SizeType size)  {
  return ArithmeticSequence<typename internal::cleanup_index_type<FirstType>::type,typename internal::cleanup_index_type<SizeType>::type>(first,size);
}

#ifdef EIGEN_PARSED_BY_DOXYGEN

/** \returns an ArithmeticSequence starting at \a f, up (or down) to \a l, and with positive (or negative) increment \a incr
  *
  * It is essentially an alias to:
  * \code
  * seqN(f, (l-f+incr)/incr, incr);
  * \endcode
  *
  * \sa seqN(FirstType,SizeType,IncrType), seq(FirstType,LastType)
  */
template<typename FirstType,typename LastType, typename IncrType>
auto seq(FirstType f, LastType l, IncrType incr);

/** \returns an ArithmeticSequence starting at \a f, up (or down) to \a l, and unit increment
  *
  * It is essentially an alias to:
  * \code
  * seqN(f,l-f+1);
  * \endcode
  *
  * \sa seqN(FirstType,SizeType), seq(FirstType,LastType,IncrType)
  */
template<typename FirstType,typename LastType>
auto seq(FirstType f, LastType l);

#else // EIGEN_PARSED_BY_DOXYGEN

#if EIGEN_HAS_CXX11
template<typename FirstType,typename LastType>
auto seq(FirstType f, LastType l) -> decltype(seqN(typename internal::cleanup_index_type<FirstType>::type(f),
                                                   (  typename internal::cleanup_index_type<LastType>::type(l)
                                                    - typename internal::cleanup_index_type<FirstType>::type(f)+fix<1>())))
{
  return seqN(typename internal::cleanup_index_type<FirstType>::type(f),
              (typename internal::cleanup_index_type<LastType>::type(l)
               -typename internal::cleanup_index_type<FirstType>::type(f)+fix<1>()));
}

template<typename FirstType,typename LastType, typename IncrType>
auto seq(FirstType f, LastType l, IncrType incr)
  -> decltype(seqN(typename internal::cleanup_index_type<FirstType>::type(f),
                   (   typename internal::cleanup_index_type<LastType>::type(l)
                     - typename internal::cleanup_index_type<FirstType>::type(f)+typename internal::cleanup_seq_incr<IncrType>::type(incr)
                   ) / typename internal::cleanup_seq_incr<IncrType>::type(incr),
                   typename internal::cleanup_seq_incr<IncrType>::type(incr)))
{
  typedef typename internal::cleanup_seq_incr<IncrType>::type CleanedIncrType;
  return seqN(typename internal::cleanup_index_type<FirstType>::type(f),
              ( typename internal::cleanup_index_type<LastType>::type(l)
               -typename internal::cleanup_index_type<FirstType>::type(f)+CleanedIncrType(incr)) / CleanedIncrType(incr),
              CleanedIncrType(incr));
}

#else // EIGEN_HAS_CXX11

template<typename FirstType,typename LastType>
typename internal::enable_if<!(symbolic::is_symbolic<FirstType>::value || symbolic::is_symbolic<LastType>::value),
                             ArithmeticSequence<typename internal::cleanup_index_type<FirstType>::type,Index> >::type
seq(FirstType f, LastType l)
{
  return seqN(typename internal::cleanup_index_type<FirstType>::type(f),
              Index((typename internal::cleanup_index_type<LastType>::type(l)-typename internal::cleanup_index_type<FirstType>::type(f)+fix<1>())));
}

template<typename FirstTypeDerived,typename LastType>
typename internal::enable_if<!symbolic::is_symbolic<LastType>::value,
    ArithmeticSequence<FirstTypeDerived, symbolic::AddExpr<symbolic::AddExpr<symbolic::NegateExpr<FirstTypeDerived>,symbolic::ValueExpr<> >,
                                                            symbolic::ValueExpr<internal::FixedInt<1> > > > >::type
seq(const symbolic::BaseExpr<FirstTypeDerived> &f, LastType l)
{
  return seqN(f.derived(),(typename internal::cleanup_index_type<LastType>::type(l)-f.derived()+fix<1>()));
}

template<typename FirstType,typename LastTypeDerived>
typename internal::enable_if<!symbolic::is_symbolic<FirstType>::value,
    ArithmeticSequence<typename internal::cleanup_index_type<FirstType>::type,
                        symbolic::AddExpr<symbolic::AddExpr<LastTypeDerived,symbolic::ValueExpr<> >,
                                          symbolic::ValueExpr<internal::FixedInt<1> > > > >::type
seq(FirstType f, const symbolic::BaseExpr<LastTypeDerived> &l)
{
  return seqN(typename internal::cleanup_index_type<FirstType>::type(f),(l.derived()-typename internal::cleanup_index_type<FirstType>::type(f)+fix<1>()));
}

template<typename FirstTypeDerived,typename LastTypeDerived>
ArithmeticSequence<FirstTypeDerived,
                    symbolic::AddExpr<symbolic::AddExpr<LastTypeDerived,symbolic::NegateExpr<FirstTypeDerived> >,symbolic::ValueExpr<internal::FixedInt<1> > > >
seq(const symbolic::BaseExpr<FirstTypeDerived> &f, const symbolic::BaseExpr<LastTypeDerived> &l)
{
  return seqN(f.derived(),(l.derived()-f.derived()+fix<1>()));
}


template<typename FirstType,typename LastType, typename IncrType>
typename internal::enable_if<!(symbolic::is_symbolic<FirstType>::value || symbolic::is_symbolic<LastType>::value),
    ArithmeticSequence<typename internal::cleanup_index_type<FirstType>::type,Index,typename internal::cleanup_seq_incr<IncrType>::type> >::type
seq(FirstType f, LastType l, IncrType incr)
{
  typedef typename internal::cleanup_seq_incr<IncrType>::type CleanedIncrType;
  return seqN(typename internal::cleanup_index_type<FirstType>::type(f),
              Index((typename internal::cleanup_index_type<LastType>::type(l)-typename internal::cleanup_index_type<FirstType>::type(f)+CleanedIncrType(incr))/CleanedIncrType(incr)), incr);
}

template<typename FirstTypeDerived,typename LastType, typename IncrType>
typename internal::enable_if<!symbolic::is_symbolic<LastType>::value,
    ArithmeticSequence<FirstTypeDerived,
                        symbolic::QuotientExpr<symbolic::AddExpr<symbolic::AddExpr<symbolic::NegateExpr<FirstTypeDerived>,
                                                                                   symbolic::ValueExpr<> >,
                                                                 symbolic::ValueExpr<typename internal::cleanup_seq_incr<IncrType>::type> >,
                                              symbolic::ValueExpr<typename internal::cleanup_seq_incr<IncrType>::type> >,
                        typename internal::cleanup_seq_incr<IncrType>::type> >::type
seq(const symbolic::BaseExpr<FirstTypeDerived> &f, LastType l, IncrType incr)
{
  typedef typename internal::cleanup_seq_incr<IncrType>::type CleanedIncrType;
  return seqN(f.derived(),(typename internal::cleanup_index_type<LastType>::type(l)-f.derived()+CleanedIncrType(incr))/CleanedIncrType(incr), incr);
}

template<typename FirstType,typename LastTypeDerived, typename IncrType>
typename internal::enable_if<!symbolic::is_symbolic<FirstType>::value,
    ArithmeticSequence<typename internal::cleanup_index_type<FirstType>::type,
                        symbolic::QuotientExpr<symbolic::AddExpr<symbolic::AddExpr<LastTypeDerived,symbolic::ValueExpr<> >,
                                                                 symbolic::ValueExpr<typename internal::cleanup_seq_incr<IncrType>::type> >,
                                               symbolic::ValueExpr<typename internal::cleanup_seq_incr<IncrType>::type> >,
                        typename internal::cleanup_seq_incr<IncrType>::type> >::type
seq(FirstType f, const symbolic::BaseExpr<LastTypeDerived> &l, IncrType incr)
{
  typedef typename internal::cleanup_seq_incr<IncrType>::type CleanedIncrType;
  return seqN(typename internal::cleanup_index_type<FirstType>::type(f),
              (l.derived()-typename internal::cleanup_index_type<FirstType>::type(f)+CleanedIncrType(incr))/CleanedIncrType(incr), incr);
}

template<typename FirstTypeDerived,typename LastTypeDerived, typename IncrType>
ArithmeticSequence<FirstTypeDerived,
                    symbolic::QuotientExpr<symbolic::AddExpr<symbolic::AddExpr<LastTypeDerived,
                                                                               symbolic::NegateExpr<FirstTypeDerived> >,
                                                             symbolic::ValueExpr<typename internal::cleanup_seq_incr<IncrType>::type> >,
                                          symbolic::ValueExpr<typename internal::cleanup_seq_incr<IncrType>::type> >,
                    typename internal::cleanup_seq_incr<IncrType>::type>
seq(const symbolic::BaseExpr<FirstTypeDerived> &f, const symbolic::BaseExpr<LastTypeDerived> &l, IncrType incr)
{
  typedef typename internal::cleanup_seq_incr<IncrType>::type CleanedIncrType;
  return seqN(f.derived(),(l.derived()-f.derived()+CleanedIncrType(incr))/CleanedIncrType(incr), incr);
}
#endif // EIGEN_HAS_CXX11

#endif // EIGEN_PARSED_BY_DOXYGEN


#if EIGEN_HAS_CXX11 || defined(EIGEN_PARSED_BY_DOXYGEN)
/** \cpp11
  * \returns a symbolic ArithmeticSequence representing the last \a size elements with increment \a incr.
  *
  * It is a shortcut for: \code seqN(last-(size-fix<1>)*incr, size, incr) \endcode
  * 
  * \sa lastN(SizeType), seqN(FirstType,SizeType), seq(FirstType,LastType,IncrType) */
template<typename SizeType,typename IncrType>
auto lastN(SizeType size, IncrType incr)
-> decltype(seqN(Eigen::last-(size-fix<1>())*incr, size, incr))
{
  return seqN(Eigen::last-(size-fix<1>())*incr, size, incr);
}

/** \cpp11
  * \returns a symbolic ArithmeticSequence representing the last \a size elements with a unit increment.
  *
  *  It is a shortcut for: \code seq(last+fix<1>-size, last) \endcode
  * 
  * \sa lastN(SizeType,IncrType, seqN(FirstType,SizeType), seq(FirstType,LastType) */
template<typename SizeType>
auto lastN(SizeType size)
-> decltype(seqN(Eigen::last+fix<1>()-size, size))
{
  return seqN(Eigen::last+fix<1>()-size, size);
}
#endif

namespace internal {

// Convert a symbolic span into a usable one (i.e., remove last/end "keywords")
template<typename T>
struct make_size_type {
  typedef typename internal::conditional<symbolic::is_symbolic<T>::value, Index, T>::type type;
};

template<typename FirstType,typename SizeType,typename IncrType,int XprSize>
struct IndexedViewCompatibleType<ArithmeticSequence<FirstType,SizeType,IncrType>, XprSize> {
  typedef ArithmeticSequence<Index,typename make_size_type<SizeType>::type,IncrType> type;
};

template<typename FirstType,typename SizeType,typename IncrType>
ArithmeticSequence<Index,typename make_size_type<SizeType>::type,IncrType>
makeIndexedViewCompatible(const ArithmeticSequence<FirstType,SizeType,IncrType>& ids, Index size,SpecializedType) {
  return ArithmeticSequence<Index,typename make_size_type<SizeType>::type,IncrType>(
            eval_expr_given_size(ids.firstObject(),size),eval_expr_given_size(ids.sizeObject(),size),ids.incrObject());
}

template<typename FirstType,typename SizeType,typename IncrType>
struct get_compile_time_incr<ArithmeticSequence<FirstType,SizeType,IncrType> > {
  enum { value = get_fixed_value<IncrType,DynamicIndex>::value };
};

} // end namespace internal

/** \namespace Eigen::indexing
  * \ingroup Core_Module
  * 
  * The sole purpose of this namespace is to be able to import all functions
  * and symbols that are expected to be used within operator() for indexing
  * and slicing. If you already imported the whole Eigen namespace:
  * \code using namespace Eigen; \endcode
  * then you are already all set. Otherwise, if you don't want/cannot import
  * the whole Eigen namespace, the following line:
  * \code using namespace Eigen::indexing; \endcode
  * is equivalent to:
  * \code
  using Eigen::all;
  using Eigen::seq;
  using Eigen::seqN;
  using Eigen::lastN; // c++11 only
  using Eigen::last;
  using Eigen::lastp1;
  using Eigen::fix;
  \endcode
  */
namespace indexing {
  using Eigen::all;
  using Eigen::seq;
  using Eigen::seqN;
  #if EIGEN_HAS_CXX11
  using Eigen::lastN;
  #endif
  using Eigen::last;
  using Eigen::lastp1;
  using Eigen::fix;
}

} // end namespace Eigen

#endif // EIGEN_ARITHMETIC_SEQUENCE_H
```
