## Supplementary material for "Identification of QTL-by-Environment Interaction by Controlling Polygenic Background Effect": Array.h

```
// This file is part of Eigen, a lightweight C++ template library
// for linear algebra.
//
// Copyright (C) 2009 Gael Guennebaud <gael.guennebaud@inria.fr>
//
// This Source Code Form is subject to the terms of the Mozilla
// Public License v. 2.0. If a copy of the MPL was not distributed
// with this file, You can obtain one at http://mozilla.org/MPL/2.0/.

#ifndef EIGEN_ARRAY_H
#define EIGEN_ARRAY_H

namespace Eigen {

namespace internal {
template<typename _Scalar, int _Rows, int _Cols, int _Options, int _MaxRows, int _MaxCols>
struct traits<Array<_Scalar, _Rows, _Cols, _Options, _MaxRows, _MaxCols> > : traits<Matrix<_Scalar, _Rows, _Cols, _Options, _MaxRows, _MaxCols> >
{
  typedef ArrayXpr XprKind;
  typedef ArrayBase<Array<_Scalar, _Rows, _Cols, _Options, _MaxRows, _MaxCols> > XprBase;
};
}

/** \class Array
  * \ingroup Core_Module
  *
  * \brief General-purpose arrays with easy API for coefficient-wise operations
  *
  * The %Array class is very similar to the Matrix class. It provides
  * general-purpose one- and two-dimensional arrays. The difference between the
  * %Array and the %Matrix class is primarily in the API: the API for the
  * %Array class provides easy access to coefficient-wise operations, while the
  * API for the %Matrix class provides easy access to linear-algebra
  * operations.
  *
  * See documentation of class Matrix for detailed information on the template parameters
  * storage layout.
  *
  * This class can be extended with the help of the plugin mechanism described on the page
  * \ref TopicCustomizing_Plugins by defining the preprocessor symbol \c EIGEN_ARRAY_PLUGIN.
  *
  * \sa \blank \ref TutorialArrayClass, \ref TopicClassHierarchy
  */
template<typename _Scalar, int _Rows, int _Cols, int _Options, int _MaxRows, int _MaxCols>
class Array
  : public PlainObjectBase<Array<_Scalar, _Rows, _Cols, _Options, _MaxRows, _MaxCols> >
{
  public:

    typedef PlainObjectBase<Array> Base;
    EIGEN_DENSE_PUBLIC_INTERFACE(Array)

    enum { Options = _Options };
    typedef typename Base::PlainObject PlainObject;

  protected:
    template <typename Derived, typename OtherDerived, bool IsVector>
    friend struct internal::conservative_resize_like_impl;

    using Base::m_storage;

  public:

    using Base::base;
    using Base::coeff;
    using Base::coeffRef;

    /**
      * The usage of
      *   using Base::operator=;
      * fails on MSVC. Since the code below is working with GCC and MSVC, we skipped
      * the usage of 'using'. This should be done only for operator=.
      */
    template<typename OtherDerived>
    EIGEN_DEVICE_FUNC
    EIGEN_STRONG_INLINE Array& operator=(const EigenBase<OtherDerived> &other)
    {
      return Base::operator=(other);
    }

    /** Set all the entries to \a value.
      * \sa DenseBase::setConstant(), DenseBase::fill()
      */
    /* This overload is needed because the usage of
      *   using Base::operator=;
      * fails on MSVC. Since the code below is working with GCC and MSVC, we skipped
      * the usage of 'using'. This should be done only for operator=.
      */
    EIGEN_DEVICE_FUNC
    EIGEN_STRONG_INLINE Array& operator=(const Scalar &value)
    {
      Base::setConstant(value);
      return *this;
    }

    /** Copies the value of the expression \a other into \c *this with automatic resizing.
      *
      * *this might be resized to match the dimensions of \a other. If *this was a null matrix (not already initialized),
      * it will be initialized.
      *
      * Note that copying a row-vector into a vector (and conversely) is allowed.
      * The resizing, if any, is then done in the appropriate way so that row-vectors
      * remain row-vectors and vectors remain vectors.
      */
    template<typename OtherDerived>
    EIGEN_DEVICE_FUNC
    EIGEN_STRONG_INLINE Array& operator=(const DenseBase<OtherDerived>& other)
    {
      return Base::_set(other);
    }

    /** This is a special case of the templated operator=. Its purpose is to
      * prevent a default operator= from hiding the templated operator=.
      */
    EIGEN_DEVICE_FUNC
    EIGEN_STRONG_INLINE Array& operator=(const Array& other)
    {
      return Base::_set(other);
    }

    /** Default constructor.
      *
      * For fixed-size matrices, does nothing.
      *
      * For dynamic-size matrices, creates an empty matrix of size 0. Does not allocate any array. Such a matrix
      * is called a null matrix. This constructor is the unique way to create null matrices: resizing
      * a matrix to 0 is not supported.
      *
      * \sa resize(Index,Index)
      */
    EIGEN_DEVICE_FUNC
    EIGEN_STRONG_INLINE Array() : Base()
    {
      Base::_check_template_params();
      EIGEN_INITIALIZE_COEFFS_IF_THAT_OPTION_IS_ENABLED
    }

#ifndef EIGEN_PARSED_BY_DOXYGEN
    // FIXME is it still needed ??
    /** \internal */
    EIGEN_DEVICE_FUNC
    Array(internal::constructor_without_unaligned_array_assert)
      : Base(internal::constructor_without_unaligned_array_assert())
    {
      Base::_check_template_params();
      EIGEN_INITIALIZE_COEFFS_IF_THAT_OPTION_IS_ENABLED
    }
#endif

#if EIGEN_HAS_RVALUE_REFERENCES
    EIGEN_DEVICE_FUNC
    Array(Array&& other) EIGEN_NOEXCEPT_IF(std::is_nothrow_move_constructible<Scalar>::value)
      : Base(std::move(other))
    {
      Base::_check_template_params();
    }
    EIGEN_DEVICE_FUNC
    Array& operator=(Array&& other) EIGEN_NOEXCEPT_IF(std::is_nothrow_move_assignable<Scalar>::value)
    {
      Base::operator=(std::move(other));
      return *this;
    }
#endif

    #if EIGEN_HAS_CXX11
    /** \copydoc PlainObjectBase(const Scalar& a0, const Scalar& a1, const Scalar& a2, const Scalar& a3, const ArgTypes&... args)
     *
     * Example: \include Array_variadic_ctor_cxx11.cpp
     * Output: \verbinclude Array_variadic_ctor_cxx11.out
     *
     * \sa Array(const std::initializer_list<std::initializer_list<Scalar>>&)
     * \sa Array(const Scalar&), Array(const Scalar&,const Scalar&)
     */
    template <typename... ArgTypes>
    EIGEN_DEVICE_FUNC EIGEN_STRONG_INLINE
    Array(const Scalar& a0, const Scalar& a1, const Scalar& a2, const Scalar& a3, const ArgTypes&... args)
      : Base(a0, a1, a2, a3, args...) {}

    /** \brief Constructs an array and initializes it from the coefficients given as initializer-lists grouped by row. \cpp11
      *
      * In the general case, the constructor takes a list of rows, each row being represented as a list of coefficients:
      *
      * Example: \include Array_initializer_list_23_cxx11.cpp
      * Output: \verbinclude Array_initializer_list_23_cxx11.out
      *
      * Each of the inner initializer lists must contain the exact same number of elements, otherwise an assertion is triggered.
      *
      * In the case of a compile-time column 1D array, implicit transposition from a single row is allowed.
      * Therefore <code> Array<int,Dynamic,1>{{1,2,3,4,5}}</code> is legal and the more verbose syntax
      * <code>Array<int,Dynamic,1>{{1},{2},{3},{4},{5}}</code> can be avoided:
      *
      * Example: \include Array_initializer_list_vector_cxx11.cpp
      * Output: \verbinclude Array_initializer_list_vector_cxx11.out
      *
      * In the case of fixed-sized arrays, the initializer list sizes must exactly match the array sizes,
      * and implicit transposition is allowed for compile-time 1D arrays only.
      *
      * \sa  Array(const Scalar& a0, const Scalar& a1, const Scalar& a2, const Scalar& a3, const ArgTypes&... args)
      */
    EIGEN_DEVICE_FUNC
    EIGEN_STRONG_INLINE Array(const std::initializer_list<std::initializer_list<Scalar>>& list) : Base(list) {}
    #endif // end EIGEN_HAS_CXX11

    #ifndef EIGEN_PARSED_BY_DOXYGEN
    template<typename T>
    EIGEN_DEVICE_FUNC
    EIGEN_STRONG_INLINE explicit Array(const T& x)
    {
      Base::_check_template_params();
      Base::template _init1<T>(x);
    }

    template<typename T0, typename T1>
    EIGEN_DEVICE_FUNC
    EIGEN_STRONG_INLINE Array(const T0& val0, const T1& val1)
    {
      Base::_check_template_params();
      this->template _init2<T0,T1>(val0, val1);
    }

    #else
    /** \brief Constructs a fixed-sized array initialized with coefficients starting at \a data */
    EIGEN_DEVICE_FUNC explicit Array(const Scalar *data);
    /** Constructs a vector or row-vector with given dimension. \only_for_vectors
      *
      * Note that this is only useful for dynamic-size vectors. For fixed-size vectors,
      * it is redundant to pass the dimension here, so it makes more sense to use the default
      * constructor Array() instead.
      */
    EIGEN_DEVICE_FUNC
    EIGEN_STRONG_INLINE explicit Array(Index dim);
    /** constructs an initialized 1x1 Array with the given coefficient
      * \sa const Scalar& a0, const Scalar& a1, const Scalar& a2, const Scalar& a3, const ArgTypes&... args */
    Array(const Scalar& value);
    /** constructs an uninitialized array with \a rows rows and \a cols columns.
      *
      * This is useful for dynamic-size arrays. For fixed-size arrays,
      * it is redundant to pass these parameters, so one should use the default constructor
      * Array() instead. */
    Array(Index rows, Index cols);
    /** constructs an initialized 2D vector with given coefficients
      * \sa Array(const Scalar& a0, const Scalar& a1, const Scalar& a2, const Scalar& a3, const ArgTypes&... args) */
    Array(const Scalar& val0, const Scalar& val1);
    #endif  // end EIGEN_PARSED_BY_DOXYGEN

    /** constructs an initialized 3D vector with given coefficients
      * \sa Array(const Scalar& a0, const Scalar& a1, const Scalar& a2, const Scalar& a3, const ArgTypes&... args)
      */
    EIGEN_DEVICE_FUNC
    EIGEN_STRONG_INLINE Array(const Scalar& val0, const Scalar& val1, const Scalar& val2)
    {
      Base::_check_template_params();
      EIGEN_STATIC_ASSERT_VECTOR_SPECIFIC_SIZE(Array, 3)
      m_storage.data()[0] = val0;
      m_storage.data()[1] = val1;
      m_storage.data()[2] = val2;
    }
    /** constructs an initialized 4D vector with given coefficients
      * \sa Array(const Scalar& a0, const Scalar& a1, const Scalar& a2, const Scalar& a3, const ArgTypes&... args)
      */
    EIGEN_DEVICE_FUNC
    EIGEN_STRONG_INLINE Array(const Scalar& val0, const Scalar& val1, const Scalar& val2, const Scalar& val3)
    {
      Base::_check_template_params();
      EIGEN_STATIC_ASSERT_VECTOR_SPECIFIC_SIZE(Array, 4)
      m_storage.data()[0] = val0;
      m_storage.data()[1] = val1;
      m_storage.data()[2] = val2;
      m_storage.data()[3] = val3;
    }

    /** Copy constructor */
    EIGEN_DEVICE_FUNC
    EIGEN_STRONG_INLINE Array(const Array& other)
            : Base(other)
    { }

  private:
    struct PrivateType {};
  public:

    /** \sa MatrixBase::operator=(const EigenBase<OtherDerived>&) */
    template<typename OtherDerived>
    EIGEN_DEVICE_FUNC
    EIGEN_STRONG_INLINE Array(const EigenBase<OtherDerived> &other,
                              typename internal::enable_if<internal::is_convertible<typename OtherDerived::Scalar,Scalar>::value,
                                                           PrivateType>::type = PrivateType())
      : Base(other.derived())
    { }

    EIGEN_DEVICE_FUNC EIGEN_CONSTEXPR
    inline Index innerStride() const EIGEN_NOEXCEPT{ return 1; }
    EIGEN_DEVICE_FUNC EIGEN_CONSTEXPR
    inline Index outerStride() const EIGEN_NOEXCEPT { return this->innerSize(); }

    #ifdef EIGEN_ARRAY_PLUGIN
    #include EIGEN_ARRAY_PLUGIN
    #endif

  private:

    template<typename MatrixType, typename OtherDerived, bool SwapPointers>
    friend struct internal::matrix_swap_impl;
};

/** \defgroup arraytypedefs Global array typedefs
  * \ingroup Core_Module
  *
  * %Eigen defines several typedef shortcuts for most common 1D and 2D array types.
  *
  * The general patterns are the following:
  *
  * \c ArrayRowsColsType where \c Rows and \c Cols can be \c 2,\c 3,\c 4 for fixed size square matrices or \c X for dynamic size,
  * and where \c Type can be \c i for integer, \c f for float, \c d for double, \c cf for complex float, \c cd
  * for complex double.
  *
  * For example, \c Array33d is a fixed-size 3x3 array type of doubles, and \c ArrayXXf is a dynamic-size matrix of floats.
  *
  * There are also \c ArraySizeType which are self-explanatory. For example, \c Array4cf is
  * a fixed-size 1D array of 4 complex floats.
  *
  * With \cpp11, template alias are also defined for common sizes.
  * They follow the same pattern as above except that the scalar type suffix is replaced by a
  * template parameter, i.e.:
  *   - `ArrayRowsCols<Type>` where `Rows` and `Cols` can be \c 2,\c 3,\c 4, or \c X for fixed or dynamic size.
  *   - `ArraySize<Type>` where `Size` can be \c 2,\c 3,\c 4 or \c X for fixed or dynamic size 1D arrays.
  *
  * \sa class Array
  */

#define EIGEN_MAKE_ARRAY_TYPEDEFS(Type, TypeSuffix, Size, SizeSuffix)   \
/** \ingroup arraytypedefs */                                    \
typedef Array<Type, Size, Size> Array##SizeSuffix##SizeSuffix##TypeSuffix;  \
/** \ingroup arraytypedefs */                                    \
typedef Array<Type, Size, 1>    Array##SizeSuffix##TypeSuffix;

#define EIGEN_MAKE_ARRAY_FIXED_TYPEDEFS(Type, TypeSuffix, Size)         \
/** \ingroup arraytypedefs */                                    \
typedef Array<Type, Size, Dynamic> Array##Size##X##TypeSuffix;  \
/** \ingroup arraytypedefs */                                    \
typedef Array<Type, Dynamic, Size> Array##X##Size##TypeSuffix;

#define EIGEN_MAKE_ARRAY_TYPEDEFS_ALL_SIZES(Type, TypeSuffix) \
EIGEN_MAKE_ARRAY_TYPEDEFS(Type, TypeSuffix, 2, 2) \
EIGEN_MAKE_ARRAY_TYPEDEFS(Type, TypeSuffix, 3, 3) \
EIGEN_MAKE_ARRAY_TYPEDEFS(Type, TypeSuffix, 4, 4) \
EIGEN_MAKE_ARRAY_TYPEDEFS(Type, TypeSuffix, Dynamic, X) \
EIGEN_MAKE_ARRAY_FIXED_TYPEDEFS(Type, TypeSuffix, 2) \
EIGEN_MAKE_ARRAY_FIXED_TYPEDEFS(Type, TypeSuffix, 3) \
EIGEN_MAKE_ARRAY_FIXED_TYPEDEFS(Type, TypeSuffix, 4)

EIGEN_MAKE_ARRAY_TYPEDEFS_ALL_SIZES(int,                  i)
EIGEN_MAKE_ARRAY_TYPEDEFS_ALL_SIZES(float,                f)
EIGEN_MAKE_ARRAY_TYPEDEFS_ALL_SIZES(double,               d)
EIGEN_MAKE_ARRAY_TYPEDEFS_ALL_SIZES(std::complex<float>,  cf)
EIGEN_MAKE_ARRAY_TYPEDEFS_ALL_SIZES(std::complex<double>, cd)

#undef EIGEN_MAKE_ARRAY_TYPEDEFS_ALL_SIZES
#undef EIGEN_MAKE_ARRAY_TYPEDEFS
#undef EIGEN_MAKE_ARRAY_FIXED_TYPEDEFS

#if EIGEN_HAS_CXX11

#define EIGEN_MAKE_ARRAY_TYPEDEFS(Size, SizeSuffix)               \
/** \ingroup arraytypedefs */                                     \
/** \brief \cpp11 */                                              \
template <typename Type>                                          \
using Array##SizeSuffix##SizeSuffix = Array<Type, Size, Size>;    \
/** \ingroup arraytypedefs */                                     \
/** \brief \cpp11 */                                              \
template <typename Type>                                          \
using Array##SizeSuffix = Array<Type, Size, 1>;

#define EIGEN_MAKE_ARRAY_FIXED_TYPEDEFS(Size)                     \
/** \ingroup arraytypedefs */                                     \
/** \brief \cpp11 */                                              \
template <typename Type>                                          \
using Array##Size##X = Array<Type, Size, Dynamic>;                \
/** \ingroup arraytypedefs */                                     \
/** \brief \cpp11 */                                              \
template <typename Type>                                          \
using Array##X##Size = Array<Type, Dynamic, Size>;

EIGEN_MAKE_ARRAY_TYPEDEFS(2, 2)
EIGEN_MAKE_ARRAY_TYPEDEFS(3, 3)
EIGEN_MAKE_ARRAY_TYPEDEFS(4, 4)
EIGEN_MAKE_ARRAY_TYPEDEFS(Dynamic, X)
EIGEN_MAKE_ARRAY_FIXED_TYPEDEFS(2)
EIGEN_MAKE_ARRAY_FIXED_TYPEDEFS(3)
EIGEN_MAKE_ARRAY_FIXED_TYPEDEFS(4)

#undef EIGEN_MAKE_ARRAY_TYPEDEFS
#undef EIGEN_MAKE_ARRAY_FIXED_TYPEDEFS

#endif // EIGEN_HAS_CXX11

#define EIGEN_USING_ARRAY_TYPEDEFS_FOR_TYPE_AND_SIZE(TypeSuffix, SizeSuffix) \
using Eigen::Matrix##SizeSuffix##TypeSuffix; \
using Eigen::Vector##SizeSuffix##TypeSuffix; \
using Eigen::RowVector##SizeSuffix##TypeSuffix;

#define EIGEN_USING_ARRAY_TYPEDEFS_FOR_TYPE(TypeSuffix) \
EIGEN_USING_ARRAY_TYPEDEFS_FOR_TYPE_AND_SIZE(TypeSuffix, 2) \
EIGEN_USING_ARRAY_TYPEDEFS_FOR_TYPE_AND_SIZE(TypeSuffix, 3) \
EIGEN_USING_ARRAY_TYPEDEFS_FOR_TYPE_AND_SIZE(TypeSuffix, 4) \
EIGEN_USING_ARRAY_TYPEDEFS_FOR_TYPE_AND_SIZE(TypeSuffix, X) \

#define EIGEN_USING_ARRAY_TYPEDEFS \
EIGEN_USING_ARRAY_TYPEDEFS_FOR_TYPE(i) \
EIGEN_USING_ARRAY_TYPEDEFS_FOR_TYPE(f) \
EIGEN_USING_ARRAY_TYPEDEFS_FOR_TYPE(d) \
EIGEN_USING_ARRAY_TYPEDEFS_FOR_TYPE(cf) \
EIGEN_USING_ARRAY_TYPEDEFS_FOR_TYPE(cd)

} // end namespace Eigen

#endif // EIGEN_ARRAY_H
```
