## Supplementary material for "Identification of QTL-by-Environment Interaction by Controlling Polygenic Background Effect": ArrayBase.h

```
// This file is part of Eigen, a lightweight C++ template library
// for linear algebra.
//
// Copyright (C) 2009 Gael Guennebaud <gael.guennebaud@inria.fr>
//
// This Source Code Form is subject to the terms of the Mozilla
// Public License v. 2.0. If a copy of the MPL was not distributed
// with this file, You can obtain one at http://mozilla.org/MPL/2.0/.

#ifndef EIGEN_ARRAYBASE_H
#define EIGEN_ARRAYBASE_H

namespace Eigen { 

template<typename ExpressionType> class MatrixWrapper;

/** \class ArrayBase
  * \ingroup Core_Module
  *
  * \brief Base class for all 1D and 2D array, and related expressions
  *
  * An array is similar to a dense vector or matrix. While matrices are mathematical
  * objects with well defined linear algebra operators, an array is just a collection
  * of scalar values arranged in a one or two dimensionnal fashion. As the main consequence,
  * all operations applied to an array are performed coefficient wise. Furthermore,
  * arrays support scalar math functions of the c++ standard library (e.g., std::sin(x)), and convenient
  * constructors allowing to easily write generic code working for both scalar values
  * and arrays.
  *
  * This class is the base that is inherited by all array expression types.
  *
  * \tparam Derived is the derived type, e.g., an array or an expression type.
  *
  * This class can be extended with the help of the plugin mechanism described on the page
  * \ref TopicCustomizing_Plugins by defining the preprocessor symbol \c EIGEN_ARRAYBASE_PLUGIN.
  *
  * \sa class MatrixBase, \ref TopicClassHierarchy
  */
template<typename Derived> class ArrayBase
  : public DenseBase<Derived>
{
  public:
#ifndef EIGEN_PARSED_BY_DOXYGEN
    /** The base class for a given storage type. */
    typedef ArrayBase StorageBaseType;

    typedef ArrayBase Eigen_BaseClassForSpecializationOfGlobalMathFuncImpl;

    typedef typename internal::traits<Derived>::StorageKind StorageKind;
    typedef typename internal::traits<Derived>::Scalar Scalar;
    typedef typename internal::packet_traits<Scalar>::type PacketScalar;
    typedef typename NumTraits<Scalar>::Real RealScalar;

    typedef DenseBase<Derived> Base;
    using Base::RowsAtCompileTime;
    using Base::ColsAtCompileTime;
    using Base::SizeAtCompileTime;
    using Base::MaxRowsAtCompileTime;
    using Base::MaxColsAtCompileTime;
    using Base::MaxSizeAtCompileTime;
    using Base::IsVectorAtCompileTime;
    using Base::Flags;
    
    using Base::derived;
    using Base::const_cast_derived;
    using Base::rows;
    using Base::cols;
    using Base::size;
    using Base::coeff;
    using Base::coeffRef;
    using Base::lazyAssign;
    using Base::operator-;
    using Base::operator=;
    using Base::operator+=;
    using Base::operator-=;
    using Base::operator*=;
    using Base::operator/=;

    typedef typename Base::CoeffReturnType CoeffReturnType;

#endif // not EIGEN_PARSED_BY_DOXYGEN

#ifndef EIGEN_PARSED_BY_DOXYGEN
    typedef typename Base::PlainObject PlainObject;

    /** \internal Represents a matrix with all coefficients equal to one another*/
    typedef CwiseNullaryOp<internal::scalar_constant_op<Scalar>,PlainObject> ConstantReturnType;
#endif // not EIGEN_PARSED_BY_DOXYGEN

#define EIGEN_CURRENT_STORAGE_BASE_CLASS Eigen::ArrayBase
#define EIGEN_DOC_UNARY_ADDONS(X,Y)
#   include "../plugins/MatrixCwiseUnaryOps.h"
#   include "../plugins/ArrayCwiseUnaryOps.h"
#   include "../plugins/CommonCwiseBinaryOps.h"
#   include "../plugins/MatrixCwiseBinaryOps.h"
#   include "../plugins/ArrayCwiseBinaryOps.h"
#   ifdef EIGEN_ARRAYBASE_PLUGIN
#     include EIGEN_ARRAYBASE_PLUGIN
#   endif
#undef EIGEN_CURRENT_STORAGE_BASE_CLASS
#undef EIGEN_DOC_UNARY_ADDONS

    /** Special case of the template operator=, in order to prevent the compiler
      * from generating a default operator= (issue hit with g++ 4.1)
      */
    EIGEN_DEVICE_FUNC EIGEN_STRONG_INLINE
    Derived& operator=(const ArrayBase& other)
    {
      internal::call_assignment(derived(), other.derived());
      return derived();
    }
    
    /** Set all the entries to \a value.
      * \sa DenseBase::setConstant(), DenseBase::fill() */
    EIGEN_DEVICE_FUNC EIGEN_STRONG_INLINE
    Derived& operator=(const Scalar &value)
    { Base::setConstant(value); return derived(); }

    EIGEN_DEVICE_FUNC EIGEN_STRONG_INLINE
    Derived& operator+=(const Scalar& scalar);
    EIGEN_DEVICE_FUNC EIGEN_STRONG_INLINE
    Derived& operator-=(const Scalar& scalar);

    template<typename OtherDerived>
    EIGEN_DEVICE_FUNC EIGEN_STRONG_INLINE
    Derived& operator+=(const ArrayBase<OtherDerived>& other);
    template<typename OtherDerived>
    EIGEN_DEVICE_FUNC EIGEN_STRONG_INLINE
    Derived& operator-=(const ArrayBase<OtherDerived>& other);

    template<typename OtherDerived>
    EIGEN_DEVICE_FUNC EIGEN_STRONG_INLINE
    Derived& operator*=(const ArrayBase<OtherDerived>& other);

    template<typename OtherDerived>
    EIGEN_DEVICE_FUNC EIGEN_STRONG_INLINE
    Derived& operator/=(const ArrayBase<OtherDerived>& other);

  public:
    EIGEN_DEVICE_FUNC
    ArrayBase<Derived>& array() { return *this; }
    EIGEN_DEVICE_FUNC
    const ArrayBase<Derived>& array() const { return *this; }

    /** \returns an \link Eigen::MatrixBase Matrix \endlink expression of this array
      * \sa MatrixBase::array() */
    EIGEN_DEVICE_FUNC
    MatrixWrapper<Derived> matrix() { return MatrixWrapper<Derived>(derived()); }
    EIGEN_DEVICE_FUNC
    const MatrixWrapper<const Derived> matrix() const { return MatrixWrapper<const Derived>(derived()); }

//     template<typename Dest>
//     inline void evalTo(Dest& dst) const { dst = matrix(); }

  protected:
    EIGEN_DEFAULT_COPY_CONSTRUCTOR(ArrayBase)
    EIGEN_DEFAULT_EMPTY_CONSTRUCTOR_AND_DESTRUCTOR(ArrayBase)

  private:
    explicit ArrayBase(Index);
    ArrayBase(Index,Index);
    template<typename OtherDerived> explicit ArrayBase(const ArrayBase<OtherDerived>&);
  protected:
    // mixing arrays and matrices is not legal
    template<typename OtherDerived> Derived& operator+=(const MatrixBase<OtherDerived>& )
    {EIGEN_STATIC_ASSERT(std::ptrdiff_t(sizeof(typename OtherDerived::Scalar))==-1,YOU_CANNOT_MIX_ARRAYS_AND_MATRICES); return *this;}
    // mixing arrays and matrices is not legal
    template<typename OtherDerived> Derived& operator-=(const MatrixBase<OtherDerived>& )
    {EIGEN_STATIC_ASSERT(std::ptrdiff_t(sizeof(typename OtherDerived::Scalar))==-1,YOU_CANNOT_MIX_ARRAYS_AND_MATRICES); return *this;}
};

/** replaces \c *this by \c *this - \a other.
  *
  * \returns a reference to \c *this
  */
template<typename Derived>
template<typename OtherDerived>
EIGEN_DEVICE_FUNC EIGEN_STRONG_INLINE Derived &
ArrayBase<Derived>::operator-=(const ArrayBase<OtherDerived> &other)
{
  call_assignment(derived(), other.derived(), internal::sub_assign_op<Scalar,typename OtherDerived::Scalar>());
  return derived();
}

/** replaces \c *this by \c *this + \a other.
  *
  * \returns a reference to \c *this
  */
template<typename Derived>
template<typename OtherDerived>
EIGEN_DEVICE_FUNC EIGEN_STRONG_INLINE Derived &
ArrayBase<Derived>::operator+=(const ArrayBase<OtherDerived>& other)
{
  call_assignment(derived(), other.derived(), internal::add_assign_op<Scalar,typename OtherDerived::Scalar>());
  return derived();
}

/** replaces \c *this by \c *this * \a other coefficient wise.
  *
  * \returns a reference to \c *this
  */
template<typename Derived>
template<typename OtherDerived>
EIGEN_DEVICE_FUNC EIGEN_STRONG_INLINE Derived &
ArrayBase<Derived>::operator*=(const ArrayBase<OtherDerived>& other)
{
  call_assignment(derived(), other.derived(), internal::mul_assign_op<Scalar,typename OtherDerived::Scalar>());
  return derived();
}

/** replaces \c *this by \c *this / \a other coefficient wise.
  *
  * \returns a reference to \c *this
  */
template<typename Derived>
template<typename OtherDerived>
EIGEN_DEVICE_FUNC EIGEN_STRONG_INLINE Derived &
ArrayBase<Derived>::operator/=(const ArrayBase<OtherDerived>& other)
{
  call_assignment(derived(), other.derived(), internal::div_assign_op<Scalar,typename OtherDerived::Scalar>());
  return derived();
}

} // end namespace Eigen

#endif // EIGEN_ARRAYBASE_H
```
