## Supplementary material for "Identification of QTL-by-Environment Interaction by Controlling Polygenic Background Effect": ArrayWrapper.h

```
// This file is part of Eigen, a lightweight C++ template library
// for linear algebra.
//
// Copyright (C) 2009-2010 Gael Guennebaud <gael.guennebaud@inria.fr>
//
// This Source Code Form is subject to the terms of the Mozilla
// Public License v. 2.0. If a copy of the MPL was not distributed
// with this file, You can obtain one at http://mozilla.org/MPL/2.0/.

#ifndef EIGEN_ARRAYWRAPPER_H
#define EIGEN_ARRAYWRAPPER_H

namespace Eigen {

/** \class ArrayWrapper
  * \ingroup Core_Module
  *
  * \brief Expression of a mathematical vector or matrix as an array object
  *
  * This class is the return type of MatrixBase::array(), and most of the time
  * this is the only way it is use.
  *
  * \sa MatrixBase::array(), class MatrixWrapper
  */

namespace internal {
template<typename ExpressionType>
struct traits<ArrayWrapper<ExpressionType> >
  : public traits<typename remove_all<typename ExpressionType::Nested>::type >
{
  typedef ArrayXpr XprKind;
  // Let's remove NestByRefBit
  enum {
    Flags0 = traits<typename remove_all<typename ExpressionType::Nested>::type >::Flags,
    LvalueBitFlag = is_lvalue<ExpressionType>::value ? LvalueBit : 0,
    Flags = (Flags0 & ~(NestByRefBit | LvalueBit)) | LvalueBitFlag
  };
};
}

template<typename ExpressionType>
class ArrayWrapper : public ArrayBase<ArrayWrapper<ExpressionType> >
{
  public:
    typedef ArrayBase<ArrayWrapper> Base;
    EIGEN_DENSE_PUBLIC_INTERFACE(ArrayWrapper)
    EIGEN_INHERIT_ASSIGNMENT_OPERATORS(ArrayWrapper)
    typedef typename internal::remove_all<ExpressionType>::type NestedExpression;

    typedef typename internal::conditional<
                       internal::is_lvalue<ExpressionType>::value,
                       Scalar,
                       const Scalar
                     >::type ScalarWithConstIfNotLvalue;

    typedef typename internal::ref_selector<ExpressionType>::non_const_type NestedExpressionType;

    using Base::coeffRef;

    EIGEN_DEVICE_FUNC
    explicit EIGEN_STRONG_INLINE ArrayWrapper(ExpressionType& matrix) : m_expression(matrix) {}

    EIGEN_DEVICE_FUNC EIGEN_CONSTEXPR
    inline Index rows() const EIGEN_NOEXCEPT { return m_expression.rows(); }
    EIGEN_DEVICE_FUNC EIGEN_CONSTEXPR
    inline Index cols() const EIGEN_NOEXCEPT { return m_expression.cols(); }
    EIGEN_DEVICE_FUNC EIGEN_CONSTEXPR
    inline Index outerStride() const EIGEN_NOEXCEPT { return m_expression.outerStride(); }
    EIGEN_DEVICE_FUNC EIGEN_CONSTEXPR
    inline Index innerStride() const EIGEN_NOEXCEPT { return m_expression.innerStride(); }

    EIGEN_DEVICE_FUNC
    inline ScalarWithConstIfNotLvalue* data() { return m_expression.data(); }
    EIGEN_DEVICE_FUNC
    inline const Scalar* data() const { return m_expression.data(); }

    EIGEN_DEVICE_FUNC
    inline const Scalar& coeffRef(Index rowId, Index colId) const
    {
      return m_expression.coeffRef(rowId, colId);
    }

    EIGEN_DEVICE_FUNC
    inline const Scalar& coeffRef(Index index) const
    {
      return m_expression.coeffRef(index);
    }

    template<typename Dest>
    EIGEN_DEVICE_FUNC
    inline void evalTo(Dest& dst) const { dst = m_expression; }

    EIGEN_DEVICE_FUNC
    const typename internal::remove_all<NestedExpressionType>::type&
    nestedExpression() const
    {
      return m_expression;
    }

    /** Forwards the resizing request to the nested expression
      * \sa DenseBase::resize(Index)  */
    EIGEN_DEVICE_FUNC
    void resize(Index newSize) { m_expression.resize(newSize); }
    /** Forwards the resizing request to the nested expression
      * \sa DenseBase::resize(Index,Index)*/
    EIGEN_DEVICE_FUNC
    void resize(Index rows, Index cols) { m_expression.resize(rows,cols); }

  protected:
    NestedExpressionType m_expression;
};

/** \class MatrixWrapper
  * \ingroup Core_Module
  *
  * \brief Expression of an array as a mathematical vector or matrix
  *
  * This class is the return type of ArrayBase::matrix(), and most of the time
  * this is the only way it is use.
  *
  * \sa MatrixBase::matrix(), class ArrayWrapper
  */

namespace internal {
template<typename ExpressionType>
struct traits<MatrixWrapper<ExpressionType> >
 : public traits<typename remove_all<typename ExpressionType::Nested>::type >
{
  typedef MatrixXpr XprKind;
  // Let's remove NestByRefBit
  enum {
    Flags0 = traits<typename remove_all<typename ExpressionType::Nested>::type >::Flags,
    LvalueBitFlag = is_lvalue<ExpressionType>::value ? LvalueBit : 0,
    Flags = (Flags0 & ~(NestByRefBit | LvalueBit)) | LvalueBitFlag
  };
};
}

template<typename ExpressionType>
class MatrixWrapper : public MatrixBase<MatrixWrapper<ExpressionType> >
{
  public:
    typedef MatrixBase<MatrixWrapper<ExpressionType> > Base;
    EIGEN_DENSE_PUBLIC_INTERFACE(MatrixWrapper)
    EIGEN_INHERIT_ASSIGNMENT_OPERATORS(MatrixWrapper)
    typedef typename internal::remove_all<ExpressionType>::type NestedExpression;

    typedef typename internal::conditional<
                       internal::is_lvalue<ExpressionType>::value,
                       Scalar,
                       const Scalar
                     >::type ScalarWithConstIfNotLvalue;

    typedef typename internal::ref_selector<ExpressionType>::non_const_type NestedExpressionType;

    using Base::coeffRef;

    EIGEN_DEVICE_FUNC
    explicit inline MatrixWrapper(ExpressionType& matrix) : m_expression(matrix) {}

    EIGEN_DEVICE_FUNC EIGEN_CONSTEXPR
    inline Index rows() const EIGEN_NOEXCEPT { return m_expression.rows(); }
    EIGEN_DEVICE_FUNC EIGEN_CONSTEXPR
    inline Index cols() const EIGEN_NOEXCEPT { return m_expression.cols(); }
    EIGEN_DEVICE_FUNC EIGEN_CONSTEXPR
    inline Index outerStride() const EIGEN_NOEXCEPT { return m_expression.outerStride(); }
    EIGEN_DEVICE_FUNC EIGEN_CONSTEXPR
    inline Index innerStride() const EIGEN_NOEXCEPT { return m_expression.innerStride(); }

    EIGEN_DEVICE_FUNC
    inline ScalarWithConstIfNotLvalue* data() { return m_expression.data(); }
    EIGEN_DEVICE_FUNC
    inline const Scalar* data() const { return m_expression.data(); }

    EIGEN_DEVICE_FUNC
    inline const Scalar& coeffRef(Index rowId, Index colId) const
    {
      return m_expression.derived().coeffRef(rowId, colId);
    }

    EIGEN_DEVICE_FUNC
    inline const Scalar& coeffRef(Index index) const
    {
      return m_expression.coeffRef(index);
    }

    EIGEN_DEVICE_FUNC
    const typename internal::remove_all<NestedExpressionType>::type&
    nestedExpression() const
    {
      return m_expression;
    }

    /** Forwards the resizing request to the nested expression
      * \sa DenseBase::resize(Index)  */
    EIGEN_DEVICE_FUNC
    void resize(Index newSize) { m_expression.resize(newSize); }
    /** Forwards the resizing request to the nested expression
      * \sa DenseBase::resize(Index,Index)*/
    EIGEN_DEVICE_FUNC
    void resize(Index rows, Index cols) { m_expression.resize(rows,cols); }

  protected:
    NestedExpressionType m_expression;
};

} // end namespace Eigen

#endif // EIGEN_ARRAYWRAPPER_H
```
