## Supplementary material for "Identification of QTL-by-Environment Interaction by Controlling Polygenic Background Effect": Assign.h

```
// This file is part of Eigen, a lightweight C++ template library
// for linear algebra.
//
// Copyright (C) 2007 Michael Olbrich <michael.olbrich@gmx.net>
// Copyright (C) 2006-2010 Benoit Jacob <jacob.benoit.1@gmail.com>
// Copyright (C) 2008 Gael Guennebaud <gael.guennebaud@inria.fr>
//
// This Source Code Form is subject to the terms of the Mozilla
// Public License v. 2.0. If a copy of the MPL was not distributed
// with this file, You can obtain one at http://mozilla.org/MPL/2.0/.

#ifndef EIGEN_ASSIGN_H
#define EIGEN_ASSIGN_H

namespace Eigen {

template<typename Derived>
template<typename OtherDerived>
EIGEN_DEVICE_FUNC EIGEN_STRONG_INLINE Derived& DenseBase<Derived>
  ::lazyAssign(const DenseBase<OtherDerived>& other)
{
  enum{
    SameType = internal::is_same<typename Derived::Scalar,typename OtherDerived::Scalar>::value
  };

  EIGEN_STATIC_ASSERT_LVALUE(Derived)
  EIGEN_STATIC_ASSERT_SAME_MATRIX_SIZE(Derived,OtherDerived)
  EIGEN_STATIC_ASSERT(SameType,YOU_MIXED_DIFFERENT_NUMERIC_TYPES__YOU_NEED_TO_USE_THE_CAST_METHOD_OF_MATRIXBASE_TO_CAST_NUMERIC_TYPES_EXPLICITLY)

  eigen_assert(rows() == other.rows() && cols() == other.cols());
  internal::call_assignment_no_alias(derived(),other.derived());
  
  return derived();
}

template<typename Derived>
template<typename OtherDerived>
EIGEN_DEVICE_FUNC
EIGEN_STRONG_INLINE Derived& DenseBase<Derived>::operator=(const DenseBase<OtherDerived>& other)
{
  internal::call_assignment(derived(), other.derived());
  return derived();
}

template<typename Derived>
EIGEN_DEVICE_FUNC
EIGEN_STRONG_INLINE Derived& DenseBase<Derived>::operator=(const DenseBase& other)
{
  internal::call_assignment(derived(), other.derived());
  return derived();
}

template<typename Derived>
EIGEN_DEVICE_FUNC
EIGEN_STRONG_INLINE Derived& MatrixBase<Derived>::operator=(const MatrixBase& other)
{
  internal::call_assignment(derived(), other.derived());
  return derived();
}

template<typename Derived>
template <typename OtherDerived>
EIGEN_DEVICE_FUNC
EIGEN_STRONG_INLINE Derived& MatrixBase<Derived>::operator=(const DenseBase<OtherDerived>& other)
{
  internal::call_assignment(derived(), other.derived());
  return derived();
}

template<typename Derived>
template <typename OtherDerived>
EIGEN_DEVICE_FUNC
EIGEN_STRONG_INLINE Derived& MatrixBase<Derived>::operator=(const EigenBase<OtherDerived>& other)
{
  internal::call_assignment(derived(), other.derived());
  return derived();
}

template<typename Derived>
template<typename OtherDerived>
EIGEN_DEVICE_FUNC
EIGEN_STRONG_INLINE Derived& MatrixBase<Derived>::operator=(const ReturnByValue<OtherDerived>& other)
{
  other.derived().evalTo(derived());
  return derived();
}

} // end namespace Eigen

#endif // EIGEN_ASSIGN_H
```
