## Supplementary material for "Identification of QTL-by-Environment Interaction by Controlling Polygenic Background Effect": Assign_MKL.h

```
/*
 Copyright (c) 2011, Intel Corporation. All rights reserved.
 Copyright (C) 2015 Gael Guennebaud <gael.guennebaud@inria.fr>
 
 Redistribution and use in source and binary forms, with or without modification,
 are permitted provided that the following conditions are met:

 * Redistributions of source code must retain the above copyright notice, this
   list of conditions and the following disclaimer.
 * Redistributions in binary form must reproduce the above copyright notice,
   this list of conditions and the following disclaimer in the documentation
   and/or other materials provided with the distribution.
 * Neither the name of Intel Corporation nor the names of its contributors may
   be used to endorse or promote products derived from this software without
   specific prior written permission.

 THIS SOFTWARE IS PROVIDED BY THE COPYRIGHT HOLDERS AND CONTRIBUTORS "AS IS" AND
 ANY EXPRESS OR IMPLIED WARRANTIES, INCLUDING, BUT NOT LIMITED TO, THE IMPLIED
 WARRANTIES OF MERCHANTABILITY AND FITNESS FOR A PARTICULAR PURPOSE ARE
 DISCLAIMED. IN NO EVENT SHALL THE COPYRIGHT OWNER OR CONTRIBUTORS BE LIABLE FOR
 ANY DIRECT, INDIRECT, INCIDENTAL, SPECIAL, EXEMPLARY, OR CONSEQUENTIAL DAMAGES
 (INCLUDING, BUT NOT LIMITED TO, PROCUREMENT OF SUBSTITUTE GOODS OR SERVICES;
 LOSS OF USE, DATA, OR PROFITS; OR BUSINESS INTERRUPTION) HOWEVER CAUSED AND ON
 ANY THEORY OF LIABILITY, WHETHER IN CONTRACT, STRICT LIABILITY, OR TORT
 (INCLUDING NEGLIGENCE OR OTHERWISE) ARISING IN ANY WAY OUT OF THE USE OF THIS
 SOFTWARE, EVEN IF ADVISED OF THE POSSIBILITY OF SUCH DAMAGE.

 ********************************************************************************
 *   Content : Eigen bindings to Intel(R) MKL
 *   MKL VML support for coefficient-wise unary Eigen expressions like a=b.sin()
 ********************************************************************************
*/

#ifndef EIGEN_ASSIGN_VML_H
#define EIGEN_ASSIGN_VML_H

namespace Eigen { 

namespace internal {

template<typename Dst, typename Src>
class vml_assign_traits
{
  private:
    enum {
      DstHasDirectAccess = Dst::Flags & DirectAccessBit,
      SrcHasDirectAccess = Src::Flags & DirectAccessBit,
      StorageOrdersAgree = (int(Dst::IsRowMajor) == int(Src::IsRowMajor)),
      InnerSize = int(Dst::IsVectorAtCompileTime) ? int(Dst::SizeAtCompileTime)
                : int(Dst::Flags)&RowMajorBit ? int(Dst::ColsAtCompileTime)
                : int(Dst::RowsAtCompileTime),
      InnerMaxSize  = int(Dst::IsVectorAtCompileTime) ? int(Dst::MaxSizeAtCompileTime)
                    : int(Dst::Flags)&RowMajorBit ? int(Dst::MaxColsAtCompileTime)
                    : int(Dst::MaxRowsAtCompileTime),
      MaxSizeAtCompileTime = Dst::SizeAtCompileTime,

      MightEnableVml = StorageOrdersAgree && DstHasDirectAccess && SrcHasDirectAccess && Src::InnerStrideAtCompileTime==1 && Dst::InnerStrideAtCompileTime==1,
      MightLinearize = MightEnableVml && (int(Dst::Flags) & int(Src::Flags) & LinearAccessBit),
      VmlSize = MightLinearize ? MaxSizeAtCompileTime : InnerMaxSize,
      LargeEnough = VmlSize==Dynamic || VmlSize>=EIGEN_MKL_VML_THRESHOLD
    };
  public:
    enum {
      EnableVml = MightEnableVml && LargeEnough,
      Traversal = MightLinearize ? LinearTraversal : DefaultTraversal
    };
};

#define EIGEN_PP_EXPAND(ARG) ARG
#if !defined (EIGEN_FAST_MATH) || (EIGEN_FAST_MATH != 1)
#define EIGEN_VMLMODE_EXPAND_xLA , VML_HA
#else
#define EIGEN_VMLMODE_EXPAND_xLA , VML_LA
#endif

#define EIGEN_VMLMODE_EXPAND_x_

#define EIGEN_VMLMODE_PREFIX_xLA vm
#define EIGEN_VMLMODE_PREFIX_x_  v
#define EIGEN_VMLMODE_PREFIX(VMLMODE) EIGEN_CAT(EIGEN_VMLMODE_PREFIX_x,VMLMODE)

#define EIGEN_MKL_VML_DECLARE_UNARY_CALL(EIGENOP, VMLOP, EIGENTYPE, VMLTYPE, VMLMODE)                                           \
  template< typename DstXprType, typename SrcXprNested>                                                                         \
  struct Assignment<DstXprType, CwiseUnaryOp<scalar_##EIGENOP##_op<EIGENTYPE>, SrcXprNested>, assign_op<EIGENTYPE,EIGENTYPE>,   \
                   Dense2Dense, typename enable_if<vml_assign_traits<DstXprType,SrcXprNested>::EnableVml>::type> {              \
    typedef CwiseUnaryOp<scalar_##EIGENOP##_op<EIGENTYPE>, SrcXprNested> SrcXprType;                                            \
    static void run(DstXprType &dst, const SrcXprType &src, const assign_op<EIGENTYPE,EIGENTYPE> &func) {                       \
      resize_if_allowed(dst, src, func);                                                                                        \
      eigen_assert(dst.rows() == src.rows() && dst.cols() == src.cols());                                                       \
      if(vml_assign_traits<DstXprType,SrcXprNested>::Traversal==LinearTraversal) {                                              \
        VMLOP(dst.size(), (const VMLTYPE*)src.nestedExpression().data(),                                                        \
              (VMLTYPE*)dst.data() EIGEN_PP_EXPAND(EIGEN_VMLMODE_EXPAND_x##VMLMODE) );                                           \
      } else {                                                                                                                  \
        const Index outerSize = dst.outerSize();                                                                                \
        for(Index outer = 0; outer < outerSize; ++outer) {                                                                      \
          const EIGENTYPE *src_ptr = src.IsRowMajor ? &(src.nestedExpression().coeffRef(outer,0)) :                             \
                                                      &(src.nestedExpression().coeffRef(0, outer));                             \
          EIGENTYPE *dst_ptr = dst.IsRowMajor ? &(dst.coeffRef(outer,0)) : &(dst.coeffRef(0, outer));                           \
          VMLOP( dst.innerSize(), (const VMLTYPE*)src_ptr,                                                                      \
                (VMLTYPE*)dst_ptr EIGEN_PP_EXPAND(EIGEN_VMLMODE_EXPAND_x##VMLMODE));                                             \
        }                                                                                                                       \
      }                                                                                                                         \
    }                                                                                                                           \
  };                                                                                                                            \


#define EIGEN_MKL_VML_DECLARE_UNARY_CALLS_REAL(EIGENOP, VMLOP, VMLMODE)                                                         \
  EIGEN_MKL_VML_DECLARE_UNARY_CALL(EIGENOP, EIGEN_CAT(EIGEN_VMLMODE_PREFIX(VMLMODE),s##VMLOP), float, float, VMLMODE)           \
  EIGEN_MKL_VML_DECLARE_UNARY_CALL(EIGENOP, EIGEN_CAT(EIGEN_VMLMODE_PREFIX(VMLMODE),d##VMLOP), double, double, VMLMODE)

#define EIGEN_MKL_VML_DECLARE_UNARY_CALLS_CPLX(EIGENOP, VMLOP, VMLMODE)                                                         \
  EIGEN_MKL_VML_DECLARE_UNARY_CALL(EIGENOP, EIGEN_CAT(EIGEN_VMLMODE_PREFIX(VMLMODE),c##VMLOP), scomplex, MKL_Complex8, VMLMODE) \
  EIGEN_MKL_VML_DECLARE_UNARY_CALL(EIGENOP, EIGEN_CAT(EIGEN_VMLMODE_PREFIX(VMLMODE),z##VMLOP), dcomplex, MKL_Complex16, VMLMODE)
  
#define EIGEN_MKL_VML_DECLARE_UNARY_CALLS(EIGENOP, VMLOP, VMLMODE)                                                              \
  EIGEN_MKL_VML_DECLARE_UNARY_CALLS_REAL(EIGENOP, VMLOP, VMLMODE)                                                               \
  EIGEN_MKL_VML_DECLARE_UNARY_CALLS_CPLX(EIGENOP, VMLOP, VMLMODE)

  
EIGEN_MKL_VML_DECLARE_UNARY_CALLS(sin,   Sin,   LA)
EIGEN_MKL_VML_DECLARE_UNARY_CALLS(asin,  Asin,  LA)
EIGEN_MKL_VML_DECLARE_UNARY_CALLS(sinh,  Sinh,  LA)
EIGEN_MKL_VML_DECLARE_UNARY_CALLS(cos,   Cos,   LA)
EIGEN_MKL_VML_DECLARE_UNARY_CALLS(acos,  Acos,  LA)
EIGEN_MKL_VML_DECLARE_UNARY_CALLS(cosh,  Cosh,  LA)
EIGEN_MKL_VML_DECLARE_UNARY_CALLS(tan,   Tan,   LA)
EIGEN_MKL_VML_DECLARE_UNARY_CALLS(atan,  Atan,  LA)
EIGEN_MKL_VML_DECLARE_UNARY_CALLS(tanh,  Tanh,  LA)
// EIGEN_MKL_VML_DECLARE_UNARY_CALLS(abs,   Abs,    _)
EIGEN_MKL_VML_DECLARE_UNARY_CALLS(exp,   Exp,   LA)
EIGEN_MKL_VML_DECLARE_UNARY_CALLS(log,   Ln,    LA)
EIGEN_MKL_VML_DECLARE_UNARY_CALLS(log10, Log10, LA)
EIGEN_MKL_VML_DECLARE_UNARY_CALLS(sqrt,  Sqrt,  _)

EIGEN_MKL_VML_DECLARE_UNARY_CALLS_REAL(square, Sqr,   _)
EIGEN_MKL_VML_DECLARE_UNARY_CALLS_CPLX(arg, Arg,      _)
EIGEN_MKL_VML_DECLARE_UNARY_CALLS_REAL(round, Round,  _)
EIGEN_MKL_VML_DECLARE_UNARY_CALLS_REAL(floor, Floor,  _)
EIGEN_MKL_VML_DECLARE_UNARY_CALLS_REAL(ceil,  Ceil,   _)

#define EIGEN_MKL_VML_DECLARE_POW_CALL(EIGENOP, VMLOP, EIGENTYPE, VMLTYPE, VMLMODE)                                           \
  template< typename DstXprType, typename SrcXprNested, typename Plain>                                                       \
  struct Assignment<DstXprType, CwiseBinaryOp<scalar_##EIGENOP##_op<EIGENTYPE,EIGENTYPE>, SrcXprNested,                       \
                    const CwiseNullaryOp<internal::scalar_constant_op<EIGENTYPE>,Plain> >, assign_op<EIGENTYPE,EIGENTYPE>,    \
                   Dense2Dense, typename enable_if<vml_assign_traits<DstXprType,SrcXprNested>::EnableVml>::type> {            \
    typedef CwiseBinaryOp<scalar_##EIGENOP##_op<EIGENTYPE,EIGENTYPE>, SrcXprNested,                                           \
                    const CwiseNullaryOp<internal::scalar_constant_op<EIGENTYPE>,Plain> > SrcXprType;                         \
    static void run(DstXprType &dst, const SrcXprType &src, const assign_op<EIGENTYPE,EIGENTYPE> &func) {                     \
      resize_if_allowed(dst, src, func);                                                                                      \
      eigen_assert(dst.rows() == src.rows() && dst.cols() == src.cols());                                                     \
      VMLTYPE exponent = reinterpret_cast<const VMLTYPE&>(src.rhs().functor().m_other);                                       \
      if(vml_assign_traits<DstXprType,SrcXprNested>::Traversal==LinearTraversal)                                              \
      {                                                                                                                       \
        VMLOP( dst.size(), (const VMLTYPE*)src.lhs().data(), exponent,                                                        \
              (VMLTYPE*)dst.data() EIGEN_PP_EXPAND(EIGEN_VMLMODE_EXPAND_x##VMLMODE) );                                         \
      } else {                                                                                                                \
        const Index outerSize = dst.outerSize();                                                                              \
        for(Index outer = 0; outer < outerSize; ++outer) {                                                                    \
          const EIGENTYPE *src_ptr = src.IsRowMajor ? &(src.lhs().coeffRef(outer,0)) :                                        \
                                                      &(src.lhs().coeffRef(0, outer));                                        \
          EIGENTYPE *dst_ptr = dst.IsRowMajor ? &(dst.coeffRef(outer,0)) : &(dst.coeffRef(0, outer));                         \
          VMLOP( dst.innerSize(), (const VMLTYPE*)src_ptr, exponent,                                                          \
                 (VMLTYPE*)dst_ptr EIGEN_PP_EXPAND(EIGEN_VMLMODE_EXPAND_x##VMLMODE));                                          \
        }                                                                                                                     \
      }                                                                                                                       \
    }                                                                                                                         \
  };
  
EIGEN_MKL_VML_DECLARE_POW_CALL(pow, vmsPowx, float,    float,         LA)
EIGEN_MKL_VML_DECLARE_POW_CALL(pow, vmdPowx, double,   double,        LA)
EIGEN_MKL_VML_DECLARE_POW_CALL(pow, vmcPowx, scomplex, MKL_Complex8,  LA)
EIGEN_MKL_VML_DECLARE_POW_CALL(pow, vmzPowx, dcomplex, MKL_Complex16, LA)

} // end namespace internal

} // end namespace Eigen

#endif // EIGEN_ASSIGN_VML_H
```
