## Supplementary material for "Identification of QTL-by-Environment Interaction by Controlling Polygenic Background Effect": AssignEvaluator.h

```
// This file is part of Eigen, a lightweight C++ template library
// for linear algebra.
//
// Copyright (C) 2011 Benoit Jacob <jacob.benoit.1@gmail.com>
// Copyright (C) 2011-2014 Gael Guennebaud <gael.guennebaud@inria.fr>
// Copyright (C) 2011-2012 Jitse Niesen <jitse@maths.leeds.ac.uk>
//
// This Source Code Form is subject to the terms of the Mozilla
// Public License v. 2.0. If a copy of the MPL was not distributed
// with this file, You can obtain one at http://mozilla.org/MPL/2.0/.

#ifndef EIGEN_ASSIGN_EVALUATOR_H
#define EIGEN_ASSIGN_EVALUATOR_H

namespace Eigen {

// This implementation is based on Assign.h

namespace internal {

/***************************************************************************
* Part 1 : the logic deciding a strategy for traversal and unrolling       *
***************************************************************************/

// copy_using_evaluator_traits is based on assign_traits

template <typename DstEvaluator, typename SrcEvaluator, typename AssignFunc, int MaxPacketSize = -1>
struct copy_using_evaluator_traits
{
  typedef typename DstEvaluator::XprType Dst;
  typedef typename Dst::Scalar DstScalar;

  enum {
    DstFlags = DstEvaluator::Flags,
    SrcFlags = SrcEvaluator::Flags
  };

public:
  enum {
    DstAlignment = DstEvaluator::Alignment,
    SrcAlignment = SrcEvaluator::Alignment,
    DstHasDirectAccess = (DstFlags & DirectAccessBit) == DirectAccessBit,
    JointAlignment = EIGEN_PLAIN_ENUM_MIN(DstAlignment,SrcAlignment)
  };

private:
  enum {
    InnerSize = int(Dst::IsVectorAtCompileTime) ? int(Dst::SizeAtCompileTime)
              : int(DstFlags)&RowMajorBit ? int(Dst::ColsAtCompileTime)
              : int(Dst::RowsAtCompileTime),
    InnerMaxSize = int(Dst::IsVectorAtCompileTime) ? int(Dst::MaxSizeAtCompileTime)
              : int(DstFlags)&RowMajorBit ? int(Dst::MaxColsAtCompileTime)
              : int(Dst::MaxRowsAtCompileTime),
    RestrictedInnerSize = EIGEN_SIZE_MIN_PREFER_FIXED(InnerSize,MaxPacketSize),
    RestrictedLinearSize = EIGEN_SIZE_MIN_PREFER_FIXED(Dst::SizeAtCompileTime,MaxPacketSize),
    OuterStride = int(outer_stride_at_compile_time<Dst>::ret),
    MaxSizeAtCompileTime = Dst::SizeAtCompileTime
  };

  // TODO distinguish between linear traversal and inner-traversals
  typedef typename find_best_packet<DstScalar,RestrictedLinearSize>::type LinearPacketType;
  typedef typename find_best_packet<DstScalar,RestrictedInnerSize>::type InnerPacketType;

  enum {
    LinearPacketSize = unpacket_traits<LinearPacketType>::size,
    InnerPacketSize = unpacket_traits<InnerPacketType>::size
  };

public:
  enum {
    LinearRequiredAlignment = unpacket_traits<LinearPacketType>::alignment,
    InnerRequiredAlignment = unpacket_traits<InnerPacketType>::alignment
  };

private:
  enum {
    DstIsRowMajor = DstFlags&RowMajorBit,
    SrcIsRowMajor = SrcFlags&RowMajorBit,
    StorageOrdersAgree = (int(DstIsRowMajor) == int(SrcIsRowMajor)),
    MightVectorize = bool(StorageOrdersAgree)
                  && (int(DstFlags) & int(SrcFlags) & ActualPacketAccessBit)
                  && bool(functor_traits<AssignFunc>::PacketAccess),
    MayInnerVectorize  = MightVectorize
                       && int(InnerSize)!=Dynamic && int(InnerSize)%int(InnerPacketSize)==0
                       && int(OuterStride)!=Dynamic && int(OuterStride)%int(InnerPacketSize)==0
                       && (EIGEN_UNALIGNED_VECTORIZE  || int(JointAlignment)>=int(InnerRequiredAlignment)),
    MayLinearize = bool(StorageOrdersAgree) && (int(DstFlags) & int(SrcFlags) & LinearAccessBit),
    MayLinearVectorize = bool(MightVectorize) && bool(MayLinearize) && bool(DstHasDirectAccess)
                       && (EIGEN_UNALIGNED_VECTORIZE || (int(DstAlignment)>=int(LinearRequiredAlignment)) || MaxSizeAtCompileTime == Dynamic),
      /* If the destination isn't aligned, we have to do runtime checks and we don't unroll,
         so it's only good for large enough sizes. */
    MaySliceVectorize  = bool(MightVectorize) && bool(DstHasDirectAccess)
                       && (int(InnerMaxSize)==Dynamic || int(InnerMaxSize)>=(EIGEN_UNALIGNED_VECTORIZE?InnerPacketSize:(3*InnerPacketSize)))
      /* slice vectorization can be slow, so we only want it if the slices are big, which is
         indicated by InnerMaxSize rather than InnerSize, think of the case of a dynamic block
         in a fixed-size matrix
         However, with EIGEN_UNALIGNED_VECTORIZE and unrolling, slice vectorization is still worth it */
  };

public:
  enum {
    Traversal =  int(Dst::SizeAtCompileTime) == 0 ? int(AllAtOnceTraversal) // If compile-size is zero, traversing will fail at compile-time.
              : (int(MayLinearVectorize) && (LinearPacketSize>InnerPacketSize)) ? int(LinearVectorizedTraversal)
              : int(MayInnerVectorize)   ? int(InnerVectorizedTraversal)
              : int(MayLinearVectorize)  ? int(LinearVectorizedTraversal)
              : int(MaySliceVectorize)   ? int(SliceVectorizedTraversal)
              : int(MayLinearize)        ? int(LinearTraversal)
                                         : int(DefaultTraversal),
    Vectorized = int(Traversal) == InnerVectorizedTraversal
              || int(Traversal) == LinearVectorizedTraversal
              || int(Traversal) == SliceVectorizedTraversal
  };

  typedef typename conditional<int(Traversal)==LinearVectorizedTraversal, LinearPacketType, InnerPacketType>::type PacketType;

private:
  enum {
    ActualPacketSize    = int(Traversal)==LinearVectorizedTraversal ? LinearPacketSize
                        : Vectorized ? InnerPacketSize
                        : 1,
    UnrollingLimit      = EIGEN_UNROLLING_LIMIT * ActualPacketSize,
    MayUnrollCompletely = int(Dst::SizeAtCompileTime) != Dynamic
                       && int(Dst::SizeAtCompileTime) * (int(DstEvaluator::CoeffReadCost)+int(SrcEvaluator::CoeffReadCost)) <= int(UnrollingLimit),
    MayUnrollInner      = int(InnerSize) != Dynamic
                       && int(InnerSize) * (int(DstEvaluator::CoeffReadCost)+int(SrcEvaluator::CoeffReadCost)) <= int(UnrollingLimit)
  };

public:
  enum {
    Unrolling = (int(Traversal) == int(InnerVectorizedTraversal) || int(Traversal) == int(DefaultTraversal))
                ? (
                    int(MayUnrollCompletely) ? int(CompleteUnrolling)
                  : int(MayUnrollInner)      ? int(InnerUnrolling)
                                             : int(NoUnrolling)
                  )
              : int(Traversal) == int(LinearVectorizedTraversal)
                ? ( bool(MayUnrollCompletely) && ( EIGEN_UNALIGNED_VECTORIZE || (int(DstAlignment)>=int(LinearRequiredAlignment)))
                          ? int(CompleteUnrolling)
                          : int(NoUnrolling) )
              : int(Traversal) == int(LinearTraversal)
                ? ( bool(MayUnrollCompletely) ? int(CompleteUnrolling)
                                              : int(NoUnrolling) )
#if EIGEN_UNALIGNED_VECTORIZE
              : int(Traversal) == int(SliceVectorizedTraversal)
                ? ( bool(MayUnrollInner) ? int(InnerUnrolling)
                                         : int(NoUnrolling) )
#endif
              : int(NoUnrolling)
  };

#ifdef EIGEN_DEBUG_ASSIGN
  static void debug()
  {
    std::cerr << "DstXpr: " << typeid(typename DstEvaluator::XprType).name() << std::endl;
    std::cerr << "SrcXpr: " << typeid(typename SrcEvaluator::XprType).name() << std::endl;
    std::cerr.setf(std::ios::hex, std::ios::basefield);
    std::cerr << "DstFlags" << " = " << DstFlags << " (" << demangle_flags(DstFlags) << " )" << std::endl;
    std::cerr << "SrcFlags" << " = " << SrcFlags << " (" << demangle_flags(SrcFlags) << " )" << std::endl;
    std::cerr.unsetf(std::ios::hex);
    EIGEN_DEBUG_VAR(DstAlignment)
    EIGEN_DEBUG_VAR(SrcAlignment)
    EIGEN_DEBUG_VAR(LinearRequiredAlignment)
    EIGEN_DEBUG_VAR(InnerRequiredAlignment)
    EIGEN_DEBUG_VAR(JointAlignment)
    EIGEN_DEBUG_VAR(InnerSize)
    EIGEN_DEBUG_VAR(InnerMaxSize)
    EIGEN_DEBUG_VAR(LinearPacketSize)
    EIGEN_DEBUG_VAR(InnerPacketSize)
    EIGEN_DEBUG_VAR(ActualPacketSize)
    EIGEN_DEBUG_VAR(StorageOrdersAgree)
    EIGEN_DEBUG_VAR(MightVectorize)
    EIGEN_DEBUG_VAR(MayLinearize)
    EIGEN_DEBUG_VAR(MayInnerVectorize)
    EIGEN_DEBUG_VAR(MayLinearVectorize)
    EIGEN_DEBUG_VAR(MaySliceVectorize)
    std::cerr << "Traversal" << " = " << Traversal << " (" << demangle_traversal(Traversal) << ")" << std::endl;
    EIGEN_DEBUG_VAR(SrcEvaluator::CoeffReadCost)
    EIGEN_DEBUG_VAR(DstEvaluator::CoeffReadCost)
    EIGEN_DEBUG_VAR(Dst::SizeAtCompileTime)
    EIGEN_DEBUG_VAR(UnrollingLimit)
    EIGEN_DEBUG_VAR(MayUnrollCompletely)
    EIGEN_DEBUG_VAR(MayUnrollInner)
    std::cerr << "Unrolling" << " = " << Unrolling << " (" << demangle_unrolling(Unrolling) << ")" << std::endl;
    std::cerr << std::endl;
  }
#endif
};

/***************************************************************************
* Part 2 : meta-unrollers
***************************************************************************/

/************************
*** Default traversal ***
************************/

template<typename Kernel, int Index, int Stop>
struct copy_using_evaluator_DefaultTraversal_CompleteUnrolling
{
  // FIXME: this is not very clean, perhaps this information should be provided by the kernel?
  typedef typename Kernel::DstEvaluatorType DstEvaluatorType;
  typedef typename DstEvaluatorType::XprType DstXprType;

  enum {
    outer = Index / DstXprType::InnerSizeAtCompileTime,
    inner = Index % DstXprType::InnerSizeAtCompileTime
  };

  EIGEN_DEVICE_FUNC static EIGEN_STRONG_INLINE void run(Kernel &kernel)
  {
    kernel.assignCoeffByOuterInner(outer, inner);
    copy_using_evaluator_DefaultTraversal_CompleteUnrolling<Kernel, Index+1, Stop>::run(kernel);
  }
};

template<typename Kernel, int Stop>
struct copy_using_evaluator_DefaultTraversal_CompleteUnrolling<Kernel, Stop, Stop>
{
  EIGEN_DEVICE_FUNC static EIGEN_STRONG_INLINE void run(Kernel&) { }
};

template<typename Kernel, int Index_, int Stop>
struct copy_using_evaluator_DefaultTraversal_InnerUnrolling
{
  EIGEN_DEVICE_FUNC static EIGEN_STRONG_INLINE void run(Kernel &kernel, Index outer)
  {
    kernel.assignCoeffByOuterInner(outer, Index_);
    copy_using_evaluator_DefaultTraversal_InnerUnrolling<Kernel, Index_+1, Stop>::run(kernel, outer);
  }
};

template<typename Kernel, int Stop>
struct copy_using_evaluator_DefaultTraversal_InnerUnrolling<Kernel, Stop, Stop>
{
  EIGEN_DEVICE_FUNC static EIGEN_STRONG_INLINE void run(Kernel&, Index) { }
};

/***********************
*** Linear traversal ***
***********************/

template<typename Kernel, int Index, int Stop>
struct copy_using_evaluator_LinearTraversal_CompleteUnrolling
{
  EIGEN_DEVICE_FUNC static EIGEN_STRONG_INLINE void run(Kernel& kernel)
  {
    kernel.assignCoeff(Index);
    copy_using_evaluator_LinearTraversal_CompleteUnrolling<Kernel, Index+1, Stop>::run(kernel);
  }
};

template<typename Kernel, int Stop>
struct copy_using_evaluator_LinearTraversal_CompleteUnrolling<Kernel, Stop, Stop>
{
  EIGEN_DEVICE_FUNC static EIGEN_STRONG_INLINE void run(Kernel&) { }
};

/**************************
*** Inner vectorization ***
**************************/

template<typename Kernel, int Index, int Stop>
struct copy_using_evaluator_innervec_CompleteUnrolling
{
  // FIXME: this is not very clean, perhaps this information should be provided by the kernel?
  typedef typename Kernel::DstEvaluatorType DstEvaluatorType;
  typedef typename DstEvaluatorType::XprType DstXprType;
  typedef typename Kernel::PacketType PacketType;

  enum {
    outer = Index / DstXprType::InnerSizeAtCompileTime,
    inner = Index % DstXprType::InnerSizeAtCompileTime,
    SrcAlignment = Kernel::AssignmentTraits::SrcAlignment,
    DstAlignment = Kernel::AssignmentTraits::DstAlignment
  };

  EIGEN_DEVICE_FUNC static EIGEN_STRONG_INLINE void run(Kernel &kernel)
  {
    kernel.template assignPacketByOuterInner<DstAlignment, SrcAlignment, PacketType>(outer, inner);
    enum { NextIndex = Index + unpacket_traits<PacketType>::size };
    copy_using_evaluator_innervec_CompleteUnrolling<Kernel, NextIndex, Stop>::run(kernel);
  }
};

template<typename Kernel, int Stop>
struct copy_using_evaluator_innervec_CompleteUnrolling<Kernel, Stop, Stop>
{
  EIGEN_DEVICE_FUNC static EIGEN_STRONG_INLINE void run(Kernel&) { }
};

template<typename Kernel, int Index_, int Stop, int SrcAlignment, int DstAlignment>
struct copy_using_evaluator_innervec_InnerUnrolling
{
  typedef typename Kernel::PacketType PacketType;
  EIGEN_DEVICE_FUNC static EIGEN_STRONG_INLINE void run(Kernel &kernel, Index outer)
  {
    kernel.template assignPacketByOuterInner<DstAlignment, SrcAlignment, PacketType>(outer, Index_);
    enum { NextIndex = Index_ + unpacket_traits<PacketType>::size };
    copy_using_evaluator_innervec_InnerUnrolling<Kernel, NextIndex, Stop, SrcAlignment, DstAlignment>::run(kernel, outer);
  }
};

template<typename Kernel, int Stop, int SrcAlignment, int DstAlignment>
struct copy_using_evaluator_innervec_InnerUnrolling<Kernel, Stop, Stop, SrcAlignment, DstAlignment>
{
  EIGEN_DEVICE_FUNC static EIGEN_STRONG_INLINE void run(Kernel &, Index) { }
};

/***************************************************************************
* Part 3 : implementation of all cases
***************************************************************************/

// dense_assignment_loop is based on assign_impl

template<typename Kernel,
         int Traversal = Kernel::AssignmentTraits::Traversal,
         int Unrolling = Kernel::AssignmentTraits::Unrolling>
struct dense_assignment_loop;

/************************
***** Special Cases *****
************************/

// Zero-sized assignment is a no-op.
template<typename Kernel, int Unrolling>
struct dense_assignment_loop<Kernel, AllAtOnceTraversal, Unrolling>
{
  EIGEN_DEVICE_FUNC static void EIGEN_STRONG_INLINE run(Kernel& /*kernel*/)
  {
    typedef typename Kernel::DstEvaluatorType::XprType DstXprType;
    EIGEN_STATIC_ASSERT(int(DstXprType::SizeAtCompileTime) == 0,
      EIGEN_INTERNAL_ERROR_PLEASE_FILE_A_BUG_REPORT)
  }
};

/************************
*** Default traversal ***
************************/

template<typename Kernel>
struct dense_assignment_loop<Kernel, DefaultTraversal, NoUnrolling>
{
  EIGEN_DEVICE_FUNC static void EIGEN_STRONG_INLINE run(Kernel &kernel)
  {
    for(Index outer = 0; outer < kernel.outerSize(); ++outer) {
      for(Index inner = 0; inner < kernel.innerSize(); ++inner) {
        kernel.assignCoeffByOuterInner(outer, inner);
      }
    }
  }
};

template<typename Kernel>
struct dense_assignment_loop<Kernel, DefaultTraversal, CompleteUnrolling>
{
  EIGEN_DEVICE_FUNC static EIGEN_STRONG_INLINE void run(Kernel &kernel)
  {
    typedef typename Kernel::DstEvaluatorType::XprType DstXprType;
    copy_using_evaluator_DefaultTraversal_CompleteUnrolling<Kernel, 0, DstXprType::SizeAtCompileTime>::run(kernel);
  }
};

template<typename Kernel>
struct dense_assignment_loop<Kernel, DefaultTraversal, InnerUnrolling>
{
  EIGEN_DEVICE_FUNC static EIGEN_STRONG_INLINE void run(Kernel &kernel)
  {
    typedef typename Kernel::DstEvaluatorType::XprType DstXprType;

    const Index outerSize = kernel.outerSize();
    for(Index outer = 0; outer < outerSize; ++outer)
      copy_using_evaluator_DefaultTraversal_InnerUnrolling<Kernel, 0, DstXprType::InnerSizeAtCompileTime>::run(kernel, outer);
  }
};

/***************************
*** Linear vectorization ***
***************************/


// The goal of unaligned_dense_assignment_loop is simply to factorize the handling
// of the non vectorizable beginning and ending parts

template <bool IsAligned = false>
struct unaligned_dense_assignment_loop
{
  // if IsAligned = true, then do nothing
  template <typename Kernel>
  EIGEN_DEVICE_FUNC static EIGEN_STRONG_INLINE void run(Kernel&, Index, Index) {}
};

template <>
struct unaligned_dense_assignment_loop<false>
{
  // MSVC must not inline this functions. If it does, it fails to optimize the
  // packet access path.
  // FIXME check which version exhibits this issue
#if EIGEN_COMP_MSVC
  template <typename Kernel>
  static EIGEN_DONT_INLINE void run(Kernel &kernel,
                                    Index start,
                                    Index end)
#else
  template <typename Kernel>
  EIGEN_DEVICE_FUNC static EIGEN_STRONG_INLINE void run(Kernel &kernel,
                                      Index start,
                                      Index end)
#endif
  {
    for (Index index = start; index < end; ++index)
      kernel.assignCoeff(index);
  }
};

template<typename Kernel>
struct dense_assignment_loop<Kernel, LinearVectorizedTraversal, NoUnrolling>
{
  EIGEN_DEVICE_FUNC static EIGEN_STRONG_INLINE void run(Kernel &kernel)
  {
    const Index size = kernel.size();
    typedef typename Kernel::Scalar Scalar;
    typedef typename Kernel::PacketType PacketType;
    enum {
      requestedAlignment = Kernel::AssignmentTraits::LinearRequiredAlignment,
      packetSize = unpacket_traits<PacketType>::size,
      dstIsAligned = int(Kernel::AssignmentTraits::DstAlignment)>=int(requestedAlignment),
      dstAlignment = packet_traits<Scalar>::AlignedOnScalar ? int(requestedAlignment)
                                                            : int(Kernel::AssignmentTraits::DstAlignment),
      srcAlignment = Kernel::AssignmentTraits::JointAlignment
    };
    const Index alignedStart = dstIsAligned ? 0 : internal::first_aligned<requestedAlignment>(kernel.dstDataPtr(), size);
    const Index alignedEnd = alignedStart + ((size-alignedStart)/packetSize)*packetSize;

    unaligned_dense_assignment_loop<dstIsAligned!=0>::run(kernel, 0, alignedStart);

    for(Index index = alignedStart; index < alignedEnd; index += packetSize)
      kernel.template assignPacket<dstAlignment, srcAlignment, PacketType>(index);

    unaligned_dense_assignment_loop<>::run(kernel, alignedEnd, size);
  }
};

template<typename Kernel>
struct dense_assignment_loop<Kernel, LinearVectorizedTraversal, CompleteUnrolling>
{
  EIGEN_DEVICE_FUNC static EIGEN_STRONG_INLINE void run(Kernel &kernel)
  {
    typedef typename Kernel::DstEvaluatorType::XprType DstXprType;
    typedef typename Kernel::PacketType PacketType;

    enum { size = DstXprType::SizeAtCompileTime,
           packetSize =unpacket_traits<PacketType>::size,
           alignedSize = (int(size)/packetSize)*packetSize };

    copy_using_evaluator_innervec_CompleteUnrolling<Kernel, 0, alignedSize>::run(kernel);
    copy_using_evaluator_DefaultTraversal_CompleteUnrolling<Kernel, alignedSize, size>::run(kernel);
  }
};

/**************************
*** Inner vectorization ***
**************************/

template<typename Kernel>
struct dense_assignment_loop<Kernel, InnerVectorizedTraversal, NoUnrolling>
{
  typedef typename Kernel::PacketType PacketType;
  enum {
    SrcAlignment = Kernel::AssignmentTraits::SrcAlignment,
    DstAlignment = Kernel::AssignmentTraits::DstAlignment
  };
  EIGEN_DEVICE_FUNC static EIGEN_STRONG_INLINE void run(Kernel &kernel)
  {
    const Index innerSize = kernel.innerSize();
    const Index outerSize = kernel.outerSize();
    const Index packetSize = unpacket_traits<PacketType>::size;
    for(Index outer = 0; outer < outerSize; ++outer)
      for(Index inner = 0; inner < innerSize; inner+=packetSize)
        kernel.template assignPacketByOuterInner<DstAlignment, SrcAlignment, PacketType>(outer, inner);
  }
};

template<typename Kernel>
struct dense_assignment_loop<Kernel, InnerVectorizedTraversal, CompleteUnrolling>
{
  EIGEN_DEVICE_FUNC static EIGEN_STRONG_INLINE void run(Kernel &kernel)
  {
    typedef typename Kernel::DstEvaluatorType::XprType DstXprType;
    copy_using_evaluator_innervec_CompleteUnrolling<Kernel, 0, DstXprType::SizeAtCompileTime>::run(kernel);
  }
};

template<typename Kernel>
struct dense_assignment_loop<Kernel, InnerVectorizedTraversal, InnerUnrolling>
{
  EIGEN_DEVICE_FUNC static EIGEN_STRONG_INLINE void run(Kernel &kernel)
  {
    typedef typename Kernel::DstEvaluatorType::XprType DstXprType;
    typedef typename Kernel::AssignmentTraits Traits;
    const Index outerSize = kernel.outerSize();
    for(Index outer = 0; outer < outerSize; ++outer)
      copy_using_evaluator_innervec_InnerUnrolling<Kernel, 0, DstXprType::InnerSizeAtCompileTime,
                                                   Traits::SrcAlignment, Traits::DstAlignment>::run(kernel, outer);
  }
};

/***********************
*** Linear traversal ***
***********************/

template<typename Kernel>
struct dense_assignment_loop<Kernel, LinearTraversal, NoUnrolling>
{
  EIGEN_DEVICE_FUNC static EIGEN_STRONG_INLINE void run(Kernel &kernel)
  {
    const Index size = kernel.size();
    for(Index i = 0; i < size; ++i)
      kernel.assignCoeff(i);
  }
};

template<typename Kernel>
struct dense_assignment_loop<Kernel, LinearTraversal, CompleteUnrolling>
{
  EIGEN_DEVICE_FUNC static EIGEN_STRONG_INLINE void run(Kernel &kernel)
  {
    typedef typename Kernel::DstEvaluatorType::XprType DstXprType;
    copy_using_evaluator_LinearTraversal_CompleteUnrolling<Kernel, 0, DstXprType::SizeAtCompileTime>::run(kernel);
  }
};

/**************************
*** Slice vectorization ***
***************************/

template<typename Kernel>
struct dense_assignment_loop<Kernel, SliceVectorizedTraversal, NoUnrolling>
{
  EIGEN_DEVICE_FUNC static EIGEN_STRONG_INLINE void run(Kernel &kernel)
  {
    typedef typename Kernel::Scalar Scalar;
    typedef typename Kernel::PacketType PacketType;
    enum {
      packetSize = unpacket_traits<PacketType>::size,
      requestedAlignment = int(Kernel::AssignmentTraits::InnerRequiredAlignment),
      alignable = packet_traits<Scalar>::AlignedOnScalar || int(Kernel::AssignmentTraits::DstAlignment)>=sizeof(Scalar),
      dstIsAligned = int(Kernel::AssignmentTraits::DstAlignment)>=int(requestedAlignment),
      dstAlignment = alignable ? int(requestedAlignment)
                               : int(Kernel::AssignmentTraits::DstAlignment)
    };
    const Scalar *dst_ptr = kernel.dstDataPtr();
    if((!bool(dstIsAligned)) && (UIntPtr(dst_ptr) % sizeof(Scalar))>0)
    {
      // the pointer is not aligned-on scalar, so alignment is not possible
      return dense_assignment_loop<Kernel,DefaultTraversal,NoUnrolling>::run(kernel);
    }
    const Index packetAlignedMask = packetSize - 1;
    const Index innerSize = kernel.innerSize();
    const Index outerSize = kernel.outerSize();
    const Index alignedStep = alignable ? (packetSize - kernel.outerStride() % packetSize) & packetAlignedMask : 0;
    Index alignedStart = ((!alignable) || bool(dstIsAligned)) ? 0 : internal::first_aligned<requestedAlignment>(dst_ptr, innerSize);

    for(Index outer = 0; outer < outerSize; ++outer)
    {
      const Index alignedEnd = alignedStart + ((innerSize-alignedStart) & ~packetAlignedMask);
      // do the non-vectorizable part of the assignment
      for(Index inner = 0; inner<alignedStart ; ++inner)
        kernel.assignCoeffByOuterInner(outer, inner);

      // do the vectorizable part of the assignment
      for(Index inner = alignedStart; inner<alignedEnd; inner+=packetSize)
        kernel.template assignPacketByOuterInner<dstAlignment, Unaligned, PacketType>(outer, inner);

      // do the non-vectorizable part of the assignment
      for(Index inner = alignedEnd; inner<innerSize ; ++inner)
        kernel.assignCoeffByOuterInner(outer, inner);

      alignedStart = numext::mini((alignedStart+alignedStep)%packetSize, innerSize);
    }
  }
};

#if EIGEN_UNALIGNED_VECTORIZE
template<typename Kernel>
struct dense_assignment_loop<Kernel, SliceVectorizedTraversal, InnerUnrolling>
{
  EIGEN_DEVICE_FUNC static EIGEN_STRONG_INLINE void run(Kernel &kernel)
  {
    typedef typename Kernel::DstEvaluatorType::XprType DstXprType;
    typedef typename Kernel::PacketType PacketType;

    enum { innerSize = DstXprType::InnerSizeAtCompileTime,
           packetSize =unpacket_traits<PacketType>::size,
           vectorizableSize = (int(innerSize) / int(packetSize)) * int(packetSize),
           size = DstXprType::SizeAtCompileTime };

    for(Index outer = 0; outer < kernel.outerSize(); ++outer)
    {
      copy_using_evaluator_innervec_InnerUnrolling<Kernel, 0, vectorizableSize, 0, 0>::run(kernel, outer);
      copy_using_evaluator_DefaultTraversal_InnerUnrolling<Kernel, vectorizableSize, innerSize>::run(kernel, outer);
    }
  }
};
#endif


/***************************************************************************
* Part 4 : Generic dense assignment kernel
***************************************************************************/

// This class generalize the assignment of a coefficient (or packet) from one dense evaluator
// to another dense writable evaluator.
// It is parametrized by the two evaluators, and the actual assignment functor.
// This abstraction level permits to keep the evaluation loops as simple and as generic as possible.
// One can customize the assignment using this generic dense_assignment_kernel with different
// functors, or by completely overloading it, by-passing a functor.
template<typename DstEvaluatorTypeT, typename SrcEvaluatorTypeT, typename Functor, int Version = Specialized>
class generic_dense_assignment_kernel
{
protected:
  typedef typename DstEvaluatorTypeT::XprType DstXprType;
  typedef typename SrcEvaluatorTypeT::XprType SrcXprType;
public:

  typedef DstEvaluatorTypeT DstEvaluatorType;
  typedef SrcEvaluatorTypeT SrcEvaluatorType;
  typedef typename DstEvaluatorType::Scalar Scalar;
  typedef copy_using_evaluator_traits<DstEvaluatorTypeT, SrcEvaluatorTypeT, Functor> AssignmentTraits;
  typedef typename AssignmentTraits::PacketType PacketType;


  EIGEN_DEVICE_FUNC EIGEN_STRONG_INLINE
  generic_dense_assignment_kernel(DstEvaluatorType &dst, const SrcEvaluatorType &src, const Functor &func, DstXprType& dstExpr)
    : m_dst(dst), m_src(src), m_functor(func), m_dstExpr(dstExpr)
  {
    #ifdef EIGEN_DEBUG_ASSIGN
    AssignmentTraits::debug();
    #endif
  }

  EIGEN_DEVICE_FUNC EIGEN_CONSTEXPR Index size() const EIGEN_NOEXCEPT { return m_dstExpr.size(); }
  EIGEN_DEVICE_FUNC EIGEN_CONSTEXPR Index innerSize() const EIGEN_NOEXCEPT { return m_dstExpr.innerSize(); }
  EIGEN_DEVICE_FUNC EIGEN_CONSTEXPR Index outerSize() const EIGEN_NOEXCEPT { return m_dstExpr.outerSize(); }
  EIGEN_DEVICE_FUNC EIGEN_CONSTEXPR Index rows() const EIGEN_NOEXCEPT { return m_dstExpr.rows(); }
  EIGEN_DEVICE_FUNC EIGEN_CONSTEXPR Index cols() const EIGEN_NOEXCEPT { return m_dstExpr.cols(); }
  EIGEN_DEVICE_FUNC EIGEN_CONSTEXPR Index outerStride() const EIGEN_NOEXCEPT { return m_dstExpr.outerStride(); }

  EIGEN_DEVICE_FUNC DstEvaluatorType& dstEvaluator() EIGEN_NOEXCEPT { return m_dst; }
  EIGEN_DEVICE_FUNC const SrcEvaluatorType& srcEvaluator() const EIGEN_NOEXCEPT { return m_src; }

  /// Assign src(row,col) to dst(row,col) through the assignment functor.
  EIGEN_DEVICE_FUNC EIGEN_STRONG_INLINE void assignCoeff(Index row, Index col)
  {
    m_functor.assignCoeff(m_dst.coeffRef(row,col), m_src.coeff(row,col));
  }

  /// \sa assignCoeff(Index,Index)
  EIGEN_DEVICE_FUNC EIGEN_STRONG_INLINE void assignCoeff(Index index)
  {
    m_functor.assignCoeff(m_dst.coeffRef(index), m_src.coeff(index));
  }

  /// \sa assignCoeff(Index,Index)
  EIGEN_DEVICE_FUNC EIGEN_STRONG_INLINE void assignCoeffByOuterInner(Index outer, Index inner)
  {
    Index row = rowIndexByOuterInner(outer, inner);
    Index col = colIndexByOuterInner(outer, inner);
    assignCoeff(row, col);
  }


  template<int StoreMode, int LoadMode, typename PacketType>
  EIGEN_DEVICE_FUNC EIGEN_STRONG_INLINE void assignPacket(Index row, Index col)
  {
    m_functor.template assignPacket<StoreMode>(&m_dst.coeffRef(row,col), m_src.template packet<LoadMode,PacketType>(row,col));
  }

  template<int StoreMode, int LoadMode, typename PacketType>
  EIGEN_DEVICE_FUNC EIGEN_STRONG_INLINE void assignPacket(Index index)
  {
    m_functor.template assignPacket<StoreMode>(&m_dst.coeffRef(index), m_src.template packet<LoadMode,PacketType>(index));
  }

  template<int StoreMode, int LoadMode, typename PacketType>
  EIGEN_DEVICE_FUNC EIGEN_STRONG_INLINE void assignPacketByOuterInner(Index outer, Index inner)
  {
    Index row = rowIndexByOuterInner(outer, inner);
    Index col = colIndexByOuterInner(outer, inner);
    assignPacket<StoreMode,LoadMode,PacketType>(row, col);
  }

  EIGEN_DEVICE_FUNC static EIGEN_STRONG_INLINE Index rowIndexByOuterInner(Index outer, Index inner)
  {
    typedef typename DstEvaluatorType::ExpressionTraits Traits;
    return int(Traits::RowsAtCompileTime) == 1 ? 0
      : int(Traits::ColsAtCompileTime) == 1 ? inner
      : int(DstEvaluatorType::Flags)&RowMajorBit ? outer
      : inner;
  }

  EIGEN_DEVICE_FUNC static EIGEN_STRONG_INLINE Index colIndexByOuterInner(Index outer, Index inner)
  {
    typedef typename DstEvaluatorType::ExpressionTraits Traits;
    return int(Traits::ColsAtCompileTime) == 1 ? 0
      : int(Traits::RowsAtCompileTime) == 1 ? inner
      : int(DstEvaluatorType::Flags)&RowMajorBit ? inner
      : outer;
  }

  EIGEN_DEVICE_FUNC const Scalar* dstDataPtr() const
  {
    return m_dstExpr.data();
  }

protected:
  DstEvaluatorType& m_dst;
  const SrcEvaluatorType& m_src;
  const Functor &m_functor;
  // TODO find a way to avoid the needs of the original expression
  DstXprType& m_dstExpr;
};

// Special kernel used when computing small products whose operands have dynamic dimensions.  It ensures that the
// PacketSize used is no larger than 4, thereby increasing the chance that vectorized instructions will be used
// when computing the product.

template<typename DstEvaluatorTypeT, typename SrcEvaluatorTypeT, typename Functor>
class restricted_packet_dense_assignment_kernel : public generic_dense_assignment_kernel<DstEvaluatorTypeT, SrcEvaluatorTypeT, Functor, BuiltIn>
{
protected:
  typedef generic_dense_assignment_kernel<DstEvaluatorTypeT, SrcEvaluatorTypeT, Functor, BuiltIn> Base;
 public:
    typedef typename Base::Scalar Scalar;
    typedef typename Base::DstXprType DstXprType;
    typedef copy_using_evaluator_traits<DstEvaluatorTypeT, SrcEvaluatorTypeT, Functor, 4> AssignmentTraits;
    typedef typename AssignmentTraits::PacketType PacketType;

    EIGEN_DEVICE_FUNC restricted_packet_dense_assignment_kernel(DstEvaluatorTypeT &dst, const SrcEvaluatorTypeT &src, const Functor &func, DstXprType& dstExpr)
    : Base(dst, src, func, dstExpr)
  {
  }
 };

/***************************************************************************
* Part 5 : Entry point for dense rectangular assignment
***************************************************************************/

template<typename DstXprType,typename SrcXprType, typename Functor>
EIGEN_DEVICE_FUNC EIGEN_STRONG_INLINE
void resize_if_allowed(DstXprType &dst, const SrcXprType& src, const Functor &/*func*/)
{
  EIGEN_ONLY_USED_FOR_DEBUG(dst);
  EIGEN_ONLY_USED_FOR_DEBUG(src);
  eigen_assert(dst.rows() == src.rows() && dst.cols() == src.cols());
}

template<typename DstXprType,typename SrcXprType, typename T1, typename T2>
EIGEN_DEVICE_FUNC EIGEN_STRONG_INLINE
void resize_if_allowed(DstXprType &dst, const SrcXprType& src, const internal::assign_op<T1,T2> &/*func*/)
{
  Index dstRows = src.rows();
  Index dstCols = src.cols();
  if(((dst.rows()!=dstRows) || (dst.cols()!=dstCols)))
    dst.resize(dstRows, dstCols);
  eigen_assert(dst.rows() == dstRows && dst.cols() == dstCols);
}

template<typename DstXprType, typename SrcXprType, typename Functor>
EIGEN_DEVICE_FUNC EIGEN_STRONG_INLINE void call_dense_assignment_loop(DstXprType& dst, const SrcXprType& src, const Functor &func)
{
  typedef evaluator<DstXprType> DstEvaluatorType;
  typedef evaluator<SrcXprType> SrcEvaluatorType;

  SrcEvaluatorType srcEvaluator(src);

  // NOTE To properly handle A = (A*A.transpose())/s with A rectangular,
  // we need to resize the destination after the source evaluator has been created.
  resize_if_allowed(dst, src, func);

  DstEvaluatorType dstEvaluator(dst);

  typedef generic_dense_assignment_kernel<DstEvaluatorType,SrcEvaluatorType,Functor> Kernel;
  Kernel kernel(dstEvaluator, srcEvaluator, func, dst.const_cast_derived());

  dense_assignment_loop<Kernel>::run(kernel);
}

// Specialization for filling the destination with a constant value.
#ifndef EIGEN_GPU_COMPILE_PHASE
template<typename DstXprType>
EIGEN_DEVICE_FUNC EIGEN_STRONG_INLINE void call_dense_assignment_loop(DstXprType& dst, const Eigen::CwiseNullaryOp<Eigen::internal::scalar_constant_op<typename DstXprType::Scalar>, DstXprType>& src, const internal::assign_op<typename DstXprType::Scalar,typename DstXprType::Scalar>& func)
{
  resize_if_allowed(dst, src, func);
  std::fill_n(dst.data(), dst.size(), src.functor()());
}
#endif

template<typename DstXprType, typename SrcXprType>
EIGEN_DEVICE_FUNC EIGEN_STRONG_INLINE void call_dense_assignment_loop(DstXprType& dst, const SrcXprType& src)
{
  call_dense_assignment_loop(dst, src, internal::assign_op<typename DstXprType::Scalar,typename SrcXprType::Scalar>());
}

/***************************************************************************
* Part 6 : Generic assignment
***************************************************************************/

// Based on the respective shapes of the destination and source,
// the class AssignmentKind determine the kind of assignment mechanism.
// AssignmentKind must define a Kind typedef.
template<typename DstShape, typename SrcShape> struct AssignmentKind;

// Assignment kind defined in this file:
struct Dense2Dense {};
struct EigenBase2EigenBase {};

template<typename,typename> struct AssignmentKind { typedef EigenBase2EigenBase Kind; };
template<> struct AssignmentKind<DenseShape,DenseShape> { typedef Dense2Dense Kind; };

// This is the main assignment class
template< typename DstXprType, typename SrcXprType, typename Functor,
          typename Kind = typename AssignmentKind< typename evaluator_traits<DstXprType>::Shape , typename evaluator_traits<SrcXprType>::Shape >::Kind,
          typename EnableIf = void>
struct Assignment;


// The only purpose of this call_assignment() function is to deal with noalias() / "assume-aliasing" and automatic transposition.
// Indeed, I (Gael) think that this concept of "assume-aliasing" was a mistake, and it makes thing quite complicated.
// So this intermediate function removes everything related to "assume-aliasing" such that Assignment
// does not has to bother about these annoying details.

template<typename Dst, typename Src>
EIGEN_DEVICE_FUNC EIGEN_STRONG_INLINE
void call_assignment(Dst& dst, const Src& src)
{
  call_assignment(dst, src, internal::assign_op<typename Dst::Scalar,typename Src::Scalar>());
}
template<typename Dst, typename Src>
EIGEN_DEVICE_FUNC EIGEN_STRONG_INLINE
void call_assignment(const Dst& dst, const Src& src)
{
  call_assignment(dst, src, internal::assign_op<typename Dst::Scalar,typename Src::Scalar>());
}

// Deal with "assume-aliasing"
template<typename Dst, typename Src, typename Func>
EIGEN_DEVICE_FUNC EIGEN_STRONG_INLINE
void call_assignment(Dst& dst, const Src& src, const Func& func, typename enable_if< evaluator_assume_aliasing<Src>::value, void*>::type = 0)
{
  typename plain_matrix_type<Src>::type tmp(src);
  call_assignment_no_alias(dst, tmp, func);
}

template<typename Dst, typename Src, typename Func>
EIGEN_DEVICE_FUNC EIGEN_STRONG_INLINE
void call_assignment(Dst& dst, const Src& src, const Func& func, typename enable_if<!evaluator_assume_aliasing<Src>::value, void*>::type = 0)
{
  call_assignment_no_alias(dst, src, func);
}

// by-pass "assume-aliasing"
// When there is no aliasing, we require that 'dst' has been properly resized
template<typename Dst, template <typename> class StorageBase, typename Src, typename Func>
EIGEN_DEVICE_FUNC EIGEN_STRONG_INLINE
void call_assignment(NoAlias<Dst,StorageBase>& dst, const Src& src, const Func& func)
{
  call_assignment_no_alias(dst.expression(), src, func);
}


template<typename Dst, typename Src, typename Func>
EIGEN_DEVICE_FUNC EIGEN_STRONG_INLINE
void call_assignment_no_alias(Dst& dst, const Src& src, const Func& func)
{
  enum {
    NeedToTranspose = (    (int(Dst::RowsAtCompileTime) == 1 && int(Src::ColsAtCompileTime) == 1)
                        || (int(Dst::ColsAtCompileTime) == 1 && int(Src::RowsAtCompileTime) == 1)
                      ) && int(Dst::SizeAtCompileTime) != 1
  };

  typedef typename internal::conditional<NeedToTranspose, Transpose<Dst>, Dst>::type ActualDstTypeCleaned;
  typedef typename internal::conditional<NeedToTranspose, Transpose<Dst>, Dst&>::type ActualDstType;
  ActualDstType actualDst(dst);

  // TODO check whether this is the right place to perform these checks:
  EIGEN_STATIC_ASSERT_LVALUE(Dst)
  EIGEN_STATIC_ASSERT_SAME_MATRIX_SIZE(ActualDstTypeCleaned,Src)
  EIGEN_CHECK_BINARY_COMPATIBILIY(Func,typename ActualDstTypeCleaned::Scalar,typename Src::Scalar);

  Assignment<ActualDstTypeCleaned,Src,Func>::run(actualDst, src, func);
}

template<typename Dst, typename Src, typename Func>
EIGEN_DEVICE_FUNC EIGEN_STRONG_INLINE
void call_restricted_packet_assignment_no_alias(Dst& dst, const Src& src, const Func& func)
{
    typedef evaluator<Dst> DstEvaluatorType;
    typedef evaluator<Src> SrcEvaluatorType;
    typedef restricted_packet_dense_assignment_kernel<DstEvaluatorType,SrcEvaluatorType,Func> Kernel;

    EIGEN_STATIC_ASSERT_LVALUE(Dst)
    EIGEN_CHECK_BINARY_COMPATIBILIY(Func,typename Dst::Scalar,typename Src::Scalar);

    SrcEvaluatorType srcEvaluator(src);
    resize_if_allowed(dst, src, func);

    DstEvaluatorType dstEvaluator(dst);
    Kernel kernel(dstEvaluator, srcEvaluator, func, dst.const_cast_derived());

    dense_assignment_loop<Kernel>::run(kernel);
}

template<typename Dst, typename Src>
EIGEN_DEVICE_FUNC EIGEN_STRONG_INLINE
void call_assignment_no_alias(Dst& dst, const Src& src)
{
  call_assignment_no_alias(dst, src, internal::assign_op<typename Dst::Scalar,typename Src::Scalar>());
}

template<typename Dst, typename Src, typename Func>
EIGEN_DEVICE_FUNC EIGEN_STRONG_INLINE
void call_assignment_no_alias_no_transpose(Dst& dst, const Src& src, const Func& func)
{
  // TODO check whether this is the right place to perform these checks:
  EIGEN_STATIC_ASSERT_LVALUE(Dst)
  EIGEN_STATIC_ASSERT_SAME_MATRIX_SIZE(Dst,Src)
  EIGEN_CHECK_BINARY_COMPATIBILIY(Func,typename Dst::Scalar,typename Src::Scalar);

  Assignment<Dst,Src,Func>::run(dst, src, func);
}
template<typename Dst, typename Src>
EIGEN_DEVICE_FUNC EIGEN_STRONG_INLINE
void call_assignment_no_alias_no_transpose(Dst& dst, const Src& src)
{
  call_assignment_no_alias_no_transpose(dst, src, internal::assign_op<typename Dst::Scalar,typename Src::Scalar>());
}

// forward declaration
template<typename Dst, typename Src> void check_for_aliasing(const Dst &dst, const Src &src);

// Generic Dense to Dense assignment
// Note that the last template argument "Weak" is needed to make it possible to perform
// both partial specialization+SFINAE without ambiguous specialization
template< typename DstXprType, typename SrcXprType, typename Functor, typename Weak>
struct Assignment<DstXprType, SrcXprType, Functor, Dense2Dense, Weak>
{
  EIGEN_DEVICE_FUNC
  static EIGEN_STRONG_INLINE void run(DstXprType &dst, const SrcXprType &src, const Functor &func)
  {
#ifndef EIGEN_NO_DEBUG
    internal::check_for_aliasing(dst, src);
#endif

    call_dense_assignment_loop(dst, src, func);
  }
};

// Generic assignment through evalTo.
// TODO: not sure we have to keep that one, but it helps porting current code to new evaluator mechanism.
// Note that the last template argument "Weak" is needed to make it possible to perform
// both partial specialization+SFINAE without ambiguous specialization
template< typename DstXprType, typename SrcXprType, typename Functor, typename Weak>
struct Assignment<DstXprType, SrcXprType, Functor, EigenBase2EigenBase, Weak>
{
  EIGEN_DEVICE_FUNC
  static EIGEN_STRONG_INLINE void run(DstXprType &dst, const SrcXprType &src, const internal::assign_op<typename DstXprType::Scalar,typename SrcXprType::Scalar> &/*func*/)
  {
    Index dstRows = src.rows();
    Index dstCols = src.cols();
    if((dst.rows()!=dstRows) || (dst.cols()!=dstCols))
      dst.resize(dstRows, dstCols);

    eigen_assert(dst.rows() == src.rows() && dst.cols() == src.cols());
    src.evalTo(dst);
  }

  // NOTE The following two functions are templated to avoid their instantiation if not needed
  //      This is needed because some expressions supports evalTo only and/or have 'void' as scalar type.
  template<typename SrcScalarType>
  EIGEN_DEVICE_FUNC
  static EIGEN_STRONG_INLINE void run(DstXprType &dst, const SrcXprType &src, const internal::add_assign_op<typename DstXprType::Scalar,SrcScalarType> &/*func*/)
  {
    Index dstRows = src.rows();
    Index dstCols = src.cols();
    if((dst.rows()!=dstRows) || (dst.cols()!=dstCols))
      dst.resize(dstRows, dstCols);

    eigen_assert(dst.rows() == src.rows() && dst.cols() == src.cols());
    src.addTo(dst);
  }

  template<typename SrcScalarType>
  EIGEN_DEVICE_FUNC
  static EIGEN_STRONG_INLINE void run(DstXprType &dst, const SrcXprType &src, const internal::sub_assign_op<typename DstXprType::Scalar,SrcScalarType> &/*func*/)
  {
    Index dstRows = src.rows();
    Index dstCols = src.cols();
    if((dst.rows()!=dstRows) || (dst.cols()!=dstCols))
      dst.resize(dstRows, dstCols);

    eigen_assert(dst.rows() == src.rows() && dst.cols() == src.cols());
    src.subTo(dst);
  }
};

} // namespace internal

} // end namespace Eigen

#endif // EIGEN_ASSIGN_EVALUATOR_H
```
