## Supplementary material for "Identification of QTL-by-Environment Interaction by Controlling Polygenic Background Effect": BandMatrix.h

```
// This file is part of Eigen, a lightweight C++ template library
// for linear algebra.
//
// Copyright (C) 2009 Gael Guennebaud <gael.guennebaud@inria.fr>
//
// This Source Code Form is subject to the terms of the Mozilla
// Public License v. 2.0. If a copy of the MPL was not distributed
// with this file, You can obtain one at http://mozilla.org/MPL/2.0/.

#ifndef EIGEN_BANDMATRIX_H
#define EIGEN_BANDMATRIX_H

namespace Eigen {

namespace internal {

template<typename Derived>
class BandMatrixBase : public EigenBase<Derived>
{
  public:

    enum {
      Flags = internal::traits<Derived>::Flags,
      CoeffReadCost = internal::traits<Derived>::CoeffReadCost,
      RowsAtCompileTime = internal::traits<Derived>::RowsAtCompileTime,
      ColsAtCompileTime = internal::traits<Derived>::ColsAtCompileTime,
      MaxRowsAtCompileTime = internal::traits<Derived>::MaxRowsAtCompileTime,
      MaxColsAtCompileTime = internal::traits<Derived>::MaxColsAtCompileTime,
      Supers = internal::traits<Derived>::Supers,
      Subs   = internal::traits<Derived>::Subs,
      Options = internal::traits<Derived>::Options
    };
    typedef typename internal::traits<Derived>::Scalar Scalar;
    typedef Matrix<Scalar,RowsAtCompileTime,ColsAtCompileTime> DenseMatrixType;
    typedef typename DenseMatrixType::StorageIndex StorageIndex;
    typedef typename internal::traits<Derived>::CoefficientsType CoefficientsType;
    typedef EigenBase<Derived> Base;

  protected:
    enum {
      DataRowsAtCompileTime = ((Supers!=Dynamic) && (Subs!=Dynamic))
                            ? 1 + Supers + Subs
                            : Dynamic,
      SizeAtCompileTime = EIGEN_SIZE_MIN_PREFER_DYNAMIC(RowsAtCompileTime,ColsAtCompileTime)
    };

  public:

    using Base::derived;
    using Base::rows;
    using Base::cols;

    /** \returns the number of super diagonals */
    inline Index supers() const { return derived().supers(); }

    /** \returns the number of sub diagonals */
    inline Index subs() const { return derived().subs(); }

    /** \returns an expression of the underlying coefficient matrix */
    inline const CoefficientsType& coeffs() const { return derived().coeffs(); }

    /** \returns an expression of the underlying coefficient matrix */
    inline CoefficientsType& coeffs() { return derived().coeffs(); }

    /** \returns a vector expression of the \a i -th column,
      * only the meaningful part is returned.
      * \warning the internal storage must be column major. */
    inline Block<CoefficientsType,Dynamic,1> col(Index i)
    {
      EIGEN_STATIC_ASSERT((int(Options) & int(RowMajor)) == 0, THIS_METHOD_IS_ONLY_FOR_COLUMN_MAJOR_MATRICES);
      Index start = 0;
      Index len = coeffs().rows();
      if (i<=supers())
      {
        start = supers()-i;
        len = (std::min)(rows(),std::max<Index>(0,coeffs().rows() - (supers()-i)));
      }
      else if (i>=rows()-subs())
        len = std::max<Index>(0,coeffs().rows() - (i + 1 - rows() + subs()));
      return Block<CoefficientsType,Dynamic,1>(coeffs(), start, i, len, 1);
    }

    /** \returns a vector expression of the main diagonal */
    inline Block<CoefficientsType,1,SizeAtCompileTime> diagonal()
    { return Block<CoefficientsType,1,SizeAtCompileTime>(coeffs(),supers(),0,1,(std::min)(rows(),cols())); }

    /** \returns a vector expression of the main diagonal (const version) */
    inline const Block<const CoefficientsType,1,SizeAtCompileTime> diagonal() const
    { return Block<const CoefficientsType,1,SizeAtCompileTime>(coeffs(),supers(),0,1,(std::min)(rows(),cols())); }

    template<int Index> struct DiagonalIntReturnType {
      enum {
        ReturnOpposite = (int(Options) & int(SelfAdjoint)) && (((Index) > 0 && Supers == 0) || ((Index) < 0 && Subs == 0)),
        Conjugate = ReturnOpposite && NumTraits<Scalar>::IsComplex,
        ActualIndex = ReturnOpposite ? -Index : Index,
        DiagonalSize = (RowsAtCompileTime==Dynamic || ColsAtCompileTime==Dynamic)
                     ? Dynamic
                     : (ActualIndex<0
                     ? EIGEN_SIZE_MIN_PREFER_DYNAMIC(ColsAtCompileTime, RowsAtCompileTime + ActualIndex)
                     : EIGEN_SIZE_MIN_PREFER_DYNAMIC(RowsAtCompileTime, ColsAtCompileTime - ActualIndex))
      };
      typedef Block<CoefficientsType,1, DiagonalSize> BuildType;
      typedef typename internal::conditional<Conjugate,
                 CwiseUnaryOp<internal::scalar_conjugate_op<Scalar>,BuildType >,
                 BuildType>::type Type;
    };

    /** \returns a vector expression of the \a N -th sub or super diagonal */
    template<int N> inline typename DiagonalIntReturnType<N>::Type diagonal()
    {
      return typename DiagonalIntReturnType<N>::BuildType(coeffs(), supers()-N, (std::max)(0,N), 1, diagonalLength(N));
    }

    /** \returns a vector expression of the \a N -th sub or super diagonal */
    template<int N> inline const typename DiagonalIntReturnType<N>::Type diagonal() const
    {
      return typename DiagonalIntReturnType<N>::BuildType(coeffs(), supers()-N, (std::max)(0,N), 1, diagonalLength(N));
    }

    /** \returns a vector expression of the \a i -th sub or super diagonal */
    inline Block<CoefficientsType,1,Dynamic> diagonal(Index i)
    {
      eigen_assert((i<0 && -i<=subs()) || (i>=0 && i<=supers()));
      return Block<CoefficientsType,1,Dynamic>(coeffs(), supers()-i, std::max<Index>(0,i), 1, diagonalLength(i));
    }

    /** \returns a vector expression of the \a i -th sub or super diagonal */
    inline const Block<const CoefficientsType,1,Dynamic> diagonal(Index i) const
    {
      eigen_assert((i<0 && -i<=subs()) || (i>=0 && i<=supers()));
      return Block<const CoefficientsType,1,Dynamic>(coeffs(), supers()-i, std::max<Index>(0,i), 1, diagonalLength(i));
    }

    template<typename Dest> inline void evalTo(Dest& dst) const
    {
      dst.resize(rows(),cols());
      dst.setZero();
      dst.diagonal() = diagonal();
      for (Index i=1; i<=supers();++i)
        dst.diagonal(i) = diagonal(i);
      for (Index i=1; i<=subs();++i)
        dst.diagonal(-i) = diagonal(-i);
    }

    DenseMatrixType toDenseMatrix() const
    {
      DenseMatrixType res(rows(),cols());
      evalTo(res);
      return res;
    }

  protected:

    inline Index diagonalLength(Index i) const
    { return i<0 ? (std::min)(cols(),rows()+i) : (std::min)(rows(),cols()-i); }
};

/**
  * \class BandMatrix
  * \ingroup Core_Module
  *
  * \brief Represents a rectangular matrix with a banded storage
  *
  * \tparam _Scalar Numeric type, i.e. float, double, int
  * \tparam _Rows Number of rows, or \b Dynamic
  * \tparam _Cols Number of columns, or \b Dynamic
  * \tparam _Supers Number of super diagonal
  * \tparam _Subs Number of sub diagonal
  * \tparam _Options A combination of either \b #RowMajor or \b #ColMajor, and of \b #SelfAdjoint
  *                  The former controls \ref TopicStorageOrders "storage order", and defaults to
  *                  column-major. The latter controls whether the matrix represents a selfadjoint
  *                  matrix in which case either Supers of Subs have to be null.
  *
  * \sa class TridiagonalMatrix
  */

template<typename _Scalar, int _Rows, int _Cols, int _Supers, int _Subs, int _Options>
struct traits<BandMatrix<_Scalar,_Rows,_Cols,_Supers,_Subs,_Options> >
{
  typedef _Scalar Scalar;
  typedef Dense StorageKind;
  typedef Eigen::Index StorageIndex;
  enum {
    CoeffReadCost = NumTraits<Scalar>::ReadCost,
    RowsAtCompileTime = _Rows,
    ColsAtCompileTime = _Cols,
    MaxRowsAtCompileTime = _Rows,
    MaxColsAtCompileTime = _Cols,
    Flags = LvalueBit,
    Supers = _Supers,
    Subs = _Subs,
    Options = _Options,
    DataRowsAtCompileTime = ((Supers!=Dynamic) && (Subs!=Dynamic)) ? 1 + Supers + Subs : Dynamic
  };
  typedef Matrix<Scalar, DataRowsAtCompileTime, ColsAtCompileTime, int(Options) & int(RowMajor) ? RowMajor : ColMajor> CoefficientsType;
};

template<typename _Scalar, int Rows, int Cols, int Supers, int Subs, int Options>
class BandMatrix : public BandMatrixBase<BandMatrix<_Scalar,Rows,Cols,Supers,Subs,Options> >
{
  public:

    typedef typename internal::traits<BandMatrix>::Scalar Scalar;
    typedef typename internal::traits<BandMatrix>::StorageIndex StorageIndex;
    typedef typename internal::traits<BandMatrix>::CoefficientsType CoefficientsType;

    explicit inline BandMatrix(Index rows=Rows, Index cols=Cols, Index supers=Supers, Index subs=Subs)
      : m_coeffs(1+supers+subs,cols),
        m_rows(rows), m_supers(supers), m_subs(subs)
    {
    }

    /** \returns the number of columns */
    inline EIGEN_CONSTEXPR Index rows() const { return m_rows.value(); }

    /** \returns the number of rows */
    inline EIGEN_CONSTEXPR Index cols() const { return m_coeffs.cols(); }

    /** \returns the number of super diagonals */
    inline EIGEN_CONSTEXPR Index supers() const { return m_supers.value(); }

    /** \returns the number of sub diagonals */
    inline EIGEN_CONSTEXPR Index subs() const { return m_subs.value(); }

    inline const CoefficientsType& coeffs() const { return m_coeffs; }
    inline CoefficientsType& coeffs() { return m_coeffs; }

  protected:

    CoefficientsType m_coeffs;
    internal::variable_if_dynamic<Index, Rows>   m_rows;
    internal::variable_if_dynamic<Index, Supers> m_supers;
    internal::variable_if_dynamic<Index, Subs>   m_subs;
};

template<typename _CoefficientsType,int _Rows, int _Cols, int _Supers, int _Subs,int _Options>
class BandMatrixWrapper;

template<typename _CoefficientsType,int _Rows, int _Cols, int _Supers, int _Subs,int _Options>
struct traits<BandMatrixWrapper<_CoefficientsType,_Rows,_Cols,_Supers,_Subs,_Options> >
{
  typedef typename _CoefficientsType::Scalar Scalar;
  typedef typename _CoefficientsType::StorageKind StorageKind;
  typedef typename _CoefficientsType::StorageIndex StorageIndex;
  enum {
    CoeffReadCost = internal::traits<_CoefficientsType>::CoeffReadCost,
    RowsAtCompileTime = _Rows,
    ColsAtCompileTime = _Cols,
    MaxRowsAtCompileTime = _Rows,
    MaxColsAtCompileTime = _Cols,
    Flags = LvalueBit,
    Supers = _Supers,
    Subs = _Subs,
    Options = _Options,
    DataRowsAtCompileTime = ((Supers!=Dynamic) && (Subs!=Dynamic)) ? 1 + Supers + Subs : Dynamic
  };
  typedef _CoefficientsType CoefficientsType;
};

template<typename _CoefficientsType,int _Rows, int _Cols, int _Supers, int _Subs,int _Options>
class BandMatrixWrapper : public BandMatrixBase<BandMatrixWrapper<_CoefficientsType,_Rows,_Cols,_Supers,_Subs,_Options> >
{
  public:

    typedef typename internal::traits<BandMatrixWrapper>::Scalar Scalar;
    typedef typename internal::traits<BandMatrixWrapper>::CoefficientsType CoefficientsType;
    typedef typename internal::traits<BandMatrixWrapper>::StorageIndex StorageIndex;

    explicit inline BandMatrixWrapper(const CoefficientsType& coeffs, Index rows=_Rows, Index cols=_Cols, Index supers=_Supers, Index subs=_Subs)
      : m_coeffs(coeffs),
        m_rows(rows), m_supers(supers), m_subs(subs)
    {
      EIGEN_UNUSED_VARIABLE(cols);
      //internal::assert(coeffs.cols()==cols() && (supers()+subs()+1)==coeffs.rows());
    }

    /** \returns the number of columns */
    inline EIGEN_CONSTEXPR Index rows() const { return m_rows.value(); }

    /** \returns the number of rows */
    inline EIGEN_CONSTEXPR Index cols() const { return m_coeffs.cols(); }

    /** \returns the number of super diagonals */
    inline EIGEN_CONSTEXPR Index supers() const { return m_supers.value(); }

    /** \returns the number of sub diagonals */
    inline EIGEN_CONSTEXPR Index subs() const { return m_subs.value(); }

    inline const CoefficientsType& coeffs() const { return m_coeffs; }

  protected:

    const CoefficientsType& m_coeffs;
    internal::variable_if_dynamic<Index, _Rows>   m_rows;
    internal::variable_if_dynamic<Index, _Supers> m_supers;
    internal::variable_if_dynamic<Index, _Subs>   m_subs;
};

/**
  * \class TridiagonalMatrix
  * \ingroup Core_Module
  *
  * \brief Represents a tridiagonal matrix with a compact banded storage
  *
  * \tparam Scalar Numeric type, i.e. float, double, int
  * \tparam Size Number of rows and cols, or \b Dynamic
  * \tparam Options Can be 0 or \b SelfAdjoint
  *
  * \sa class BandMatrix
  */
template<typename Scalar, int Size, int Options>
class TridiagonalMatrix : public BandMatrix<Scalar,Size,Size,Options&SelfAdjoint?0:1,1,Options|RowMajor>
{
    typedef BandMatrix<Scalar,Size,Size,Options&SelfAdjoint?0:1,1,Options|RowMajor> Base;
    typedef typename Base::StorageIndex StorageIndex;
  public:
    explicit TridiagonalMatrix(Index size = Size) : Base(size,size,Options&SelfAdjoint?0:1,1) {}

    inline typename Base::template DiagonalIntReturnType<1>::Type super()
    { return Base::template diagonal<1>(); }
    inline const typename Base::template DiagonalIntReturnType<1>::Type super() const
    { return Base::template diagonal<1>(); }
    inline typename Base::template DiagonalIntReturnType<-1>::Type sub()
    { return Base::template diagonal<-1>(); }
    inline const typename Base::template DiagonalIntReturnType<-1>::Type sub() const
    { return Base::template diagonal<-1>(); }
  protected:
};


struct BandShape {};

template<typename _Scalar, int _Rows, int _Cols, int _Supers, int _Subs, int _Options>
struct evaluator_traits<BandMatrix<_Scalar,_Rows,_Cols,_Supers,_Subs,_Options> >
  : public evaluator_traits_base<BandMatrix<_Scalar,_Rows,_Cols,_Supers,_Subs,_Options> >
{
  typedef BandShape Shape;
};

template<typename _CoefficientsType,int _Rows, int _Cols, int _Supers, int _Subs,int _Options>
struct evaluator_traits<BandMatrixWrapper<_CoefficientsType,_Rows,_Cols,_Supers,_Subs,_Options> >
  : public evaluator_traits_base<BandMatrixWrapper<_CoefficientsType,_Rows,_Cols,_Supers,_Subs,_Options> >
{
  typedef BandShape Shape;
};

template<> struct AssignmentKind<DenseShape,BandShape> { typedef EigenBase2EigenBase Kind; };

} // end namespace internal

} // end namespace Eigen

#endif // EIGEN_BANDMATRIX_H
```
