## Supplementary material for "Identification of QTL-by-Environment Interaction by Controlling Polygenic Background Effect": Block.h

```
// This file is part of Eigen, a lightweight C++ template library
// for linear algebra.
//
// Copyright (C) 2008 Gael Guennebaud <gael.guennebaud@inria.fr>
// Copyright (C) 2006-2010 Benoit Jacob <jacob.benoit.1@gmail.com>
//
// This Source Code Form is subject to the terms of the Mozilla
// Public License v. 2.0. If a copy of the MPL was not distributed
// with this file, You can obtain one at http://mozilla.org/MPL/2.0/.

#ifndef EIGEN_BLOCK_H
#define EIGEN_BLOCK_H

namespace Eigen {

namespace internal {
template<typename XprType, int BlockRows, int BlockCols, bool InnerPanel>
struct traits<Block<XprType, BlockRows, BlockCols, InnerPanel> > : traits<XprType>
{
  typedef typename traits<XprType>::Scalar Scalar;
  typedef typename traits<XprType>::StorageKind StorageKind;
  typedef typename traits<XprType>::XprKind XprKind;
  typedef typename ref_selector<XprType>::type XprTypeNested;
  typedef typename remove_reference<XprTypeNested>::type _XprTypeNested;
  enum{
    MatrixRows = traits<XprType>::RowsAtCompileTime,
    MatrixCols = traits<XprType>::ColsAtCompileTime,
    RowsAtCompileTime = MatrixRows == 0 ? 0 : BlockRows,
    ColsAtCompileTime = MatrixCols == 0 ? 0 : BlockCols,
    MaxRowsAtCompileTime = BlockRows==0 ? 0
                         : RowsAtCompileTime != Dynamic ? int(RowsAtCompileTime)
                         : int(traits<XprType>::MaxRowsAtCompileTime),
    MaxColsAtCompileTime = BlockCols==0 ? 0
                         : ColsAtCompileTime != Dynamic ? int(ColsAtCompileTime)
                         : int(traits<XprType>::MaxColsAtCompileTime),

    XprTypeIsRowMajor = (int(traits<XprType>::Flags)&RowMajorBit) != 0,
    IsRowMajor = (MaxRowsAtCompileTime==1&&MaxColsAtCompileTime!=1) ? 1
               : (MaxColsAtCompileTime==1&&MaxRowsAtCompileTime!=1) ? 0
               : XprTypeIsRowMajor,
    HasSameStorageOrderAsXprType = (IsRowMajor == XprTypeIsRowMajor),
    InnerSize = IsRowMajor ? int(ColsAtCompileTime) : int(RowsAtCompileTime),
    InnerStrideAtCompileTime = HasSameStorageOrderAsXprType
                             ? int(inner_stride_at_compile_time<XprType>::ret)
                             : int(outer_stride_at_compile_time<XprType>::ret),
    OuterStrideAtCompileTime = HasSameStorageOrderAsXprType
                             ? int(outer_stride_at_compile_time<XprType>::ret)
                             : int(inner_stride_at_compile_time<XprType>::ret),

    // FIXME, this traits is rather specialized for dense object and it needs to be cleaned further
    FlagsLvalueBit = is_lvalue<XprType>::value ? LvalueBit : 0,
    FlagsRowMajorBit = IsRowMajor ? RowMajorBit : 0,
    Flags = (traits<XprType>::Flags & (DirectAccessBit | (InnerPanel?CompressedAccessBit:0))) | FlagsLvalueBit | FlagsRowMajorBit,
    // FIXME DirectAccessBit should not be handled by expressions
    //
    // Alignment is needed by MapBase's assertions
    // We can sefely set it to false here. Internal alignment errors will be detected by an eigen_internal_assert in the respective evaluator
    Alignment = 0
  };
};

template<typename XprType, int BlockRows=Dynamic, int BlockCols=Dynamic, bool InnerPanel = false,
         bool HasDirectAccess = internal::has_direct_access<XprType>::ret> class BlockImpl_dense;

} // end namespace internal

template<typename XprType, int BlockRows, int BlockCols, bool InnerPanel, typename StorageKind> class BlockImpl;

/** \class Block
  * \ingroup Core_Module
  *
  * \brief Expression of a fixed-size or dynamic-size block
  *
  * \tparam XprType the type of the expression in which we are taking a block
  * \tparam BlockRows the number of rows of the block we are taking at compile time (optional)
  * \tparam BlockCols the number of columns of the block we are taking at compile time (optional)
  * \tparam InnerPanel is true, if the block maps to a set of rows of a row major matrix or
  *         to set of columns of a column major matrix (optional). The parameter allows to determine
  *         at compile time whether aligned access is possible on the block expression.
  *
  * This class represents an expression of either a fixed-size or dynamic-size block. It is the return
  * type of DenseBase::block(Index,Index,Index,Index) and DenseBase::block<int,int>(Index,Index) and
  * most of the time this is the only way it is used.
  *
  * However, if you want to directly maniputate block expressions,
  * for instance if you want to write a function returning such an expression, you
  * will need to use this class.
  *
  * Here is an example illustrating the dynamic case:
  * \include class_Block.cpp
  * Output: \verbinclude class_Block.out
  *
  * \note Even though this expression has dynamic size, in the case where \a XprType
  * has fixed size, this expression inherits a fixed maximal size which means that evaluating
  * it does not cause a dynamic memory allocation.
  *
  * Here is an example illustrating the fixed-size case:
  * \include class_FixedBlock.cpp
  * Output: \verbinclude class_FixedBlock.out
  *
  * \sa DenseBase::block(Index,Index,Index,Index), DenseBase::block(Index,Index), class VectorBlock
  */
template<typename XprType, int BlockRows, int BlockCols, bool InnerPanel> class Block
  : public BlockImpl<XprType, BlockRows, BlockCols, InnerPanel, typename internal::traits<XprType>::StorageKind>
{
    typedef BlockImpl<XprType, BlockRows, BlockCols, InnerPanel, typename internal::traits<XprType>::StorageKind> Impl;
  public:
    //typedef typename Impl::Base Base;
    typedef Impl Base;
    EIGEN_GENERIC_PUBLIC_INTERFACE(Block)
    EIGEN_INHERIT_ASSIGNMENT_OPERATORS(Block)

    typedef typename internal::remove_all<XprType>::type NestedExpression;

    /** Column or Row constructor
      */
    EIGEN_DEVICE_FUNC EIGEN_STRONG_INLINE
    Block(XprType& xpr, Index i) : Impl(xpr,i)
    {
      eigen_assert( (i>=0) && (
          ((BlockRows==1) && (BlockCols==XprType::ColsAtCompileTime) && i<xpr.rows())
        ||((BlockRows==XprType::RowsAtCompileTime) && (BlockCols==1) && i<xpr.cols())));
    }

    /** Fixed-size constructor
      */
    EIGEN_DEVICE_FUNC EIGEN_STRONG_INLINE
    Block(XprType& xpr, Index startRow, Index startCol)
      : Impl(xpr, startRow, startCol)
    {
      EIGEN_STATIC_ASSERT(RowsAtCompileTime!=Dynamic && ColsAtCompileTime!=Dynamic,THIS_METHOD_IS_ONLY_FOR_FIXED_SIZE)
      eigen_assert(startRow >= 0 && BlockRows >= 0 && startRow + BlockRows <= xpr.rows()
             && startCol >= 0 && BlockCols >= 0 && startCol + BlockCols <= xpr.cols());
    }

    /** Dynamic-size constructor
      */
    EIGEN_DEVICE_FUNC EIGEN_STRONG_INLINE
    Block(XprType& xpr,
          Index startRow, Index startCol,
          Index blockRows, Index blockCols)
      : Impl(xpr, startRow, startCol, blockRows, blockCols)
    {
      eigen_assert((RowsAtCompileTime==Dynamic || RowsAtCompileTime==blockRows)
          && (ColsAtCompileTime==Dynamic || ColsAtCompileTime==blockCols));
      eigen_assert(startRow >= 0 && blockRows >= 0 && startRow  <= xpr.rows() - blockRows
          && startCol >= 0 && blockCols >= 0 && startCol <= xpr.cols() - blockCols);
    }
};

// The generic default implementation for dense block simplu forward to the internal::BlockImpl_dense
// that must be specialized for direct and non-direct access...
template<typename XprType, int BlockRows, int BlockCols, bool InnerPanel>
class BlockImpl<XprType, BlockRows, BlockCols, InnerPanel, Dense>
  : public internal::BlockImpl_dense<XprType, BlockRows, BlockCols, InnerPanel>
{
    typedef internal::BlockImpl_dense<XprType, BlockRows, BlockCols, InnerPanel> Impl;
    typedef typename XprType::StorageIndex StorageIndex;
  public:
    typedef Impl Base;
    EIGEN_INHERIT_ASSIGNMENT_OPERATORS(BlockImpl)
    EIGEN_DEVICE_FUNC EIGEN_STRONG_INLINE BlockImpl(XprType& xpr, Index i) : Impl(xpr,i) {}
    EIGEN_DEVICE_FUNC EIGEN_STRONG_INLINE BlockImpl(XprType& xpr, Index startRow, Index startCol) : Impl(xpr, startRow, startCol) {}
    EIGEN_DEVICE_FUNC
    EIGEN_STRONG_INLINE BlockImpl(XprType& xpr, Index startRow, Index startCol, Index blockRows, Index blockCols)
      : Impl(xpr, startRow, startCol, blockRows, blockCols) {}
};

namespace internal {

/** \internal Internal implementation of dense Blocks in the general case. */
template<typename XprType, int BlockRows, int BlockCols, bool InnerPanel, bool HasDirectAccess> class BlockImpl_dense
  : public internal::dense_xpr_base<Block<XprType, BlockRows, BlockCols, InnerPanel> >::type
{
    typedef Block<XprType, BlockRows, BlockCols, InnerPanel> BlockType;
    typedef typename internal::ref_selector<XprType>::non_const_type XprTypeNested;
  public:

    typedef typename internal::dense_xpr_base<BlockType>::type Base;
    EIGEN_DENSE_PUBLIC_INTERFACE(BlockType)
    EIGEN_INHERIT_ASSIGNMENT_OPERATORS(BlockImpl_dense)

    // class InnerIterator; // FIXME apparently never used

    /** Column or Row constructor
      */
    EIGEN_DEVICE_FUNC
    inline BlockImpl_dense(XprType& xpr, Index i)
      : m_xpr(xpr),
        // It is a row if and only if BlockRows==1 and BlockCols==XprType::ColsAtCompileTime,
        // and it is a column if and only if BlockRows==XprType::RowsAtCompileTime and BlockCols==1,
        // all other cases are invalid.
        // The case a 1x1 matrix seems ambiguous, but the result is the same anyway.
        m_startRow( (BlockRows==1) && (BlockCols==XprType::ColsAtCompileTime) ? i : 0),
        m_startCol( (BlockRows==XprType::RowsAtCompileTime) && (BlockCols==1) ? i : 0),
        m_blockRows(BlockRows==1 ? 1 : xpr.rows()),
        m_blockCols(BlockCols==1 ? 1 : xpr.cols())
    {}

    /** Fixed-size constructor
      */
    EIGEN_DEVICE_FUNC
    inline BlockImpl_dense(XprType& xpr, Index startRow, Index startCol)
      : m_xpr(xpr), m_startRow(startRow), m_startCol(startCol),
                    m_blockRows(BlockRows), m_blockCols(BlockCols)
    {}

    /** Dynamic-size constructor
      */
    EIGEN_DEVICE_FUNC
    inline BlockImpl_dense(XprType& xpr,
          Index startRow, Index startCol,
          Index blockRows, Index blockCols)
      : m_xpr(xpr), m_startRow(startRow), m_startCol(startCol),
                    m_blockRows(blockRows), m_blockCols(blockCols)
    {}

    EIGEN_DEVICE_FUNC inline Index rows() const { return m_blockRows.value(); }
    EIGEN_DEVICE_FUNC inline Index cols() const { return m_blockCols.value(); }

    EIGEN_DEVICE_FUNC
    inline Scalar& coeffRef(Index rowId, Index colId)
    {
      EIGEN_STATIC_ASSERT_LVALUE(XprType)
      return m_xpr.coeffRef(rowId + m_startRow.value(), colId + m_startCol.value());
    }

    EIGEN_DEVICE_FUNC
    inline const Scalar& coeffRef(Index rowId, Index colId) const
    {
      return m_xpr.derived().coeffRef(rowId + m_startRow.value(), colId + m_startCol.value());
    }

    EIGEN_DEVICE_FUNC
    EIGEN_STRONG_INLINE const CoeffReturnType coeff(Index rowId, Index colId) const
    {
      return m_xpr.coeff(rowId + m_startRow.value(), colId + m_startCol.value());
    }

    EIGEN_DEVICE_FUNC
    inline Scalar& coeffRef(Index index)
    {
      EIGEN_STATIC_ASSERT_LVALUE(XprType)
      return m_xpr.coeffRef(m_startRow.value() + (RowsAtCompileTime == 1 ? 0 : index),
                            m_startCol.value() + (RowsAtCompileTime == 1 ? index : 0));
    }

    EIGEN_DEVICE_FUNC
    inline const Scalar& coeffRef(Index index) const
    {
      return m_xpr.coeffRef(m_startRow.value() + (RowsAtCompileTime == 1 ? 0 : index),
                            m_startCol.value() + (RowsAtCompileTime == 1 ? index : 0));
    }

    EIGEN_DEVICE_FUNC
    inline const CoeffReturnType coeff(Index index) const
    {
      return m_xpr.coeff(m_startRow.value() + (RowsAtCompileTime == 1 ? 0 : index),
                         m_startCol.value() + (RowsAtCompileTime == 1 ? index : 0));
    }

    template<int LoadMode>
    inline PacketScalar packet(Index rowId, Index colId) const
    {
      return m_xpr.template packet<Unaligned>(rowId + m_startRow.value(), colId + m_startCol.value());
    }

    template<int LoadMode>
    inline void writePacket(Index rowId, Index colId, const PacketScalar& val)
    {
      m_xpr.template writePacket<Unaligned>(rowId + m_startRow.value(), colId + m_startCol.value(), val);
    }

    template<int LoadMode>
    inline PacketScalar packet(Index index) const
    {
      return m_xpr.template packet<Unaligned>
              (m_startRow.value() + (RowsAtCompileTime == 1 ? 0 : index),
               m_startCol.value() + (RowsAtCompileTime == 1 ? index : 0));
    }

    template<int LoadMode>
    inline void writePacket(Index index, const PacketScalar& val)
    {
      m_xpr.template writePacket<Unaligned>
         (m_startRow.value() + (RowsAtCompileTime == 1 ? 0 : index),
          m_startCol.value() + (RowsAtCompileTime == 1 ? index : 0), val);
    }

    #ifdef EIGEN_PARSED_BY_DOXYGEN
    /** \sa MapBase::data() */
    EIGEN_DEVICE_FUNC inline const Scalar* data() const;
    EIGEN_DEVICE_FUNC inline Index innerStride() const;
    EIGEN_DEVICE_FUNC inline Index outerStride() const;
    #endif

    EIGEN_DEVICE_FUNC EIGEN_STRONG_INLINE
    const typename internal::remove_all<XprTypeNested>::type& nestedExpression() const
    {
      return m_xpr;
    }

    EIGEN_DEVICE_FUNC EIGEN_STRONG_INLINE
    XprType& nestedExpression() { return m_xpr; }

    EIGEN_DEVICE_FUNC EIGEN_STRONG_INLINE EIGEN_CONSTEXPR
    StorageIndex startRow() const EIGEN_NOEXCEPT
    {
      return m_startRow.value();
    }

    EIGEN_DEVICE_FUNC EIGEN_STRONG_INLINE EIGEN_CONSTEXPR
    StorageIndex startCol() const EIGEN_NOEXCEPT
    {
      return m_startCol.value();
    }

  protected:

    XprTypeNested m_xpr;
    const internal::variable_if_dynamic<StorageIndex, (XprType::RowsAtCompileTime == 1 && BlockRows==1) ? 0 : Dynamic> m_startRow;
    const internal::variable_if_dynamic<StorageIndex, (XprType::ColsAtCompileTime == 1 && BlockCols==1) ? 0 : Dynamic> m_startCol;
    const internal::variable_if_dynamic<StorageIndex, RowsAtCompileTime> m_blockRows;
    const internal::variable_if_dynamic<StorageIndex, ColsAtCompileTime> m_blockCols;
};

/** \internal Internal implementation of dense Blocks in the direct access case.*/
template<typename XprType, int BlockRows, int BlockCols, bool InnerPanel>
class BlockImpl_dense<XprType,BlockRows,BlockCols, InnerPanel,true>
  : public MapBase<Block<XprType, BlockRows, BlockCols, InnerPanel> >
{
    typedef Block<XprType, BlockRows, BlockCols, InnerPanel> BlockType;
    typedef typename internal::ref_selector<XprType>::non_const_type XprTypeNested;
    enum {
      XprTypeIsRowMajor = (int(traits<XprType>::Flags)&RowMajorBit) != 0
    };
  public:

    typedef MapBase<BlockType> Base;
    EIGEN_DENSE_PUBLIC_INTERFACE(BlockType)
    EIGEN_INHERIT_ASSIGNMENT_OPERATORS(BlockImpl_dense)

    /** Column or Row constructor
      */
    EIGEN_DEVICE_FUNC EIGEN_STRONG_INLINE
    BlockImpl_dense(XprType& xpr, Index i)
      : Base(xpr.data() + i * (    ((BlockRows==1) && (BlockCols==XprType::ColsAtCompileTime) && (!XprTypeIsRowMajor))
                                || ((BlockRows==XprType::RowsAtCompileTime) && (BlockCols==1) && ( XprTypeIsRowMajor)) ? xpr.innerStride() : xpr.outerStride()),
             BlockRows==1 ? 1 : xpr.rows(),
             BlockCols==1 ? 1 : xpr.cols()),
        m_xpr(xpr),
        m_startRow( (BlockRows==1) && (BlockCols==XprType::ColsAtCompileTime) ? i : 0),
        m_startCol( (BlockRows==XprType::RowsAtCompileTime) && (BlockCols==1) ? i : 0)
    {
      init();
    }

    /** Fixed-size constructor
      */
    EIGEN_DEVICE_FUNC EIGEN_STRONG_INLINE
    BlockImpl_dense(XprType& xpr, Index startRow, Index startCol)
      : Base(xpr.data()+xpr.innerStride()*(XprTypeIsRowMajor?startCol:startRow) + xpr.outerStride()*(XprTypeIsRowMajor?startRow:startCol)),
        m_xpr(xpr), m_startRow(startRow), m_startCol(startCol)
    {
      init();
    }

    /** Dynamic-size constructor
      */
    EIGEN_DEVICE_FUNC EIGEN_STRONG_INLINE
    BlockImpl_dense(XprType& xpr,
          Index startRow, Index startCol,
          Index blockRows, Index blockCols)
      : Base(xpr.data()+xpr.innerStride()*(XprTypeIsRowMajor?startCol:startRow) + xpr.outerStride()*(XprTypeIsRowMajor?startRow:startCol), blockRows, blockCols),
        m_xpr(xpr), m_startRow(startRow), m_startCol(startCol)
    {
      init();
    }

    EIGEN_DEVICE_FUNC EIGEN_STRONG_INLINE
    const typename internal::remove_all<XprTypeNested>::type& nestedExpression() const EIGEN_NOEXCEPT
    {
      return m_xpr;
    }

    EIGEN_DEVICE_FUNC EIGEN_STRONG_INLINE
    XprType& nestedExpression() { return m_xpr; }

    /** \sa MapBase::innerStride() */
    EIGEN_DEVICE_FUNC EIGEN_STRONG_INLINE EIGEN_CONSTEXPR
    Index innerStride() const EIGEN_NOEXCEPT
    {
      return internal::traits<BlockType>::HasSameStorageOrderAsXprType
             ? m_xpr.innerStride()
             : m_xpr.outerStride();
    }

    /** \sa MapBase::outerStride() */
    EIGEN_DEVICE_FUNC EIGEN_STRONG_INLINE EIGEN_CONSTEXPR
    Index outerStride() const EIGEN_NOEXCEPT
    {
      return internal::traits<BlockType>::HasSameStorageOrderAsXprType
                    ? m_xpr.outerStride()
                    : m_xpr.innerStride();
    }

    EIGEN_DEVICE_FUNC EIGEN_STRONG_INLINE EIGEN_CONSTEXPR
    StorageIndex startRow() const EIGEN_NOEXCEPT { return m_startRow.value(); }

    EIGEN_DEVICE_FUNC EIGEN_STRONG_INLINE EIGEN_CONSTEXPR
    StorageIndex startCol() const EIGEN_NOEXCEPT { return m_startCol.value(); }

  #ifndef __SUNPRO_CC
  // FIXME sunstudio is not friendly with the above friend...
  // META-FIXME there is no 'friend' keyword around here. Is this obsolete?
  protected:
  #endif

    #ifndef EIGEN_PARSED_BY_DOXYGEN
    /** \internal used by allowAligned() */
    EIGEN_DEVICE_FUNC EIGEN_STRONG_INLINE
    BlockImpl_dense(XprType& xpr, const Scalar* data, Index blockRows, Index blockCols)
      : Base(data, blockRows, blockCols), m_xpr(xpr)
    {
      init();
    }
    #endif

  protected:
    EIGEN_DEVICE_FUNC EIGEN_STRONG_INLINE
    void init()
    {
      m_outerStride = internal::traits<BlockType>::HasSameStorageOrderAsXprType
                    ? m_xpr.outerStride()
                    : m_xpr.innerStride();
    }

    XprTypeNested m_xpr;
    const internal::variable_if_dynamic<StorageIndex, (XprType::RowsAtCompileTime == 1 && BlockRows==1) ? 0 : Dynamic> m_startRow;
    const internal::variable_if_dynamic<StorageIndex, (XprType::ColsAtCompileTime == 1 && BlockCols==1) ? 0 : Dynamic> m_startCol;
    Index m_outerStride;
};

} // end namespace internal

} // end namespace Eigen

#endif // EIGEN_BLOCK_H
```
