## Supplementary material for "Identification of QTL-by-Environment Interaction by Controlling Polygenic Background Effect": BooleanRedux.h

```
// This file is part of Eigen, a lightweight C++ template library
// for linear algebra.
//
// Copyright (C) 2008 Gael Guennebaud <gael.guennebaud@inria.fr>
//
// This Source Code Form is subject to the terms of the Mozilla
// Public License v. 2.0. If a copy of the MPL was not distributed
// with this file, You can obtain one at http://mozilla.org/MPL/2.0/.

#ifndef EIGEN_ALLANDANY_H
#define EIGEN_ALLANDANY_H

namespace Eigen { 

namespace internal {

template<typename Derived, int UnrollCount, int Rows>
struct all_unroller
{
  enum {
    col = (UnrollCount-1) / Rows,
    row = (UnrollCount-1) % Rows
  };

  EIGEN_DEVICE_FUNC static inline bool run(const Derived &mat)
  {
    return all_unroller<Derived, UnrollCount-1, Rows>::run(mat) && mat.coeff(row, col);
  }
};

template<typename Derived, int Rows>
struct all_unroller<Derived, 0, Rows>
{
  EIGEN_DEVICE_FUNC static inline bool run(const Derived &/*mat*/) { return true; }
};

template<typename Derived, int Rows>
struct all_unroller<Derived, Dynamic, Rows>
{
  EIGEN_DEVICE_FUNC static inline bool run(const Derived &) { return false; }
};

template<typename Derived, int UnrollCount, int Rows>
struct any_unroller
{
  enum {
    col = (UnrollCount-1) / Rows,
    row = (UnrollCount-1) % Rows
  };
  
  EIGEN_DEVICE_FUNC static inline bool run(const Derived &mat)
  {
    return any_unroller<Derived, UnrollCount-1, Rows>::run(mat) || mat.coeff(row, col);
  }
};

template<typename Derived, int Rows>
struct any_unroller<Derived, 0, Rows>
{
  EIGEN_DEVICE_FUNC static inline bool run(const Derived & /*mat*/) { return false; }
};

template<typename Derived, int Rows>
struct any_unroller<Derived, Dynamic, Rows>
{
  EIGEN_DEVICE_FUNC static inline bool run(const Derived &) { return false; }
};

} // end namespace internal

/** \returns true if all coefficients are true
  *
  * Example: \include MatrixBase_all.cpp
  * Output: \verbinclude MatrixBase_all.out
  *
  * \sa any(), Cwise::operator<()
  */
template<typename Derived>
EIGEN_DEVICE_FUNC inline bool DenseBase<Derived>::all() const
{
  typedef internal::evaluator<Derived> Evaluator;
  enum {
    unroll = SizeAtCompileTime != Dynamic
          && SizeAtCompileTime * (int(Evaluator::CoeffReadCost) + int(NumTraits<Scalar>::AddCost)) <= EIGEN_UNROLLING_LIMIT
  };
  Evaluator evaluator(derived());
  if(unroll)
    return internal::all_unroller<Evaluator, unroll ? int(SizeAtCompileTime) : Dynamic, internal::traits<Derived>::RowsAtCompileTime>::run(evaluator);
  else
  {
    for(Index j = 0; j < cols(); ++j)
      for(Index i = 0; i < rows(); ++i)
        if (!evaluator.coeff(i, j)) return false;
    return true;
  }
}

/** \returns true if at least one coefficient is true
  *
  * \sa all()
  */
template<typename Derived>
EIGEN_DEVICE_FUNC inline bool DenseBase<Derived>::any() const
{
  typedef internal::evaluator<Derived> Evaluator;
  enum {
    unroll = SizeAtCompileTime != Dynamic
          && SizeAtCompileTime * (int(Evaluator::CoeffReadCost) + int(NumTraits<Scalar>::AddCost)) <= EIGEN_UNROLLING_LIMIT
  };
  Evaluator evaluator(derived());
  if(unroll)
    return internal::any_unroller<Evaluator, unroll ? int(SizeAtCompileTime) : Dynamic, internal::traits<Derived>::RowsAtCompileTime>::run(evaluator);
  else
  {
    for(Index j = 0; j < cols(); ++j)
      for(Index i = 0; i < rows(); ++i)
        if (evaluator.coeff(i, j)) return true;
    return false;
  }
}

/** \returns the number of coefficients which evaluate to true
  *
  * \sa all(), any()
  */
template<typename Derived>
EIGEN_DEVICE_FUNC inline Eigen::Index DenseBase<Derived>::count() const
{
  return derived().template cast<bool>().template cast<Index>().sum();
}

/** \returns true is \c *this contains at least one Not A Number (NaN).
  *
  * \sa allFinite()
  */
template<typename Derived>
inline bool DenseBase<Derived>::hasNaN() const
{
#if EIGEN_COMP_MSVC || (defined __FAST_MATH__)
  return derived().array().isNaN().any();
#else
  return !((derived().array()==derived().array()).all());
#endif
}

/** \returns true if \c *this contains only finite numbers, i.e., no NaN and no +/-INF values.
  *
  * \sa hasNaN()
  */
template<typename Derived>
inline bool DenseBase<Derived>::allFinite() const
{
#if EIGEN_COMP_MSVC || (defined __FAST_MATH__)
  return derived().array().isFinite().all();
#else
  return !((derived()-derived()).hasNaN());
#endif
}
    
} // end namespace Eigen

#endif // EIGEN_ALLANDANY_H
```
