## Supplementary material for "Identification of QTL-by-Environment Interaction by Controlling Polygenic Background Effect": CommaInitializer.h

```
// This file is part of Eigen, a lightweight C++ template library
// for linear algebra.
//
// Copyright (C) 2008 Gael Guennebaud <gael.guennebaud@inria.fr>
// Copyright (C) 2006-2008 Benoit Jacob <jacob.benoit.1@gmail.com>
//
// This Source Code Form is subject to the terms of the Mozilla
// Public License v. 2.0. If a copy of the MPL was not distributed
// with this file, You can obtain one at http://mozilla.org/MPL/2.0/.

#ifndef EIGEN_COMMAINITIALIZER_H
#define EIGEN_COMMAINITIALIZER_H

namespace Eigen { 

/** \class CommaInitializer
  * \ingroup Core_Module
  *
  * \brief Helper class used by the comma initializer operator
  *
  * This class is internally used to implement the comma initializer feature. It is
  * the return type of MatrixBase::operator<<, and most of the time this is the only
  * way it is used.
  *
  * \sa \blank \ref MatrixBaseCommaInitRef "MatrixBase::operator<<", CommaInitializer::finished()
  */
template<typename XprType>
struct CommaInitializer
{
  typedef typename XprType::Scalar Scalar;

  EIGEN_DEVICE_FUNC
  inline CommaInitializer(XprType& xpr, const Scalar& s)
    : m_xpr(xpr), m_row(0), m_col(1), m_currentBlockRows(1)
  {
    eigen_assert(m_xpr.rows() > 0 && m_xpr.cols() > 0
      && "Cannot comma-initialize a 0x0 matrix (operator<<)");
    m_xpr.coeffRef(0,0) = s;
  }

  template<typename OtherDerived>
  EIGEN_DEVICE_FUNC
  inline CommaInitializer(XprType& xpr, const DenseBase<OtherDerived>& other)
    : m_xpr(xpr), m_row(0), m_col(other.cols()), m_currentBlockRows(other.rows())
  {
    eigen_assert(m_xpr.rows() >= other.rows() && m_xpr.cols() >= other.cols()
      && "Cannot comma-initialize a 0x0 matrix (operator<<)");
    m_xpr.block(0, 0, other.rows(), other.cols()) = other;
  }

  /* Copy/Move constructor which transfers ownership. This is crucial in 
   * absence of return value optimization to avoid assertions during destruction. */
  // FIXME in C++11 mode this could be replaced by a proper RValue constructor
  EIGEN_DEVICE_FUNC
  inline CommaInitializer(const CommaInitializer& o)
  : m_xpr(o.m_xpr), m_row(o.m_row), m_col(o.m_col), m_currentBlockRows(o.m_currentBlockRows) {
    // Mark original object as finished. In absence of R-value references we need to const_cast:
    const_cast<CommaInitializer&>(o).m_row = m_xpr.rows();
    const_cast<CommaInitializer&>(o).m_col = m_xpr.cols();
    const_cast<CommaInitializer&>(o).m_currentBlockRows = 0;
  }

  /* inserts a scalar value in the target matrix */
  EIGEN_DEVICE_FUNC
  CommaInitializer& operator,(const Scalar& s)
  {
    if (m_col==m_xpr.cols())
    {
      m_row+=m_currentBlockRows;
      m_col = 0;
      m_currentBlockRows = 1;
      eigen_assert(m_row<m_xpr.rows()
        && "Too many rows passed to comma initializer (operator<<)");
    }
    eigen_assert(m_col<m_xpr.cols()
      && "Too many coefficients passed to comma initializer (operator<<)");
    eigen_assert(m_currentBlockRows==1);
    m_xpr.coeffRef(m_row, m_col++) = s;
    return *this;
  }

  /* inserts a matrix expression in the target matrix */
  template<typename OtherDerived>
  EIGEN_DEVICE_FUNC
  CommaInitializer& operator,(const DenseBase<OtherDerived>& other)
  {
    if (m_col==m_xpr.cols() && (other.cols()!=0 || other.rows()!=m_currentBlockRows))
    {
      m_row+=m_currentBlockRows;
      m_col = 0;
      m_currentBlockRows = other.rows();
      eigen_assert(m_row+m_currentBlockRows<=m_xpr.rows()
        && "Too many rows passed to comma initializer (operator<<)");
    }
    eigen_assert((m_col + other.cols() <= m_xpr.cols())
      && "Too many coefficients passed to comma initializer (operator<<)");
    eigen_assert(m_currentBlockRows==other.rows());
    m_xpr.template block<OtherDerived::RowsAtCompileTime, OtherDerived::ColsAtCompileTime>
                    (m_row, m_col, other.rows(), other.cols()) = other;
    m_col += other.cols();
    return *this;
  }

  EIGEN_DEVICE_FUNC
  inline ~CommaInitializer()
#if defined VERIFY_RAISES_ASSERT && (!defined EIGEN_NO_ASSERTION_CHECKING) && defined EIGEN_EXCEPTIONS
  EIGEN_EXCEPTION_SPEC(Eigen::eigen_assert_exception)
#endif
  {
    finished();
  }

  /** \returns the built matrix once all its coefficients have been set.
    * Calling finished is 100% optional. Its purpose is to write expressions
    * like this:
    * \code
    * quaternion.fromRotationMatrix((Matrix3f() << axis0, axis1, axis2).finished());
    * \endcode
    */
  EIGEN_DEVICE_FUNC
  inline XprType& finished() {
      eigen_assert(((m_row+m_currentBlockRows) == m_xpr.rows() || m_xpr.cols() == 0)
           && m_col == m_xpr.cols()
           && "Too few coefficients passed to comma initializer (operator<<)");
      return m_xpr;
  }

  XprType& m_xpr;           // target expression
  Index m_row;              // current row id
  Index m_col;              // current col id
  Index m_currentBlockRows; // current block height
};

/** \anchor MatrixBaseCommaInitRef
  * Convenient operator to set the coefficients of a matrix.
  *
  * The coefficients must be provided in a row major order and exactly match
  * the size of the matrix. Otherwise an assertion is raised.
  *
  * Example: \include MatrixBase_set.cpp
  * Output: \verbinclude MatrixBase_set.out
  * 
  * \note According the c++ standard, the argument expressions of this comma initializer are evaluated in arbitrary order.
  *
  * \sa CommaInitializer::finished(), class CommaInitializer
  */
template<typename Derived>
EIGEN_DEVICE_FUNC inline CommaInitializer<Derived> DenseBase<Derived>::operator<< (const Scalar& s)
{
  return CommaInitializer<Derived>(*static_cast<Derived*>(this), s);
}

/** \sa operator<<(const Scalar&) */
template<typename Derived>
template<typename OtherDerived>
EIGEN_DEVICE_FUNC inline CommaInitializer<Derived>
DenseBase<Derived>::operator<<(const DenseBase<OtherDerived>& other)
{
  return CommaInitializer<Derived>(*static_cast<Derived *>(this), other);
}

} // end namespace Eigen

#endif // EIGEN_COMMAINITIALIZER_H
```
