## Supplementary material for "Identification of QTL-by-Environment Interaction by Controlling Polygenic Background Effect": ConditionEstimator.h

```
// This file is part of Eigen, a lightweight C++ template library
// for linear algebra.
//
// Copyright (C) 2016 Rasmus Munk Larsen (rmlarsen@google.com)
//
// This Source Code Form is subject to the terms of the Mozilla
// Public License v. 2.0. If a copy of the MPL was not distributed
// with this file, You can obtain one at http://mozilla.org/MPL/2.0/.

#ifndef EIGEN_CONDITIONESTIMATOR_H
#define EIGEN_CONDITIONESTIMATOR_H

namespace Eigen {

namespace internal {

template <typename Vector, typename RealVector, bool IsComplex>
struct rcond_compute_sign {
  static inline Vector run(const Vector& v) {
    const RealVector v_abs = v.cwiseAbs();
    return (v_abs.array() == static_cast<typename Vector::RealScalar>(0))
            .select(Vector::Ones(v.size()), v.cwiseQuotient(v_abs));
  }
};

// Partial specialization to avoid elementwise division for real vectors.
template <typename Vector>
struct rcond_compute_sign<Vector, Vector, false> {
  static inline Vector run(const Vector& v) {
    return (v.array() < static_cast<typename Vector::RealScalar>(0))
           .select(-Vector::Ones(v.size()), Vector::Ones(v.size()));
  }
};

/**
  * \returns an estimate of ||inv(matrix)||_1 given a decomposition of
  * \a matrix that implements .solve() and .adjoint().solve() methods.
  *
  * This function implements Algorithms 4.1 and 5.1 from
  *   http://www.maths.manchester.ac.uk/~higham/narep/narep135.pdf
  * which also forms the basis for the condition number estimators in
  * LAPACK. Since at most 10 calls to the solve method of dec are
  * performed, the total cost is O(dims^2), as opposed to O(dims^3)
  * needed to compute the inverse matrix explicitly.
  *
  * The most common usage is in estimating the condition number
  * ||matrix||_1 * ||inv(matrix)||_1. The first term ||matrix||_1 can be
  * computed directly in O(n^2) operations.
  *
  * Supports the following decompositions: FullPivLU, PartialPivLU, LDLT, and
  * LLT.
  *
  * \sa FullPivLU, PartialPivLU, LDLT, LLT.
  */
template <typename Decomposition>
typename Decomposition::RealScalar rcond_invmatrix_L1_norm_estimate(const Decomposition& dec)
{
  typedef typename Decomposition::MatrixType MatrixType;
  typedef typename Decomposition::Scalar Scalar;
  typedef typename Decomposition::RealScalar RealScalar;
  typedef typename internal::plain_col_type<MatrixType>::type Vector;
  typedef typename internal::plain_col_type<MatrixType, RealScalar>::type RealVector;
  const bool is_complex = (NumTraits<Scalar>::IsComplex != 0);

  eigen_assert(dec.rows() == dec.cols());
  const Index n = dec.rows();
  if (n == 0)
    return 0;

  // Disable Index to float conversion warning
#ifdef __INTEL_COMPILER
  #pragma warning push
  #pragma warning ( disable : 2259 )
#endif
  Vector v = dec.solve(Vector::Ones(n) / Scalar(n));
#ifdef __INTEL_COMPILER
  #pragma warning pop
#endif

  // lower_bound is a lower bound on
  //   ||inv(matrix)||_1  = sup_v ||inv(matrix) v||_1 / ||v||_1
  // and is the objective maximized by the ("super-") gradient ascent
  // algorithm below.
  RealScalar lower_bound = v.template lpNorm<1>();
  if (n == 1)
    return lower_bound;

  // Gradient ascent algorithm follows: We know that the optimum is achieved at
  // one of the simplices v = e_i, so in each iteration we follow a
  // super-gradient to move towards the optimal one.
  RealScalar old_lower_bound = lower_bound;
  Vector sign_vector(n);
  Vector old_sign_vector;
  Index v_max_abs_index = -1;
  Index old_v_max_abs_index = v_max_abs_index;
  for (int k = 0; k < 4; ++k)
  {
    sign_vector = internal::rcond_compute_sign<Vector, RealVector, is_complex>::run(v);
    if (k > 0 && !is_complex && sign_vector == old_sign_vector) {
      // Break if the solution stagnated.
      break;
    }
    // v_max_abs_index = argmax |real( inv(matrix)^T * sign_vector )|
    v = dec.adjoint().solve(sign_vector);
    v.real().cwiseAbs().maxCoeff(&v_max_abs_index);
    if (v_max_abs_index == old_v_max_abs_index) {
      // Break if the solution stagnated.
      break;
    }
    // Move to the new simplex e_j, where j = v_max_abs_index.
    v = dec.solve(Vector::Unit(n, v_max_abs_index));  // v = inv(matrix) * e_j.
    lower_bound = v.template lpNorm<1>();
    if (lower_bound <= old_lower_bound) {
      // Break if the gradient step did not increase the lower_bound.
      break;
    }
    if (!is_complex) {
      old_sign_vector = sign_vector;
    }
    old_v_max_abs_index = v_max_abs_index;
    old_lower_bound = lower_bound;
  }
  // The following calculates an independent estimate of ||matrix||_1 by
  // multiplying matrix by a vector with entries of slowly increasing
  // magnitude and alternating sign:
  //   v_i = (-1)^{i} (1 + (i / (dim-1))), i = 0,...,dim-1.
  // This improvement to Hager's algorithm above is due to Higham. It was
  // added to make the algorithm more robust in certain corner cases where
  // large elements in the matrix might otherwise escape detection due to
  // exact cancellation (especially when op and op_adjoint correspond to a
  // sequence of backsubstitutions and permutations), which could cause
  // Hager's algorithm to vastly underestimate ||matrix||_1.
  Scalar alternating_sign(RealScalar(1));
  for (Index i = 0; i < n; ++i) {
    // The static_cast is needed when Scalar is a complex and RealScalar implements expression templates
    v[i] = alternating_sign * static_cast<RealScalar>(RealScalar(1) + (RealScalar(i) / (RealScalar(n - 1))));
    alternating_sign = -alternating_sign;
  }
  v = dec.solve(v);
  const RealScalar alternate_lower_bound = (2 * v.template lpNorm<1>()) / (3 * RealScalar(n));
  return numext::maxi(lower_bound, alternate_lower_bound);
}

/** \brief Reciprocal condition number estimator.
  *
  * Computing a decomposition of a dense matrix takes O(n^3) operations, while
  * this method estimates the condition number quickly and reliably in O(n^2)
  * operations.
  *
  * \returns an estimate of the reciprocal condition number
  * (1 / (||matrix||_1 * ||inv(matrix)||_1)) of matrix, given ||matrix||_1 and
  * its decomposition. Supports the following decompositions: FullPivLU,
  * PartialPivLU, LDLT, and LLT.
  *
  * \sa FullPivLU, PartialPivLU, LDLT, LLT.
  */
template <typename Decomposition>
typename Decomposition::RealScalar
rcond_estimate_helper(typename Decomposition::RealScalar matrix_norm, const Decomposition& dec)
{
  typedef typename Decomposition::RealScalar RealScalar;
  eigen_assert(dec.rows() == dec.cols());
  if (dec.rows() == 0)              return NumTraits<RealScalar>::infinity();
  if (matrix_norm == RealScalar(0)) return RealScalar(0);
  if (dec.rows() == 1)              return RealScalar(1);
  const RealScalar inverse_matrix_norm = rcond_invmatrix_L1_norm_estimate(dec);
  return (inverse_matrix_norm == RealScalar(0) ? RealScalar(0)
                                               : (RealScalar(1) / inverse_matrix_norm) / matrix_norm);
}

}  // namespace internal

}  // namespace Eigen

#endif
```
