## Supplementary material for "Identification of QTL-by-Environment Interaction by Controlling Polygenic Background Effect": CoreEvaluators.h

```
// This file is part of Eigen, a lightweight C++ template library
// for linear algebra.
//
// Copyright (C) 2011 Benoit Jacob <jacob.benoit.1@gmail.com>
// Copyright (C) 2011-2014 Gael Guennebaud <gael.guennebaud@inria.fr>
// Copyright (C) 2011-2012 Jitse Niesen <jitse@maths.leeds.ac.uk>
//
// This Source Code Form is subject to the terms of the Mozilla
// Public License v. 2.0. If a copy of the MPL was not distributed
// with this file, You can obtain one at http://mozilla.org/MPL/2.0/.


#ifndef EIGEN_COREEVALUATORS_H
#define EIGEN_COREEVALUATORS_H

namespace Eigen {

namespace internal {

// This class returns the evaluator kind from the expression storage kind.
// Default assumes index based accessors
template<typename StorageKind>
struct storage_kind_to_evaluator_kind {
  typedef IndexBased Kind;
};

// This class returns the evaluator shape from the expression storage kind.
// It can be Dense, Sparse, Triangular, Diagonal, SelfAdjoint, Band, etc.
template<typename StorageKind> struct storage_kind_to_shape;

template<> struct storage_kind_to_shape<Dense>                  { typedef DenseShape Shape;           };
template<> struct storage_kind_to_shape<SolverStorage>          { typedef SolverShape Shape;           };
template<> struct storage_kind_to_shape<PermutationStorage>     { typedef PermutationShape Shape;     };
template<> struct storage_kind_to_shape<TranspositionsStorage>  { typedef TranspositionsShape Shape;  };

// Evaluators have to be specialized with respect to various criteria such as:
//  - storage/structure/shape
//  - scalar type
//  - etc.
// Therefore, we need specialization of evaluator providing additional template arguments for each kind of evaluators.
// We currently distinguish the following kind of evaluators:
// - unary_evaluator    for expressions taking only one arguments (CwiseUnaryOp, CwiseUnaryView, Transpose, MatrixWrapper, ArrayWrapper, Reverse, Replicate)
// - binary_evaluator   for expression taking two arguments (CwiseBinaryOp)
// - ternary_evaluator   for expression taking three arguments (CwiseTernaryOp)
// - product_evaluator  for linear algebra products (Product); special case of binary_evaluator because it requires additional tags for dispatching.
// - mapbase_evaluator  for Map, Block, Ref
// - block_evaluator    for Block (special dispatching to a mapbase_evaluator or unary_evaluator)

template< typename T,
          typename Arg1Kind   = typename evaluator_traits<typename T::Arg1>::Kind,
          typename Arg2Kind   = typename evaluator_traits<typename T::Arg2>::Kind,
          typename Arg3Kind   = typename evaluator_traits<typename T::Arg3>::Kind,
          typename Arg1Scalar = typename traits<typename T::Arg1>::Scalar,
          typename Arg2Scalar = typename traits<typename T::Arg2>::Scalar,
          typename Arg3Scalar = typename traits<typename T::Arg3>::Scalar> struct ternary_evaluator;

template< typename T,
          typename LhsKind   = typename evaluator_traits<typename T::Lhs>::Kind,
          typename RhsKind   = typename evaluator_traits<typename T::Rhs>::Kind,
          typename LhsScalar = typename traits<typename T::Lhs>::Scalar,
          typename RhsScalar = typename traits<typename T::Rhs>::Scalar> struct binary_evaluator;

template< typename T,
          typename Kind   = typename evaluator_traits<typename T::NestedExpression>::Kind,
          typename Scalar = typename T::Scalar> struct unary_evaluator;

// evaluator_traits<T> contains traits for evaluator<T>

template<typename T>
struct evaluator_traits_base
{
  // by default, get evaluator kind and shape from storage
  typedef typename storage_kind_to_evaluator_kind<typename traits<T>::StorageKind>::Kind Kind;
  typedef typename storage_kind_to_shape<typename traits<T>::StorageKind>::Shape Shape;
};

// Default evaluator traits
template<typename T>
struct evaluator_traits : public evaluator_traits_base<T>
{
};

template<typename T, typename Shape = typename evaluator_traits<T>::Shape >
struct evaluator_assume_aliasing {
  static const bool value = false;
};

// By default, we assume a unary expression:
template<typename T>
struct evaluator : public unary_evaluator<T>
{
  typedef unary_evaluator<T> Base;
  EIGEN_DEVICE_FUNC EIGEN_STRONG_INLINE
  explicit evaluator(const T& xpr) : Base(xpr) {}
};


// TODO: Think about const-correctness
template<typename T>
struct evaluator<const T>
  : evaluator<T>
{
  EIGEN_DEVICE_FUNC EIGEN_STRONG_INLINE
  explicit evaluator(const T& xpr) : evaluator<T>(xpr) {}
};

// ---------- base class for all evaluators ----------

template<typename ExpressionType>
struct evaluator_base
{
  // TODO that's not very nice to have to propagate all these traits. They are currently only needed to handle outer,inner indices.
  typedef traits<ExpressionType> ExpressionTraits;

  enum {
    Alignment = 0
  };
  // noncopyable:
  // Don't make this class inherit noncopyable as this kills EBO (Empty Base Optimization)
  // and make complex evaluator much larger than then should do.
  EIGEN_DEVICE_FUNC EIGEN_STRONG_INLINE evaluator_base() {}
  EIGEN_DEVICE_FUNC EIGEN_STRONG_INLINE ~evaluator_base() {}
private:
  EIGEN_DEVICE_FUNC evaluator_base(const evaluator_base&);
  EIGEN_DEVICE_FUNC const evaluator_base& operator=(const evaluator_base&);
};

// -------------------- Matrix and Array --------------------
//
// evaluator<PlainObjectBase> is a common base class for the
// Matrix and Array evaluators.
// Here we directly specialize evaluator. This is not really a unary expression, and it is, by definition, dense,
// so no need for more sophisticated dispatching.

// this helper permits to completely eliminate m_outerStride if it is known at compiletime.
template<typename Scalar,int OuterStride> class plainobjectbase_evaluator_data {
public:
  EIGEN_DEVICE_FUNC EIGEN_STRONG_INLINE
  plainobjectbase_evaluator_data(const Scalar* ptr, Index outerStride) : data(ptr)
  {
#ifndef EIGEN_INTERNAL_DEBUGGING
    EIGEN_UNUSED_VARIABLE(outerStride);
#endif
    eigen_internal_assert(outerStride==OuterStride);
  }
  EIGEN_DEVICE_FUNC EIGEN_STRONG_INLINE EIGEN_CONSTEXPR
  Index outerStride() const EIGEN_NOEXCEPT { return OuterStride; }
  const Scalar *data;
};

template<typename Scalar> class plainobjectbase_evaluator_data<Scalar,Dynamic> {
public:
  EIGEN_DEVICE_FUNC EIGEN_STRONG_INLINE
  plainobjectbase_evaluator_data(const Scalar* ptr, Index outerStride) : data(ptr), m_outerStride(outerStride) {}
  EIGEN_DEVICE_FUNC EIGEN_STRONG_INLINE
  Index outerStride() const { return m_outerStride; }
  const Scalar *data;
protected:
  Index m_outerStride;
};

template<typename Derived>
struct evaluator<PlainObjectBase<Derived> >
  : evaluator_base<Derived>
{
  typedef PlainObjectBase<Derived> PlainObjectType;
  typedef typename PlainObjectType::Scalar Scalar;
  typedef typename PlainObjectType::CoeffReturnType CoeffReturnType;

  enum {
    IsRowMajor = PlainObjectType::IsRowMajor,
    IsVectorAtCompileTime = PlainObjectType::IsVectorAtCompileTime,
    RowsAtCompileTime = PlainObjectType::RowsAtCompileTime,
    ColsAtCompileTime = PlainObjectType::ColsAtCompileTime,

    CoeffReadCost = NumTraits<Scalar>::ReadCost,
    Flags = traits<Derived>::EvaluatorFlags,
    Alignment = traits<Derived>::Alignment
  };
  enum {
    // We do not need to know the outer stride for vectors
    OuterStrideAtCompileTime = IsVectorAtCompileTime  ? 0
                                                      : int(IsRowMajor) ? ColsAtCompileTime
                                                                        : RowsAtCompileTime
  };

  EIGEN_DEVICE_FUNC EIGEN_STRONG_INLINE
  evaluator()
    : m_d(0,OuterStrideAtCompileTime)
  {
    EIGEN_INTERNAL_CHECK_COST_VALUE(CoeffReadCost);
  }

  EIGEN_DEVICE_FUNC EIGEN_STRONG_INLINE
  explicit evaluator(const PlainObjectType& m)
    : m_d(m.data(),IsVectorAtCompileTime ? 0 : m.outerStride())
  {
    EIGEN_INTERNAL_CHECK_COST_VALUE(CoeffReadCost);
  }

  EIGEN_DEVICE_FUNC EIGEN_STRONG_INLINE
  CoeffReturnType coeff(Index row, Index col) const
  {
    if (IsRowMajor)
      return m_d.data[row * m_d.outerStride() + col];
    else
      return m_d.data[row + col * m_d.outerStride()];
  }

  EIGEN_DEVICE_FUNC EIGEN_STRONG_INLINE
  CoeffReturnType coeff(Index index) const
  {
    return m_d.data[index];
  }

  EIGEN_DEVICE_FUNC EIGEN_STRONG_INLINE
  Scalar& coeffRef(Index row, Index col)
  {
    if (IsRowMajor)
      return const_cast<Scalar*>(m_d.data)[row * m_d.outerStride() + col];
    else
      return const_cast<Scalar*>(m_d.data)[row + col * m_d.outerStride()];
  }

  EIGEN_DEVICE_FUNC EIGEN_STRONG_INLINE
  Scalar& coeffRef(Index index)
  {
    return const_cast<Scalar*>(m_d.data)[index];
  }

  template<int LoadMode, typename PacketType>
  EIGEN_STRONG_INLINE
  PacketType packet(Index row, Index col) const
  {
    if (IsRowMajor)
      return ploadt<PacketType, LoadMode>(m_d.data + row * m_d.outerStride() + col);
    else
      return ploadt<PacketType, LoadMode>(m_d.data + row + col * m_d.outerStride());
  }

  template<int LoadMode, typename PacketType>
  EIGEN_STRONG_INLINE
  PacketType packet(Index index) const
  {
    return ploadt<PacketType, LoadMode>(m_d.data + index);
  }

  template<int StoreMode,typename PacketType>
  EIGEN_STRONG_INLINE
  void writePacket(Index row, Index col, const PacketType& x)
  {
    if (IsRowMajor)
      return pstoret<Scalar, PacketType, StoreMode>
	            (const_cast<Scalar*>(m_d.data) + row * m_d.outerStride() + col, x);
    else
      return pstoret<Scalar, PacketType, StoreMode>
                    (const_cast<Scalar*>(m_d.data) + row + col * m_d.outerStride(), x);
  }

  template<int StoreMode, typename PacketType>
  EIGEN_STRONG_INLINE
  void writePacket(Index index, const PacketType& x)
  {
    return pstoret<Scalar, PacketType, StoreMode>(const_cast<Scalar*>(m_d.data) + index, x);
  }

protected:

  plainobjectbase_evaluator_data<Scalar,OuterStrideAtCompileTime> m_d;
};

template<typename Scalar, int Rows, int Cols, int Options, int MaxRows, int MaxCols>
struct evaluator<Matrix<Scalar, Rows, Cols, Options, MaxRows, MaxCols> >
  : evaluator<PlainObjectBase<Matrix<Scalar, Rows, Cols, Options, MaxRows, MaxCols> > >
{
  typedef Matrix<Scalar, Rows, Cols, Options, MaxRows, MaxCols> XprType;

  EIGEN_DEVICE_FUNC EIGEN_STRONG_INLINE
  evaluator() {}

  EIGEN_DEVICE_FUNC EIGEN_STRONG_INLINE
  explicit evaluator(const XprType& m)
    : evaluator<PlainObjectBase<XprType> >(m)
  { }
};

template<typename Scalar, int Rows, int Cols, int Options, int MaxRows, int MaxCols>
struct evaluator<Array<Scalar, Rows, Cols, Options, MaxRows, MaxCols> >
  : evaluator<PlainObjectBase<Array<Scalar, Rows, Cols, Options, MaxRows, MaxCols> > >
{
  typedef Array<Scalar, Rows, Cols, Options, MaxRows, MaxCols> XprType;

  EIGEN_DEVICE_FUNC EIGEN_STRONG_INLINE
  evaluator() {}

  EIGEN_DEVICE_FUNC EIGEN_STRONG_INLINE
  explicit evaluator(const XprType& m)
    : evaluator<PlainObjectBase<XprType> >(m)
  { }
};

// -------------------- Transpose --------------------

template<typename ArgType>
struct unary_evaluator<Transpose<ArgType>, IndexBased>
  : evaluator_base<Transpose<ArgType> >
{
  typedef Transpose<ArgType> XprType;

  enum {
    CoeffReadCost = evaluator<ArgType>::CoeffReadCost,
    Flags = evaluator<ArgType>::Flags ^ RowMajorBit,
    Alignment = evaluator<ArgType>::Alignment
  };

  EIGEN_DEVICE_FUNC EIGEN_STRONG_INLINE
  explicit unary_evaluator(const XprType& t) : m_argImpl(t.nestedExpression()) {}

  typedef typename XprType::Scalar Scalar;
  typedef typename XprType::CoeffReturnType CoeffReturnType;

  EIGEN_DEVICE_FUNC EIGEN_STRONG_INLINE
  CoeffReturnType coeff(Index row, Index col) const
  {
    return m_argImpl.coeff(col, row);
  }

  EIGEN_DEVICE_FUNC EIGEN_STRONG_INLINE
  CoeffReturnType coeff(Index index) const
  {
    return m_argImpl.coeff(index);
  }

  EIGEN_DEVICE_FUNC EIGEN_STRONG_INLINE
  Scalar& coeffRef(Index row, Index col)
  {
    return m_argImpl.coeffRef(col, row);
  }

  EIGEN_DEVICE_FUNC EIGEN_STRONG_INLINE
  typename XprType::Scalar& coeffRef(Index index)
  {
    return m_argImpl.coeffRef(index);
  }

  template<int LoadMode, typename PacketType>
  EIGEN_STRONG_INLINE
  PacketType packet(Index row, Index col) const
  {
    return m_argImpl.template packet<LoadMode,PacketType>(col, row);
  }

  template<int LoadMode, typename PacketType>
  EIGEN_STRONG_INLINE
  PacketType packet(Index index) const
  {
    return m_argImpl.template packet<LoadMode,PacketType>(index);
  }

  template<int StoreMode, typename PacketType>
  EIGEN_STRONG_INLINE
  void writePacket(Index row, Index col, const PacketType& x)
  {
    m_argImpl.template writePacket<StoreMode,PacketType>(col, row, x);
  }

  template<int StoreMode, typename PacketType>
  EIGEN_STRONG_INLINE
  void writePacket(Index index, const PacketType& x)
  {
    m_argImpl.template writePacket<StoreMode,PacketType>(index, x);
  }

protected:
  evaluator<ArgType> m_argImpl;
};

// -------------------- CwiseNullaryOp --------------------
// Like Matrix and Array, this is not really a unary expression, so we directly specialize evaluator.
// Likewise, there is not need to more sophisticated dispatching here.

template<typename Scalar,typename NullaryOp,
         bool has_nullary = has_nullary_operator<NullaryOp>::value,
         bool has_unary   = has_unary_operator<NullaryOp>::value,
         bool has_binary  = has_binary_operator<NullaryOp>::value>
struct nullary_wrapper
{
  template <typename IndexType>
  EIGEN_DEVICE_FUNC EIGEN_STRONG_INLINE Scalar operator()(const NullaryOp& op, IndexType i, IndexType j) const { return op(i,j); }
  template <typename IndexType>
  EIGEN_DEVICE_FUNC EIGEN_STRONG_INLINE Scalar operator()(const NullaryOp& op, IndexType i) const { return op(i); }

  template <typename T, typename IndexType> EIGEN_DEVICE_FUNC EIGEN_STRONG_INLINE T packetOp(const NullaryOp& op, IndexType i, IndexType j) const { return op.template packetOp<T>(i,j); }
  template <typename T, typename IndexType> EIGEN_DEVICE_FUNC EIGEN_STRONG_INLINE T packetOp(const NullaryOp& op, IndexType i) const { return op.template packetOp<T>(i); }
};

template<typename Scalar,typename NullaryOp>
struct nullary_wrapper<Scalar,NullaryOp,true,false,false>
{
  template <typename IndexType>
  EIGEN_DEVICE_FUNC EIGEN_STRONG_INLINE Scalar operator()(const NullaryOp& op, IndexType=0, IndexType=0) const { return op(); }
  template <typename T, typename IndexType> EIGEN_DEVICE_FUNC EIGEN_STRONG_INLINE T packetOp(const NullaryOp& op, IndexType=0, IndexType=0) const { return op.template packetOp<T>(); }
};

template<typename Scalar,typename NullaryOp>
struct nullary_wrapper<Scalar,NullaryOp,false,false,true>
{
  template <typename IndexType>
  EIGEN_DEVICE_FUNC EIGEN_STRONG_INLINE Scalar operator()(const NullaryOp& op, IndexType i, IndexType j=0) const { return op(i,j); }
  template <typename T, typename IndexType> EIGEN_DEVICE_FUNC EIGEN_STRONG_INLINE T packetOp(const NullaryOp& op, IndexType i, IndexType j=0) const { return op.template packetOp<T>(i,j); }
};

// We need the following specialization for vector-only functors assigned to a runtime vector,
// for instance, using linspace and assigning a RowVectorXd to a MatrixXd or even a row of a MatrixXd.
// In this case, i==0 and j is used for the actual iteration.
template<typename Scalar,typename NullaryOp>
struct nullary_wrapper<Scalar,NullaryOp,false,true,false>
{
  template <typename IndexType>
  EIGEN_DEVICE_FUNC EIGEN_STRONG_INLINE Scalar operator()(const NullaryOp& op, IndexType i, IndexType j) const {
    eigen_assert(i==0 || j==0);
    return op(i+j);
  }
  template <typename T, typename IndexType> EIGEN_DEVICE_FUNC EIGEN_STRONG_INLINE T packetOp(const NullaryOp& op, IndexType i, IndexType j) const {
    eigen_assert(i==0 || j==0);
    return op.template packetOp<T>(i+j);
  }

  template <typename IndexType>
  EIGEN_DEVICE_FUNC EIGEN_STRONG_INLINE Scalar operator()(const NullaryOp& op, IndexType i) const { return op(i); }
  template <typename T, typename IndexType>
  EIGEN_DEVICE_FUNC EIGEN_STRONG_INLINE T packetOp(const NullaryOp& op, IndexType i) const { return op.template packetOp<T>(i); }
};

template<typename Scalar,typename NullaryOp>
struct nullary_wrapper<Scalar,NullaryOp,false,false,false> {};

#if 0 && EIGEN_COMP_MSVC>0
// Disable this ugly workaround. This is now handled in traits<Ref>::match,
// but this piece of code might still become handly if some other weird compilation
// erros pop up again.

// MSVC exhibits a weird compilation error when
// compiling:
//    Eigen::MatrixXf A = MatrixXf::Random(3,3);
//    Ref<const MatrixXf> R = 2.f*A;
// and that has_*ary_operator<scalar_constant_op<float>> have not been instantiated yet.
// The "problem" is that evaluator<2.f*A> is instantiated by traits<Ref>::match<2.f*A>
// and at that time has_*ary_operator<T> returns true regardless of T.
// Then nullary_wrapper is badly instantiated as nullary_wrapper<.,.,true,true,true>.
// The trick is thus to defer the proper instantiation of nullary_wrapper when coeff(),
// and packet() are really instantiated as implemented below:

// This is a simple wrapper around Index to enforce the re-instantiation of
// has_*ary_operator when needed.
template<typename T> struct nullary_wrapper_workaround_msvc {
  nullary_wrapper_workaround_msvc(const T&);
  operator T()const;
};

template<typename Scalar,typename NullaryOp>
struct nullary_wrapper<Scalar,NullaryOp,true,true,true>
{
  template <typename IndexType>
  EIGEN_DEVICE_FUNC EIGEN_STRONG_INLINE Scalar operator()(const NullaryOp& op, IndexType i, IndexType j) const {
    return nullary_wrapper<Scalar,NullaryOp,
    has_nullary_operator<NullaryOp,nullary_wrapper_workaround_msvc<IndexType> >::value,
    has_unary_operator<NullaryOp,nullary_wrapper_workaround_msvc<IndexType> >::value,
    has_binary_operator<NullaryOp,nullary_wrapper_workaround_msvc<IndexType> >::value>().operator()(op,i,j);
  }
  template <typename IndexType>
  EIGEN_DEVICE_FUNC EIGEN_STRONG_INLINE Scalar operator()(const NullaryOp& op, IndexType i) const {
    return nullary_wrapper<Scalar,NullaryOp,
    has_nullary_operator<NullaryOp,nullary_wrapper_workaround_msvc<IndexType> >::value,
    has_unary_operator<NullaryOp,nullary_wrapper_workaround_msvc<IndexType> >::value,
    has_binary_operator<NullaryOp,nullary_wrapper_workaround_msvc<IndexType> >::value>().operator()(op,i);
  }

  template <typename T, typename IndexType>
  EIGEN_DEVICE_FUNC EIGEN_STRONG_INLINE T packetOp(const NullaryOp& op, IndexType i, IndexType j) const {
    return nullary_wrapper<Scalar,NullaryOp,
    has_nullary_operator<NullaryOp,nullary_wrapper_workaround_msvc<IndexType> >::value,
    has_unary_operator<NullaryOp,nullary_wrapper_workaround_msvc<IndexType> >::value,
    has_binary_operator<NullaryOp,nullary_wrapper_workaround_msvc<IndexType> >::value>().template packetOp<T>(op,i,j);
  }
  template <typename T, typename IndexType>
  EIGEN_DEVICE_FUNC EIGEN_STRONG_INLINE T packetOp(const NullaryOp& op, IndexType i) const {
    return nullary_wrapper<Scalar,NullaryOp,
    has_nullary_operator<NullaryOp,nullary_wrapper_workaround_msvc<IndexType> >::value,
    has_unary_operator<NullaryOp,nullary_wrapper_workaround_msvc<IndexType> >::value,
    has_binary_operator<NullaryOp,nullary_wrapper_workaround_msvc<IndexType> >::value>().template packetOp<T>(op,i);
  }
};
#endif // MSVC workaround

template<typename NullaryOp, typename PlainObjectType>
struct evaluator<CwiseNullaryOp<NullaryOp,PlainObjectType> >
  : evaluator_base<CwiseNullaryOp<NullaryOp,PlainObjectType> >
{
  typedef CwiseNullaryOp<NullaryOp,PlainObjectType> XprType;
  typedef typename internal::remove_all<PlainObjectType>::type PlainObjectTypeCleaned;

  enum {
    CoeffReadCost = internal::functor_traits<NullaryOp>::Cost,

    Flags = (evaluator<PlainObjectTypeCleaned>::Flags
          &  (  HereditaryBits
              | (functor_has_linear_access<NullaryOp>::ret  ? LinearAccessBit : 0)
              | (functor_traits<NullaryOp>::PacketAccess    ? PacketAccessBit : 0)))
          | (functor_traits<NullaryOp>::IsRepeatable ? 0 : EvalBeforeNestingBit),
    Alignment = AlignedMax
  };

  EIGEN_DEVICE_FUNC explicit evaluator(const XprType& n)
    : m_functor(n.functor()), m_wrapper()
  {
    EIGEN_INTERNAL_CHECK_COST_VALUE(CoeffReadCost);
  }

  typedef typename XprType::CoeffReturnType CoeffReturnType;

  template <typename IndexType>
  EIGEN_DEVICE_FUNC EIGEN_STRONG_INLINE
  CoeffReturnType coeff(IndexType row, IndexType col) const
  {
    return m_wrapper(m_functor, row, col);
  }

  template <typename IndexType>
  EIGEN_DEVICE_FUNC EIGEN_STRONG_INLINE
  CoeffReturnType coeff(IndexType index) const
  {
    return m_wrapper(m_functor,index);
  }

  template<int LoadMode, typename PacketType, typename IndexType>
  EIGEN_STRONG_INLINE
  PacketType packet(IndexType row, IndexType col) const
  {
    return m_wrapper.template packetOp<PacketType>(m_functor, row, col);
  }

  template<int LoadMode, typename PacketType, typename IndexType>
  EIGEN_STRONG_INLINE
  PacketType packet(IndexType index) const
  {
    return m_wrapper.template packetOp<PacketType>(m_functor, index);
  }

protected:
  const NullaryOp m_functor;
  const internal::nullary_wrapper<CoeffReturnType,NullaryOp> m_wrapper;
};

// -------------------- CwiseUnaryOp --------------------

template<typename UnaryOp, typename ArgType>
struct unary_evaluator<CwiseUnaryOp<UnaryOp, ArgType>, IndexBased >
  : evaluator_base<CwiseUnaryOp<UnaryOp, ArgType> >
{
  typedef CwiseUnaryOp<UnaryOp, ArgType> XprType;

  enum {
    CoeffReadCost = int(evaluator<ArgType>::CoeffReadCost) + int(functor_traits<UnaryOp>::Cost),

    Flags = evaluator<ArgType>::Flags
          & (HereditaryBits | LinearAccessBit | (functor_traits<UnaryOp>::PacketAccess ? PacketAccessBit : 0)),
    Alignment = evaluator<ArgType>::Alignment
  };

  EIGEN_DEVICE_FUNC EIGEN_STRONG_INLINE
  explicit unary_evaluator(const XprType& op) : m_d(op)
  {
    EIGEN_INTERNAL_CHECK_COST_VALUE(functor_traits<UnaryOp>::Cost);
    EIGEN_INTERNAL_CHECK_COST_VALUE(CoeffReadCost);
  }

  typedef typename XprType::CoeffReturnType CoeffReturnType;

  EIGEN_DEVICE_FUNC EIGEN_STRONG_INLINE
  CoeffReturnType coeff(Index row, Index col) const
  {
    return m_d.func()(m_d.argImpl.coeff(row, col));
  }

  EIGEN_DEVICE_FUNC EIGEN_STRONG_INLINE
  CoeffReturnType coeff(Index index) const
  {
    return m_d.func()(m_d.argImpl.coeff(index));
  }

  template<int LoadMode, typename PacketType>
  EIGEN_STRONG_INLINE
  PacketType packet(Index row, Index col) const
  {
    return m_d.func().packetOp(m_d.argImpl.template packet<LoadMode, PacketType>(row, col));
  }

  template<int LoadMode, typename PacketType>
  EIGEN_STRONG_INLINE
  PacketType packet(Index index) const
  {
    return m_d.func().packetOp(m_d.argImpl.template packet<LoadMode, PacketType>(index));
  }

protected:

  // this helper permits to completely eliminate the functor if it is empty
  struct Data
  {
    EIGEN_DEVICE_FUNC EIGEN_STRONG_INLINE
    Data(const XprType& xpr) : op(xpr.functor()), argImpl(xpr.nestedExpression()) {}
    EIGEN_DEVICE_FUNC EIGEN_STRONG_INLINE
    const UnaryOp& func() const { return op; }
    UnaryOp op;
    evaluator<ArgType> argImpl;
  };

  Data m_d;
};

// -------------------- CwiseTernaryOp --------------------

// this is a ternary expression
template<typename TernaryOp, typename Arg1, typename Arg2, typename Arg3>
struct evaluator<CwiseTernaryOp<TernaryOp, Arg1, Arg2, Arg3> >
  : public ternary_evaluator<CwiseTernaryOp<TernaryOp, Arg1, Arg2, Arg3> >
{
  typedef CwiseTernaryOp<TernaryOp, Arg1, Arg2, Arg3> XprType;
  typedef ternary_evaluator<CwiseTernaryOp<TernaryOp, Arg1, Arg2, Arg3> > Base;

  EIGEN_DEVICE_FUNC explicit evaluator(const XprType& xpr) : Base(xpr) {}
};

template<typename TernaryOp, typename Arg1, typename Arg2, typename Arg3>
struct ternary_evaluator<CwiseTernaryOp<TernaryOp, Arg1, Arg2, Arg3>, IndexBased, IndexBased>
  : evaluator_base<CwiseTernaryOp<TernaryOp, Arg1, Arg2, Arg3> >
{
  typedef CwiseTernaryOp<TernaryOp, Arg1, Arg2, Arg3> XprType;

  enum {
    CoeffReadCost = int(evaluator<Arg1>::CoeffReadCost) + int(evaluator<Arg2>::CoeffReadCost) + int(evaluator<Arg3>::CoeffReadCost) + int(functor_traits<TernaryOp>::Cost),

    Arg1Flags = evaluator<Arg1>::Flags,
    Arg2Flags = evaluator<Arg2>::Flags,
    Arg3Flags = evaluator<Arg3>::Flags,
    SameType = is_same<typename Arg1::Scalar,typename Arg2::Scalar>::value && is_same<typename Arg1::Scalar,typename Arg3::Scalar>::value,
    StorageOrdersAgree = (int(Arg1Flags)&RowMajorBit)==(int(Arg2Flags)&RowMajorBit) && (int(Arg1Flags)&RowMajorBit)==(int(Arg3Flags)&RowMajorBit),
    Flags0 = (int(Arg1Flags) | int(Arg2Flags) | int(Arg3Flags)) & (
        HereditaryBits
        | (int(Arg1Flags) & int(Arg2Flags) & int(Arg3Flags) &
           ( (StorageOrdersAgree ? LinearAccessBit : 0)
           | (functor_traits<TernaryOp>::PacketAccess && StorageOrdersAgree && SameType ? PacketAccessBit : 0)
           )
        )
     ),
    Flags = (Flags0 & ~RowMajorBit) | (Arg1Flags & RowMajorBit),
    Alignment = EIGEN_PLAIN_ENUM_MIN(
        EIGEN_PLAIN_ENUM_MIN(evaluator<Arg1>::Alignment, evaluator<Arg2>::Alignment),
        evaluator<Arg3>::Alignment)
  };

  EIGEN_DEVICE_FUNC explicit ternary_evaluator(const XprType& xpr) : m_d(xpr)
  {
    EIGEN_INTERNAL_CHECK_COST_VALUE(functor_traits<TernaryOp>::Cost);
    EIGEN_INTERNAL_CHECK_COST_VALUE(CoeffReadCost);
  }

  typedef typename XprType::CoeffReturnType CoeffReturnType;

  EIGEN_DEVICE_FUNC EIGEN_STRONG_INLINE
  CoeffReturnType coeff(Index row, Index col) const
  {
    return m_d.func()(m_d.arg1Impl.coeff(row, col), m_d.arg2Impl.coeff(row, col), m_d.arg3Impl.coeff(row, col));
  }

  EIGEN_DEVICE_FUNC EIGEN_STRONG_INLINE
  CoeffReturnType coeff(Index index) const
  {
    return m_d.func()(m_d.arg1Impl.coeff(index), m_d.arg2Impl.coeff(index), m_d.arg3Impl.coeff(index));
  }

  template<int LoadMode, typename PacketType>
  EIGEN_STRONG_INLINE
  PacketType packet(Index row, Index col) const
  {
    return m_d.func().packetOp(m_d.arg1Impl.template packet<LoadMode,PacketType>(row, col),
                               m_d.arg2Impl.template packet<LoadMode,PacketType>(row, col),
                               m_d.arg3Impl.template packet<LoadMode,PacketType>(row, col));
  }

  template<int LoadMode, typename PacketType>
  EIGEN_STRONG_INLINE
  PacketType packet(Index index) const
  {
    return m_d.func().packetOp(m_d.arg1Impl.template packet<LoadMode,PacketType>(index),
                               m_d.arg2Impl.template packet<LoadMode,PacketType>(index),
                               m_d.arg3Impl.template packet<LoadMode,PacketType>(index));
  }

protected:
  // this helper permits to completely eliminate the functor if it is empty
  struct Data
  {
    EIGEN_DEVICE_FUNC EIGEN_STRONG_INLINE
    Data(const XprType& xpr) : op(xpr.functor()), arg1Impl(xpr.arg1()), arg2Impl(xpr.arg2()), arg3Impl(xpr.arg3()) {}
    EIGEN_DEVICE_FUNC EIGEN_STRONG_INLINE
    const TernaryOp& func() const { return op; }
    TernaryOp op;
    evaluator<Arg1> arg1Impl;
    evaluator<Arg2> arg2Impl;
    evaluator<Arg3> arg3Impl;
  };

  Data m_d;
};

// -------------------- CwiseBinaryOp --------------------

// this is a binary expression
template<typename BinaryOp, typename Lhs, typename Rhs>
struct evaluator<CwiseBinaryOp<BinaryOp, Lhs, Rhs> >
  : public binary_evaluator<CwiseBinaryOp<BinaryOp, Lhs, Rhs> >
{
  typedef CwiseBinaryOp<BinaryOp, Lhs, Rhs> XprType;
  typedef binary_evaluator<CwiseBinaryOp<BinaryOp, Lhs, Rhs> > Base;

  EIGEN_DEVICE_FUNC EIGEN_STRONG_INLINE
  explicit evaluator(const XprType& xpr) : Base(xpr) {}
};

template<typename BinaryOp, typename Lhs, typename Rhs>
struct binary_evaluator<CwiseBinaryOp<BinaryOp, Lhs, Rhs>, IndexBased, IndexBased>
  : evaluator_base<CwiseBinaryOp<BinaryOp, Lhs, Rhs> >
{
  typedef CwiseBinaryOp<BinaryOp, Lhs, Rhs> XprType;

  enum {
    CoeffReadCost = int(evaluator<Lhs>::CoeffReadCost) + int(evaluator<Rhs>::CoeffReadCost) + int(functor_traits<BinaryOp>::Cost),

    LhsFlags = evaluator<Lhs>::Flags,
    RhsFlags = evaluator<Rhs>::Flags,
    SameType = is_same<typename Lhs::Scalar,typename Rhs::Scalar>::value,
    StorageOrdersAgree = (int(LhsFlags)&RowMajorBit)==(int(RhsFlags)&RowMajorBit),
    Flags0 = (int(LhsFlags) | int(RhsFlags)) & (
        HereditaryBits
      | (int(LhsFlags) & int(RhsFlags) &
           ( (StorageOrdersAgree ? LinearAccessBit : 0)
           | (functor_traits<BinaryOp>::PacketAccess && StorageOrdersAgree && SameType ? PacketAccessBit : 0)
           )
        )
     ),
    Flags = (Flags0 & ~RowMajorBit) | (LhsFlags & RowMajorBit),
    Alignment = EIGEN_PLAIN_ENUM_MIN(evaluator<Lhs>::Alignment,evaluator<Rhs>::Alignment)
  };

  EIGEN_DEVICE_FUNC EIGEN_STRONG_INLINE
  explicit binary_evaluator(const XprType& xpr) : m_d(xpr)
  {
    EIGEN_INTERNAL_CHECK_COST_VALUE(functor_traits<BinaryOp>::Cost);
    EIGEN_INTERNAL_CHECK_COST_VALUE(CoeffReadCost);
  }

  typedef typename XprType::CoeffReturnType CoeffReturnType;

  EIGEN_DEVICE_FUNC EIGEN_STRONG_INLINE
  CoeffReturnType coeff(Index row, Index col) const
  {
    return m_d.func()(m_d.lhsImpl.coeff(row, col), m_d.rhsImpl.coeff(row, col));
  }

  EIGEN_DEVICE_FUNC EIGEN_STRONG_INLINE
  CoeffReturnType coeff(Index index) const
  {
    return m_d.func()(m_d.lhsImpl.coeff(index), m_d.rhsImpl.coeff(index));
  }

  template<int LoadMode, typename PacketType>
  EIGEN_STRONG_INLINE
  PacketType packet(Index row, Index col) const
  {
    return m_d.func().packetOp(m_d.lhsImpl.template packet<LoadMode,PacketType>(row, col),
                               m_d.rhsImpl.template packet<LoadMode,PacketType>(row, col));
  }

  template<int LoadMode, typename PacketType>
  EIGEN_STRONG_INLINE
  PacketType packet(Index index) const
  {
    return m_d.func().packetOp(m_d.lhsImpl.template packet<LoadMode,PacketType>(index),
                               m_d.rhsImpl.template packet<LoadMode,PacketType>(index));
  }

protected:

  // this helper permits to completely eliminate the functor if it is empty
  struct Data
  {
    EIGEN_DEVICE_FUNC EIGEN_STRONG_INLINE
    Data(const XprType& xpr) : op(xpr.functor()), lhsImpl(xpr.lhs()), rhsImpl(xpr.rhs()) {}
    EIGEN_DEVICE_FUNC EIGEN_STRONG_INLINE
    const BinaryOp& func() const { return op; }
    BinaryOp op;
    evaluator<Lhs> lhsImpl;
    evaluator<Rhs> rhsImpl;
  };

  Data m_d;
};

// -------------------- CwiseUnaryView --------------------

template<typename UnaryOp, typename ArgType>
struct unary_evaluator<CwiseUnaryView<UnaryOp, ArgType>, IndexBased>
  : evaluator_base<CwiseUnaryView<UnaryOp, ArgType> >
{
  typedef CwiseUnaryView<UnaryOp, ArgType> XprType;

  enum {
    CoeffReadCost = int(evaluator<ArgType>::CoeffReadCost) + int(functor_traits<UnaryOp>::Cost),

    Flags = (evaluator<ArgType>::Flags & (HereditaryBits | LinearAccessBit | DirectAccessBit)),

    Alignment = 0 // FIXME it is not very clear why alignment is necessarily lost...
  };

  EIGEN_DEVICE_FUNC explicit unary_evaluator(const XprType& op) : m_d(op)
  {
    EIGEN_INTERNAL_CHECK_COST_VALUE(functor_traits<UnaryOp>::Cost);
    EIGEN_INTERNAL_CHECK_COST_VALUE(CoeffReadCost);
  }

  typedef typename XprType::Scalar Scalar;
  typedef typename XprType::CoeffReturnType CoeffReturnType;

  EIGEN_DEVICE_FUNC EIGEN_STRONG_INLINE
  CoeffReturnType coeff(Index row, Index col) const
  {
    return m_d.func()(m_d.argImpl.coeff(row, col));
  }

  EIGEN_DEVICE_FUNC EIGEN_STRONG_INLINE
  CoeffReturnType coeff(Index index) const
  {
    return m_d.func()(m_d.argImpl.coeff(index));
  }

  EIGEN_DEVICE_FUNC EIGEN_STRONG_INLINE
  Scalar& coeffRef(Index row, Index col)
  {
    return m_d.func()(m_d.argImpl.coeffRef(row, col));
  }

  EIGEN_DEVICE_FUNC EIGEN_STRONG_INLINE
  Scalar& coeffRef(Index index)
  {
    return m_d.func()(m_d.argImpl.coeffRef(index));
  }

protected:

  // this helper permits to completely eliminate the functor if it is empty
  struct Data
  {
    EIGEN_DEVICE_FUNC EIGEN_STRONG_INLINE
    Data(const XprType& xpr) : op(xpr.functor()), argImpl(xpr.nestedExpression()) {}
    EIGEN_DEVICE_FUNC EIGEN_STRONG_INLINE
    const UnaryOp& func() const { return op; }
    UnaryOp op;
    evaluator<ArgType> argImpl;
  };

  Data m_d;
};

// -------------------- Map --------------------

// FIXME perhaps the PlainObjectType could be provided by Derived::PlainObject ?
// but that might complicate template specialization
template<typename Derived, typename PlainObjectType>
struct mapbase_evaluator;

template<typename Derived, typename PlainObjectType>
struct mapbase_evaluator : evaluator_base<Derived>
{
  typedef Derived  XprType;
  typedef typename XprType::PointerType PointerType;
  typedef typename XprType::Scalar Scalar;
  typedef typename XprType::CoeffReturnType CoeffReturnType;

  enum {
    IsRowMajor = XprType::RowsAtCompileTime,
    ColsAtCompileTime = XprType::ColsAtCompileTime,
    CoeffReadCost = NumTraits<Scalar>::ReadCost
  };

  EIGEN_DEVICE_FUNC EIGEN_STRONG_INLINE
  explicit mapbase_evaluator(const XprType& map)
    : m_data(const_cast<PointerType>(map.data())),
      m_innerStride(map.innerStride()),
      m_outerStride(map.outerStride())
  {
    EIGEN_STATIC_ASSERT(EIGEN_IMPLIES(evaluator<Derived>::Flags&PacketAccessBit, internal::inner_stride_at_compile_time<Derived>::ret==1),
                        PACKET_ACCESS_REQUIRES_TO_HAVE_INNER_STRIDE_FIXED_TO_1);
    EIGEN_INTERNAL_CHECK_COST_VALUE(CoeffReadCost);
  }

  EIGEN_DEVICE_FUNC EIGEN_STRONG_INLINE
  CoeffReturnType coeff(Index row, Index col) const
  {
    return m_data[col * colStride() + row * rowStride()];
  }

  EIGEN_DEVICE_FUNC EIGEN_STRONG_INLINE
  CoeffReturnType coeff(Index index) const
  {
    return m_data[index * m_innerStride.value()];
  }

  EIGEN_DEVICE_FUNC EIGEN_STRONG_INLINE
  Scalar& coeffRef(Index row, Index col)
  {
    return m_data[col * colStride() + row * rowStride()];
  }

  EIGEN_DEVICE_FUNC EIGEN_STRONG_INLINE
  Scalar& coeffRef(Index index)
  {
    return m_data[index * m_innerStride.value()];
  }

  template<int LoadMode, typename PacketType>
  EIGEN_STRONG_INLINE
  PacketType packet(Index row, Index col) const
  {
    PointerType ptr = m_data + row * rowStride() + col * colStride();
    return internal::ploadt<PacketType, LoadMode>(ptr);
  }

  template<int LoadMode, typename PacketType>
  EIGEN_STRONG_INLINE
  PacketType packet(Index index) const
  {
    return internal::ploadt<PacketType, LoadMode>(m_data + index * m_innerStride.value());
  }

  template<int StoreMode, typename PacketType>
  EIGEN_STRONG_INLINE
  void writePacket(Index row, Index col, const PacketType& x)
  {
    PointerType ptr = m_data + row * rowStride() + col * colStride();
    return internal::pstoret<Scalar, PacketType, StoreMode>(ptr, x);
  }

  template<int StoreMode, typename PacketType>
  EIGEN_STRONG_INLINE
  void writePacket(Index index, const PacketType& x)
  {
    internal::pstoret<Scalar, PacketType, StoreMode>(m_data + index * m_innerStride.value(), x);
  }
protected:
  EIGEN_DEVICE_FUNC EIGEN_STRONG_INLINE EIGEN_CONSTEXPR
  Index rowStride() const EIGEN_NOEXCEPT {
    return XprType::IsRowMajor ? m_outerStride.value() : m_innerStride.value();
  }
  EIGEN_DEVICE_FUNC EIGEN_STRONG_INLINE EIGEN_CONSTEXPR
  Index colStride() const EIGEN_NOEXCEPT {
     return XprType::IsRowMajor ? m_innerStride.value() : m_outerStride.value();
  }

  PointerType m_data;
  const internal::variable_if_dynamic<Index, XprType::InnerStrideAtCompileTime> m_innerStride;
  const internal::variable_if_dynamic<Index, XprType::OuterStrideAtCompileTime> m_outerStride;
};

template<typename PlainObjectType, int MapOptions, typename StrideType>
struct evaluator<Map<PlainObjectType, MapOptions, StrideType> >
  : public mapbase_evaluator<Map<PlainObjectType, MapOptions, StrideType>, PlainObjectType>
{
  typedef Map<PlainObjectType, MapOptions, StrideType> XprType;
  typedef typename XprType::Scalar Scalar;
  // TODO: should check for smaller packet types once we can handle multi-sized packet types
  typedef typename packet_traits<Scalar>::type PacketScalar;

  enum {
    InnerStrideAtCompileTime = StrideType::InnerStrideAtCompileTime == 0
                             ? int(PlainObjectType::InnerStrideAtCompileTime)
                             : int(StrideType::InnerStrideAtCompileTime),
    OuterStrideAtCompileTime = StrideType::OuterStrideAtCompileTime == 0
                             ? int(PlainObjectType::OuterStrideAtCompileTime)
                             : int(StrideType::OuterStrideAtCompileTime),
    HasNoInnerStride = InnerStrideAtCompileTime == 1,
    HasNoOuterStride = StrideType::OuterStrideAtCompileTime == 0,
    HasNoStride = HasNoInnerStride && HasNoOuterStride,
    IsDynamicSize = PlainObjectType::SizeAtCompileTime==Dynamic,

    PacketAccessMask = bool(HasNoInnerStride) ? ~int(0) : ~int(PacketAccessBit),
    LinearAccessMask = bool(HasNoStride) || bool(PlainObjectType::IsVectorAtCompileTime) ? ~int(0) : ~int(LinearAccessBit),
    Flags = int( evaluator<PlainObjectType>::Flags) & (LinearAccessMask&PacketAccessMask),

    Alignment = int(MapOptions)&int(AlignedMask)
  };

  EIGEN_DEVICE_FUNC explicit evaluator(const XprType& map)
    : mapbase_evaluator<XprType, PlainObjectType>(map)
  { }
};

// -------------------- Ref --------------------

template<typename PlainObjectType, int RefOptions, typename StrideType>
struct evaluator<Ref<PlainObjectType, RefOptions, StrideType> >
  : public mapbase_evaluator<Ref<PlainObjectType, RefOptions, StrideType>, PlainObjectType>
{
  typedef Ref<PlainObjectType, RefOptions, StrideType> XprType;

  enum {
    Flags = evaluator<Map<PlainObjectType, RefOptions, StrideType> >::Flags,
    Alignment = evaluator<Map<PlainObjectType, RefOptions, StrideType> >::Alignment
  };

  EIGEN_DEVICE_FUNC EIGEN_STRONG_INLINE
  explicit evaluator(const XprType& ref)
    : mapbase_evaluator<XprType, PlainObjectType>(ref)
  { }
};

// -------------------- Block --------------------

template<typename ArgType, int BlockRows, int BlockCols, bool InnerPanel,
         bool HasDirectAccess = internal::has_direct_access<ArgType>::ret> struct block_evaluator;

template<typename ArgType, int BlockRows, int BlockCols, bool InnerPanel>
struct evaluator<Block<ArgType, BlockRows, BlockCols, InnerPanel> >
  : block_evaluator<ArgType, BlockRows, BlockCols, InnerPanel>
{
  typedef Block<ArgType, BlockRows, BlockCols, InnerPanel> XprType;
  typedef typename XprType::Scalar Scalar;
  // TODO: should check for smaller packet types once we can handle multi-sized packet types
  typedef typename packet_traits<Scalar>::type PacketScalar;

  enum {
    CoeffReadCost = evaluator<ArgType>::CoeffReadCost,

    RowsAtCompileTime = traits<XprType>::RowsAtCompileTime,
    ColsAtCompileTime = traits<XprType>::ColsAtCompileTime,
    MaxRowsAtCompileTime = traits<XprType>::MaxRowsAtCompileTime,
    MaxColsAtCompileTime = traits<XprType>::MaxColsAtCompileTime,

    ArgTypeIsRowMajor = (int(evaluator<ArgType>::Flags)&RowMajorBit) != 0,
    IsRowMajor = (MaxRowsAtCompileTime==1 && MaxColsAtCompileTime!=1) ? 1
               : (MaxColsAtCompileTime==1 && MaxRowsAtCompileTime!=1) ? 0
               : ArgTypeIsRowMajor,
    HasSameStorageOrderAsArgType = (IsRowMajor == ArgTypeIsRowMajor),
    InnerSize = IsRowMajor ? int(ColsAtCompileTime) : int(RowsAtCompileTime),
    InnerStrideAtCompileTime = HasSameStorageOrderAsArgType
                             ? int(inner_stride_at_compile_time<ArgType>::ret)
                             : int(outer_stride_at_compile_time<ArgType>::ret),
    OuterStrideAtCompileTime = HasSameStorageOrderAsArgType
                             ? int(outer_stride_at_compile_time<ArgType>::ret)
                             : int(inner_stride_at_compile_time<ArgType>::ret),
    MaskPacketAccessBit = (InnerStrideAtCompileTime == 1 || HasSameStorageOrderAsArgType) ? PacketAccessBit : 0,

    FlagsLinearAccessBit = (RowsAtCompileTime == 1 || ColsAtCompileTime == 1 || (InnerPanel && (evaluator<ArgType>::Flags&LinearAccessBit))) ? LinearAccessBit : 0,
    FlagsRowMajorBit = XprType::Flags&RowMajorBit,
    Flags0 = evaluator<ArgType>::Flags & ( (HereditaryBits & ~RowMajorBit) |
                                           DirectAccessBit |
                                           MaskPacketAccessBit),
    Flags = Flags0 | FlagsLinearAccessBit | FlagsRowMajorBit,

    PacketAlignment = unpacket_traits<PacketScalar>::alignment,
    Alignment0 = (InnerPanel && (OuterStrideAtCompileTime!=Dynamic)
                             && (OuterStrideAtCompileTime!=0)
                             && (((OuterStrideAtCompileTime * int(sizeof(Scalar))) % int(PacketAlignment)) == 0)) ? int(PacketAlignment) : 0,
    Alignment = EIGEN_PLAIN_ENUM_MIN(evaluator<ArgType>::Alignment, Alignment0)
  };
  typedef block_evaluator<ArgType, BlockRows, BlockCols, InnerPanel> block_evaluator_type;
  EIGEN_DEVICE_FUNC EIGEN_STRONG_INLINE
  explicit evaluator(const XprType& block) : block_evaluator_type(block)
  {
    EIGEN_INTERNAL_CHECK_COST_VALUE(CoeffReadCost);
  }
};

// no direct-access => dispatch to a unary evaluator
template<typename ArgType, int BlockRows, int BlockCols, bool InnerPanel>
struct block_evaluator<ArgType, BlockRows, BlockCols, InnerPanel, /*HasDirectAccess*/ false>
  : unary_evaluator<Block<ArgType, BlockRows, BlockCols, InnerPanel> >
{
  typedef Block<ArgType, BlockRows, BlockCols, InnerPanel> XprType;

  EIGEN_DEVICE_FUNC EIGEN_STRONG_INLINE
  explicit block_evaluator(const XprType& block)
    : unary_evaluator<XprType>(block)
  {}
};

template<typename ArgType, int BlockRows, int BlockCols, bool InnerPanel>
struct unary_evaluator<Block<ArgType, BlockRows, BlockCols, InnerPanel>, IndexBased>
  : evaluator_base<Block<ArgType, BlockRows, BlockCols, InnerPanel> >
{
  typedef Block<ArgType, BlockRows, BlockCols, InnerPanel> XprType;

  EIGEN_DEVICE_FUNC EIGEN_STRONG_INLINE
  explicit unary_evaluator(const XprType& block)
    : m_argImpl(block.nestedExpression()),
      m_startRow(block.startRow()),
      m_startCol(block.startCol()),
      m_linear_offset(ForwardLinearAccess?(ArgType::IsRowMajor ? block.startRow()*block.nestedExpression().cols() + block.startCol() : block.startCol()*block.nestedExpression().rows() + block.startRow()):0)
  { }

  typedef typename XprType::Scalar Scalar;
  typedef typename XprType::CoeffReturnType CoeffReturnType;

  enum {
    RowsAtCompileTime = XprType::RowsAtCompileTime,
    ForwardLinearAccess = (InnerPanel || int(XprType::IsRowMajor)==int(ArgType::IsRowMajor)) && bool(evaluator<ArgType>::Flags&LinearAccessBit)
  };

  EIGEN_DEVICE_FUNC EIGEN_STRONG_INLINE
  CoeffReturnType coeff(Index row, Index col) const
  {
    return m_argImpl.coeff(m_startRow.value() + row, m_startCol.value() + col);
  }

  EIGEN_DEVICE_FUNC EIGEN_STRONG_INLINE
  CoeffReturnType coeff(Index index) const
  {
    return linear_coeff_impl(index, bool_constant<ForwardLinearAccess>());
  }

  EIGEN_DEVICE_FUNC EIGEN_STRONG_INLINE
  Scalar& coeffRef(Index row, Index col)
  {
    return m_argImpl.coeffRef(m_startRow.value() + row, m_startCol.value() + col);
  }

  EIGEN_DEVICE_FUNC EIGEN_STRONG_INLINE
  Scalar& coeffRef(Index index)
  {
    return linear_coeffRef_impl(index, bool_constant<ForwardLinearAccess>());
  }

  template<int LoadMode, typename PacketType>
  EIGEN_STRONG_INLINE
  PacketType packet(Index row, Index col) const
  {
    return m_argImpl.template packet<LoadMode,PacketType>(m_startRow.value() + row, m_startCol.value() + col);
  }

  template<int LoadMode, typename PacketType>
  EIGEN_STRONG_INLINE
  PacketType packet(Index index) const
  {
    if (ForwardLinearAccess)
      return m_argImpl.template packet<LoadMode,PacketType>(m_linear_offset.value() + index);
    else
      return packet<LoadMode,PacketType>(RowsAtCompileTime == 1 ? 0 : index,
                                         RowsAtCompileTime == 1 ? index : 0);
  }

  template<int StoreMode, typename PacketType>
  EIGEN_STRONG_INLINE
  void writePacket(Index row, Index col, const PacketType& x)
  {
    return m_argImpl.template writePacket<StoreMode,PacketType>(m_startRow.value() + row, m_startCol.value() + col, x);
  }

  template<int StoreMode, typename PacketType>
  EIGEN_STRONG_INLINE
  void writePacket(Index index, const PacketType& x)
  {
    if (ForwardLinearAccess)
      return m_argImpl.template writePacket<StoreMode,PacketType>(m_linear_offset.value() + index, x);
    else
      return writePacket<StoreMode,PacketType>(RowsAtCompileTime == 1 ? 0 : index,
                                              RowsAtCompileTime == 1 ? index : 0,
                                              x);
  }

protected:
  EIGEN_DEVICE_FUNC EIGEN_STRONG_INLINE
  CoeffReturnType linear_coeff_impl(Index index, internal::true_type /* ForwardLinearAccess */) const
  {
    return m_argImpl.coeff(m_linear_offset.value() + index);
  }
  EIGEN_DEVICE_FUNC EIGEN_STRONG_INLINE
  CoeffReturnType linear_coeff_impl(Index index, internal::false_type /* not ForwardLinearAccess */) const
  {
    return coeff(RowsAtCompileTime == 1 ? 0 : index, RowsAtCompileTime == 1 ? index : 0);
  }

  EIGEN_DEVICE_FUNC EIGEN_STRONG_INLINE
  Scalar& linear_coeffRef_impl(Index index, internal::true_type /* ForwardLinearAccess */)
  {
    return m_argImpl.coeffRef(m_linear_offset.value() + index);
  }
  EIGEN_DEVICE_FUNC EIGEN_STRONG_INLINE
  Scalar& linear_coeffRef_impl(Index index, internal::false_type /* not ForwardLinearAccess */)
  {
    return coeffRef(RowsAtCompileTime == 1 ? 0 : index, RowsAtCompileTime == 1 ? index : 0);
  }

  evaluator<ArgType> m_argImpl;
  const variable_if_dynamic<Index, (ArgType::RowsAtCompileTime == 1 && BlockRows==1) ? 0 : Dynamic> m_startRow;
  const variable_if_dynamic<Index, (ArgType::ColsAtCompileTime == 1 && BlockCols==1) ? 0 : Dynamic> m_startCol;
  const variable_if_dynamic<Index, ForwardLinearAccess ? Dynamic : 0> m_linear_offset;
};

// TODO: This evaluator does not actually use the child evaluator;
// all action is via the data() as returned by the Block expression.

template<typename ArgType, int BlockRows, int BlockCols, bool InnerPanel>
struct block_evaluator<ArgType, BlockRows, BlockCols, InnerPanel, /* HasDirectAccess */ true>
  : mapbase_evaluator<Block<ArgType, BlockRows, BlockCols, InnerPanel>,
                      typename Block<ArgType, BlockRows, BlockCols, InnerPanel>::PlainObject>
{
  typedef Block<ArgType, BlockRows, BlockCols, InnerPanel> XprType;
  typedef typename XprType::Scalar Scalar;

  EIGEN_DEVICE_FUNC EIGEN_STRONG_INLINE
  explicit block_evaluator(const XprType& block)
    : mapbase_evaluator<XprType, typename XprType::PlainObject>(block)
  {
    // TODO: for the 3.3 release, this should be turned to an internal assertion, but let's keep it as is for the beta lifetime
    eigen_assert(((internal::UIntPtr(block.data()) % EIGEN_PLAIN_ENUM_MAX(1,evaluator<XprType>::Alignment)) == 0) && "data is not aligned");
  }
};


// -------------------- Select --------------------
// NOTE shall we introduce a ternary_evaluator?

// TODO enable vectorization for Select
template<typename ConditionMatrixType, typename ThenMatrixType, typename ElseMatrixType>
struct evaluator<Select<ConditionMatrixType, ThenMatrixType, ElseMatrixType> >
  : evaluator_base<Select<ConditionMatrixType, ThenMatrixType, ElseMatrixType> >
{
  typedef Select<ConditionMatrixType, ThenMatrixType, ElseMatrixType> XprType;
  enum {
    CoeffReadCost = evaluator<ConditionMatrixType>::CoeffReadCost
                  + EIGEN_PLAIN_ENUM_MAX(evaluator<ThenMatrixType>::CoeffReadCost,
                                         evaluator<ElseMatrixType>::CoeffReadCost),

    Flags = (unsigned int)evaluator<ThenMatrixType>::Flags & evaluator<ElseMatrixType>::Flags & HereditaryBits,

    Alignment = EIGEN_PLAIN_ENUM_MIN(evaluator<ThenMatrixType>::Alignment, evaluator<ElseMatrixType>::Alignment)
  };

  EIGEN_DEVICE_FUNC EIGEN_STRONG_INLINE
  explicit evaluator(const XprType& select)
    : m_conditionImpl(select.conditionMatrix()),
      m_thenImpl(select.thenMatrix()),
      m_elseImpl(select.elseMatrix())
  {
    EIGEN_INTERNAL_CHECK_COST_VALUE(CoeffReadCost);
  }

  typedef typename XprType::CoeffReturnType CoeffReturnType;

  EIGEN_DEVICE_FUNC EIGEN_STRONG_INLINE
  CoeffReturnType coeff(Index row, Index col) const
  {
    if (m_conditionImpl.coeff(row, col))
      return m_thenImpl.coeff(row, col);
    else
      return m_elseImpl.coeff(row, col);
  }

  EIGEN_DEVICE_FUNC EIGEN_STRONG_INLINE
  CoeffReturnType coeff(Index index) const
  {
    if (m_conditionImpl.coeff(index))
      return m_thenImpl.coeff(index);
    else
      return m_elseImpl.coeff(index);
  }

protected:
  evaluator<ConditionMatrixType> m_conditionImpl;
  evaluator<ThenMatrixType> m_thenImpl;
  evaluator<ElseMatrixType> m_elseImpl;
};


// -------------------- Replicate --------------------

template<typename ArgType, int RowFactor, int ColFactor>
struct unary_evaluator<Replicate<ArgType, RowFactor, ColFactor> >
  : evaluator_base<Replicate<ArgType, RowFactor, ColFactor> >
{
  typedef Replicate<ArgType, RowFactor, ColFactor> XprType;
  typedef typename XprType::CoeffReturnType CoeffReturnType;
  enum {
    Factor = (RowFactor==Dynamic || ColFactor==Dynamic) ? Dynamic : RowFactor*ColFactor
  };
  typedef typename internal::nested_eval<ArgType,Factor>::type ArgTypeNested;
  typedef typename internal::remove_all<ArgTypeNested>::type ArgTypeNestedCleaned;

  enum {
    CoeffReadCost = evaluator<ArgTypeNestedCleaned>::CoeffReadCost,
    LinearAccessMask = XprType::IsVectorAtCompileTime ? LinearAccessBit : 0,
    Flags = (evaluator<ArgTypeNestedCleaned>::Flags & (HereditaryBits|LinearAccessMask) & ~RowMajorBit) | (traits<XprType>::Flags & RowMajorBit),

    Alignment = evaluator<ArgTypeNestedCleaned>::Alignment
  };

  EIGEN_DEVICE_FUNC EIGEN_STRONG_INLINE
  explicit unary_evaluator(const XprType& replicate)
    : m_arg(replicate.nestedExpression()),
      m_argImpl(m_arg),
      m_rows(replicate.nestedExpression().rows()),
      m_cols(replicate.nestedExpression().cols())
  {}

  EIGEN_DEVICE_FUNC EIGEN_STRONG_INLINE
  CoeffReturnType coeff(Index row, Index col) const
  {
    // try to avoid using modulo; this is a pure optimization strategy
    const Index actual_row = internal::traits<XprType>::RowsAtCompileTime==1 ? 0
                           : RowFactor==1 ? row
                           : row % m_rows.value();
    const Index actual_col = internal::traits<XprType>::ColsAtCompileTime==1 ? 0
                           : ColFactor==1 ? col
                           : col % m_cols.value();

    return m_argImpl.coeff(actual_row, actual_col);
  }

  EIGEN_DEVICE_FUNC EIGEN_STRONG_INLINE
  CoeffReturnType coeff(Index index) const
  {
    // try to avoid using modulo; this is a pure optimization strategy
    const Index actual_index = internal::traits<XprType>::RowsAtCompileTime==1
                                  ? (ColFactor==1 ?  index : index%m_cols.value())
                                  : (RowFactor==1 ?  index : index%m_rows.value());

    return m_argImpl.coeff(actual_index);
  }

  template<int LoadMode, typename PacketType>
  EIGEN_STRONG_INLINE
  PacketType packet(Index row, Index col) const
  {
    const Index actual_row = internal::traits<XprType>::RowsAtCompileTime==1 ? 0
                           : RowFactor==1 ? row
                           : row % m_rows.value();
    const Index actual_col = internal::traits<XprType>::ColsAtCompileTime==1 ? 0
                           : ColFactor==1 ? col
                           : col % m_cols.value();

    return m_argImpl.template packet<LoadMode,PacketType>(actual_row, actual_col);
  }

  template<int LoadMode, typename PacketType>
  EIGEN_STRONG_INLINE
  PacketType packet(Index index) const
  {
    const Index actual_index = internal::traits<XprType>::RowsAtCompileTime==1
                                  ? (ColFactor==1 ?  index : index%m_cols.value())
                                  : (RowFactor==1 ?  index : index%m_rows.value());

    return m_argImpl.template packet<LoadMode,PacketType>(actual_index);
  }

protected:
  const ArgTypeNested m_arg;
  evaluator<ArgTypeNestedCleaned> m_argImpl;
  const variable_if_dynamic<Index, ArgType::RowsAtCompileTime> m_rows;
  const variable_if_dynamic<Index, ArgType::ColsAtCompileTime> m_cols;
};

// -------------------- MatrixWrapper and ArrayWrapper --------------------
//
// evaluator_wrapper_base<T> is a common base class for the
// MatrixWrapper and ArrayWrapper evaluators.

template<typename XprType>
struct evaluator_wrapper_base
  : evaluator_base<XprType>
{
  typedef typename remove_all<typename XprType::NestedExpressionType>::type ArgType;
  enum {
    CoeffReadCost = evaluator<ArgType>::CoeffReadCost,
    Flags = evaluator<ArgType>::Flags,
    Alignment = evaluator<ArgType>::Alignment
  };

  EIGEN_DEVICE_FUNC EIGEN_STRONG_INLINE
  explicit evaluator_wrapper_base(const ArgType& arg) : m_argImpl(arg) {}

  typedef typename ArgType::Scalar Scalar;
  typedef typename ArgType::CoeffReturnType CoeffReturnType;

  EIGEN_DEVICE_FUNC EIGEN_STRONG_INLINE
  CoeffReturnType coeff(Index row, Index col) const
  {
    return m_argImpl.coeff(row, col);
  }

  EIGEN_DEVICE_FUNC EIGEN_STRONG_INLINE
  CoeffReturnType coeff(Index index) const
  {
    return m_argImpl.coeff(index);
  }

  EIGEN_DEVICE_FUNC EIGEN_STRONG_INLINE
  Scalar& coeffRef(Index row, Index col)
  {
    return m_argImpl.coeffRef(row, col);
  }

  EIGEN_DEVICE_FUNC EIGEN_STRONG_INLINE
  Scalar& coeffRef(Index index)
  {
    return m_argImpl.coeffRef(index);
  }

  template<int LoadMode, typename PacketType>
  EIGEN_STRONG_INLINE
  PacketType packet(Index row, Index col) const
  {
    return m_argImpl.template packet<LoadMode,PacketType>(row, col);
  }

  template<int LoadMode, typename PacketType>
  EIGEN_STRONG_INLINE
  PacketType packet(Index index) const
  {
    return m_argImpl.template packet<LoadMode,PacketType>(index);
  }

  template<int StoreMode, typename PacketType>
  EIGEN_STRONG_INLINE
  void writePacket(Index row, Index col, const PacketType& x)
  {
    m_argImpl.template writePacket<StoreMode>(row, col, x);
  }

  template<int StoreMode, typename PacketType>
  EIGEN_STRONG_INLINE
  void writePacket(Index index, const PacketType& x)
  {
    m_argImpl.template writePacket<StoreMode>(index, x);
  }

protected:
  evaluator<ArgType> m_argImpl;
};

template<typename TArgType>
struct unary_evaluator<MatrixWrapper<TArgType> >
  : evaluator_wrapper_base<MatrixWrapper<TArgType> >
{
  typedef MatrixWrapper<TArgType> XprType;

  EIGEN_DEVICE_FUNC EIGEN_STRONG_INLINE
  explicit unary_evaluator(const XprType& wrapper)
    : evaluator_wrapper_base<MatrixWrapper<TArgType> >(wrapper.nestedExpression())
  { }
};

template<typename TArgType>
struct unary_evaluator<ArrayWrapper<TArgType> >
  : evaluator_wrapper_base<ArrayWrapper<TArgType> >
{
  typedef ArrayWrapper<TArgType> XprType;

  EIGEN_DEVICE_FUNC EIGEN_STRONG_INLINE
  explicit unary_evaluator(const XprType& wrapper)
    : evaluator_wrapper_base<ArrayWrapper<TArgType> >(wrapper.nestedExpression())
  { }
};


// -------------------- Reverse --------------------

// defined in Reverse.h:
template<typename PacketType, bool ReversePacket> struct reverse_packet_cond;

template<typename ArgType, int Direction>
struct unary_evaluator<Reverse<ArgType, Direction> >
  : evaluator_base<Reverse<ArgType, Direction> >
{
  typedef Reverse<ArgType, Direction> XprType;
  typedef typename XprType::Scalar Scalar;
  typedef typename XprType::CoeffReturnType CoeffReturnType;

  enum {
    IsRowMajor = XprType::IsRowMajor,
    IsColMajor = !IsRowMajor,
    ReverseRow = (Direction == Vertical)   || (Direction == BothDirections),
    ReverseCol = (Direction == Horizontal) || (Direction == BothDirections),
    ReversePacket = (Direction == BothDirections)
                    || ((Direction == Vertical)   && IsColMajor)
                    || ((Direction == Horizontal) && IsRowMajor),

    CoeffReadCost = evaluator<ArgType>::CoeffReadCost,

    // let's enable LinearAccess only with vectorization because of the product overhead
    // FIXME enable DirectAccess with negative strides?
    Flags0 = evaluator<ArgType>::Flags,
    LinearAccess = ( (Direction==BothDirections) && (int(Flags0)&PacketAccessBit) )
                  || ((ReverseRow && XprType::ColsAtCompileTime==1) || (ReverseCol && XprType::RowsAtCompileTime==1))
                 ? LinearAccessBit : 0,

    Flags = int(Flags0) & (HereditaryBits | PacketAccessBit | LinearAccess),

    Alignment = 0 // FIXME in some rare cases, Alignment could be preserved, like a Vector4f.
  };

  EIGEN_DEVICE_FUNC EIGEN_STRONG_INLINE
  explicit unary_evaluator(const XprType& reverse)
    : m_argImpl(reverse.nestedExpression()),
      m_rows(ReverseRow ? reverse.nestedExpression().rows() : 1),
      m_cols(ReverseCol ? reverse.nestedExpression().cols() : 1)
  { }

  EIGEN_DEVICE_FUNC EIGEN_STRONG_INLINE
  CoeffReturnType coeff(Index row, Index col) const
  {
    return m_argImpl.coeff(ReverseRow ? m_rows.value() - row - 1 : row,
                           ReverseCol ? m_cols.value() - col - 1 : col);
  }

  EIGEN_DEVICE_FUNC EIGEN_STRONG_INLINE
  CoeffReturnType coeff(Index index) const
  {
    return m_argImpl.coeff(m_rows.value() * m_cols.value() - index - 1);
  }

  EIGEN_DEVICE_FUNC EIGEN_STRONG_INLINE
  Scalar& coeffRef(Index row, Index col)
  {
    return m_argImpl.coeffRef(ReverseRow ? m_rows.value() - row - 1 : row,
                              ReverseCol ? m_cols.value() - col - 1 : col);
  }

  EIGEN_DEVICE_FUNC EIGEN_STRONG_INLINE
  Scalar& coeffRef(Index index)
  {
    return m_argImpl.coeffRef(m_rows.value() * m_cols.value() - index - 1);
  }

  template<int LoadMode, typename PacketType>
  EIGEN_STRONG_INLINE
  PacketType packet(Index row, Index col) const
  {
    enum {
      PacketSize = unpacket_traits<PacketType>::size,
      OffsetRow  = ReverseRow && IsColMajor ? PacketSize : 1,
      OffsetCol  = ReverseCol && IsRowMajor ? PacketSize : 1
    };
    typedef internal::reverse_packet_cond<PacketType,ReversePacket> reverse_packet;
    return reverse_packet::run(m_argImpl.template packet<LoadMode,PacketType>(
                                  ReverseRow ? m_rows.value() - row - OffsetRow : row,
                                  ReverseCol ? m_cols.value() - col - OffsetCol : col));
  }

  template<int LoadMode, typename PacketType>
  EIGEN_STRONG_INLINE
  PacketType packet(Index index) const
  {
    enum { PacketSize = unpacket_traits<PacketType>::size };
    return preverse(m_argImpl.template packet<LoadMode,PacketType>(m_rows.value() * m_cols.value() - index - PacketSize));
  }

  template<int LoadMode, typename PacketType>
  EIGEN_STRONG_INLINE
  void writePacket(Index row, Index col, const PacketType& x)
  {
    // FIXME we could factorize some code with packet(i,j)
    enum {
      PacketSize = unpacket_traits<PacketType>::size,
      OffsetRow  = ReverseRow && IsColMajor ? PacketSize : 1,
      OffsetCol  = ReverseCol && IsRowMajor ? PacketSize : 1
    };
    typedef internal::reverse_packet_cond<PacketType,ReversePacket> reverse_packet;
    m_argImpl.template writePacket<LoadMode>(
                                  ReverseRow ? m_rows.value() - row - OffsetRow : row,
                                  ReverseCol ? m_cols.value() - col - OffsetCol : col,
                                  reverse_packet::run(x));
  }

  template<int LoadMode, typename PacketType>
  EIGEN_STRONG_INLINE
  void writePacket(Index index, const PacketType& x)
  {
    enum { PacketSize = unpacket_traits<PacketType>::size };
    m_argImpl.template writePacket<LoadMode>
      (m_rows.value() * m_cols.value() - index - PacketSize, preverse(x));
  }

protected:
  evaluator<ArgType> m_argImpl;

  // If we do not reverse rows, then we do not need to know the number of rows; same for columns
  // Nonetheless, in this case it is important to set to 1 such that the coeff(index) method works fine for vectors.
  const variable_if_dynamic<Index, ReverseRow ? ArgType::RowsAtCompileTime : 1> m_rows;
  const variable_if_dynamic<Index, ReverseCol ? ArgType::ColsAtCompileTime : 1> m_cols;
};


// -------------------- Diagonal --------------------

template<typename ArgType, int DiagIndex>
struct evaluator<Diagonal<ArgType, DiagIndex> >
  : evaluator_base<Diagonal<ArgType, DiagIndex> >
{
  typedef Diagonal<ArgType, DiagIndex> XprType;

  enum {
    CoeffReadCost = evaluator<ArgType>::CoeffReadCost,

    Flags = (unsigned int)(evaluator<ArgType>::Flags & (HereditaryBits | DirectAccessBit) & ~RowMajorBit) | LinearAccessBit,

    Alignment = 0
  };

  EIGEN_DEVICE_FUNC EIGEN_STRONG_INLINE
  explicit evaluator(const XprType& diagonal)
    : m_argImpl(diagonal.nestedExpression()),
      m_index(diagonal.index())
  { }

  typedef typename XprType::Scalar Scalar;
  typedef typename XprType::CoeffReturnType CoeffReturnType;

  EIGEN_DEVICE_FUNC EIGEN_STRONG_INLINE
  CoeffReturnType coeff(Index row, Index) const
  {
    return m_argImpl.coeff(row + rowOffset(), row + colOffset());
  }

  EIGEN_DEVICE_FUNC EIGEN_STRONG_INLINE
  CoeffReturnType coeff(Index index) const
  {
    return m_argImpl.coeff(index + rowOffset(), index + colOffset());
  }

  EIGEN_DEVICE_FUNC EIGEN_STRONG_INLINE
  Scalar& coeffRef(Index row, Index)
  {
    return m_argImpl.coeffRef(row + rowOffset(), row + colOffset());
  }

  EIGEN_DEVICE_FUNC EIGEN_STRONG_INLINE
  Scalar& coeffRef(Index index)
  {
    return m_argImpl.coeffRef(index + rowOffset(), index + colOffset());
  }

protected:
  evaluator<ArgType> m_argImpl;
  const internal::variable_if_dynamicindex<Index, XprType::DiagIndex> m_index;

private:
  EIGEN_DEVICE_FUNC EIGEN_STRONG_INLINE EIGEN_CONSTEXPR
  Index rowOffset() const { return m_index.value() > 0 ? 0 : -m_index.value(); }
  EIGEN_DEVICE_FUNC EIGEN_STRONG_INLINE EIGEN_CONSTEXPR
  Index colOffset() const { return m_index.value() > 0 ? m_index.value() : 0; }
};


//----------------------------------------------------------------------
// deprecated code
//----------------------------------------------------------------------

// -------------------- EvalToTemp --------------------

// expression class for evaluating nested expression to a temporary

template<typename ArgType> class EvalToTemp;

template<typename ArgType>
struct traits<EvalToTemp<ArgType> >
  : public traits<ArgType>
{ };

template<typename ArgType>
class EvalToTemp
  : public dense_xpr_base<EvalToTemp<ArgType> >::type
{
 public:

  typedef typename dense_xpr_base<EvalToTemp>::type Base;
  EIGEN_GENERIC_PUBLIC_INTERFACE(EvalToTemp)

  explicit EvalToTemp(const ArgType& arg)
    : m_arg(arg)
  { }

  const ArgType& arg() const
  {
    return m_arg;
  }

  EIGEN_CONSTEXPR Index rows() const EIGEN_NOEXCEPT
  {
    return m_arg.rows();
  }

  EIGEN_CONSTEXPR Index cols() const EIGEN_NOEXCEPT
  {
    return m_arg.cols();
  }

 private:
  const ArgType& m_arg;
};

template<typename ArgType>
struct evaluator<EvalToTemp<ArgType> >
  : public evaluator<typename ArgType::PlainObject>
{
  typedef EvalToTemp<ArgType>                   XprType;
  typedef typename ArgType::PlainObject         PlainObject;
  typedef evaluator<PlainObject> Base;

  EIGEN_DEVICE_FUNC explicit evaluator(const XprType& xpr)
    : m_result(xpr.arg())
  {
    ::new (static_cast<Base*>(this)) Base(m_result);
  }

  // This constructor is used when nesting an EvalTo evaluator in another evaluator
  EIGEN_DEVICE_FUNC evaluator(const ArgType& arg)
    : m_result(arg)
  {
    ::new (static_cast<Base*>(this)) Base(m_result);
  }

protected:
  PlainObject m_result;
};

} // namespace internal

} // end namespace Eigen

#endif // EIGEN_COREEVALUATORS_H
```
