## Supplementary material for "Identification of QTL-by-Environment Interaction by Controlling Polygenic Background Effect": CoreIterators.h

```
// This file is part of Eigen, a lightweight C++ template library
// for linear algebra.
//
// Copyright (C) 2008-2014 Gael Guennebaud <gael.guennebaud@inria.fr>
//
// This Source Code Form is subject to the terms of the Mozilla
// Public License v. 2.0. If a copy of the MPL was not distributed
// with this file, You can obtain one at http://mozilla.org/MPL/2.0/.

#ifndef EIGEN_COREITERATORS_H
#define EIGEN_COREITERATORS_H

namespace Eigen { 

/* This file contains the respective InnerIterator definition of the expressions defined in Eigen/Core
 */

namespace internal {

template<typename XprType, typename EvaluatorKind>
class inner_iterator_selector;

}

/** \class InnerIterator
  * \brief An InnerIterator allows to loop over the element of any matrix expression.
  * 
  * \warning To be used with care because an evaluator is constructed every time an InnerIterator iterator is constructed.
  * 
  * TODO: add a usage example
  */
template<typename XprType>
class InnerIterator
{
protected:
  typedef internal::inner_iterator_selector<XprType, typename internal::evaluator_traits<XprType>::Kind> IteratorType;
  typedef internal::evaluator<XprType> EvaluatorType;
  typedef typename internal::traits<XprType>::Scalar Scalar;
public:
  /** Construct an iterator over the \a outerId -th row or column of \a xpr */
  InnerIterator(const XprType &xpr, const Index &outerId)
    : m_eval(xpr), m_iter(m_eval, outerId, xpr.innerSize())
  {}
  
  /// \returns the value of the current coefficient.
  EIGEN_STRONG_INLINE Scalar value() const          { return m_iter.value(); }
  /** Increment the iterator \c *this to the next non-zero coefficient.
    * Explicit zeros are not skipped over. To skip explicit zeros, see class SparseView
    */
  EIGEN_STRONG_INLINE InnerIterator& operator++()   { m_iter.operator++(); return *this; }
  EIGEN_STRONG_INLINE InnerIterator& operator+=(Index i) { m_iter.operator+=(i); return *this; }
  EIGEN_STRONG_INLINE InnerIterator operator+(Index i) 
  { InnerIterator result(*this); result+=i; return result; }
    

  /// \returns the column or row index of the current coefficient.
  EIGEN_STRONG_INLINE Index index() const           { return m_iter.index(); }
  /// \returns the row index of the current coefficient.
  EIGEN_STRONG_INLINE Index row() const             { return m_iter.row(); }
  /// \returns the column index of the current coefficient.
  EIGEN_STRONG_INLINE Index col() const             { return m_iter.col(); }
  /// \returns \c true if the iterator \c *this still references a valid coefficient.
  EIGEN_STRONG_INLINE operator bool() const         { return m_iter; }
  
protected:
  EvaluatorType m_eval;
  IteratorType m_iter;
private:
  // If you get here, then you're not using the right InnerIterator type, e.g.:
  //   SparseMatrix<double,RowMajor> A;
  //   SparseMatrix<double>::InnerIterator it(A,0);
  template<typename T> InnerIterator(const EigenBase<T>&,Index outer);
};

namespace internal {

// Generic inner iterator implementation for dense objects
template<typename XprType>
class inner_iterator_selector<XprType, IndexBased>
{
protected:
  typedef evaluator<XprType> EvaluatorType;
  typedef typename traits<XprType>::Scalar Scalar;
  enum { IsRowMajor = (XprType::Flags&RowMajorBit)==RowMajorBit };
  
public:
  EIGEN_STRONG_INLINE inner_iterator_selector(const EvaluatorType &eval, const Index &outerId, const Index &innerSize)
    : m_eval(eval), m_inner(0), m_outer(outerId), m_end(innerSize)
  {}

  EIGEN_STRONG_INLINE Scalar value() const
  {
    return (IsRowMajor) ? m_eval.coeff(m_outer, m_inner)
                        : m_eval.coeff(m_inner, m_outer);
  }

  EIGEN_STRONG_INLINE inner_iterator_selector& operator++() { m_inner++; return *this; }

  EIGEN_STRONG_INLINE Index index() const { return m_inner; }
  inline Index row() const { return IsRowMajor ? m_outer : index(); }
  inline Index col() const { return IsRowMajor ? index() : m_outer; }

  EIGEN_STRONG_INLINE operator bool() const { return m_inner < m_end && m_inner>=0; }

protected:
  const EvaluatorType& m_eval;
  Index m_inner;
  const Index m_outer;
  const Index m_end;
};

// For iterator-based evaluator, inner-iterator is already implemented as
// evaluator<>::InnerIterator
template<typename XprType>
class inner_iterator_selector<XprType, IteratorBased>
 : public evaluator<XprType>::InnerIterator
{
protected:
  typedef typename evaluator<XprType>::InnerIterator Base;
  typedef evaluator<XprType> EvaluatorType;
  
public:
  EIGEN_STRONG_INLINE inner_iterator_selector(const EvaluatorType &eval, const Index &outerId, const Index &/*innerSize*/)
    : Base(eval, outerId)
  {}  
};

} // end namespace internal

} // end namespace Eigen

#endif // EIGEN_COREITERATORS_H
```
