## Supplementary material for "Identification of QTL-by-Environment Interaction by Controlling Polygenic Background Effect": CwiseBinaryOp.h

```
// This file is part of Eigen, a lightweight C++ template library
// for linear algebra.
//
// Copyright (C) 2008-2014 Gael Guennebaud <gael.guennebaud@inria.fr>
// Copyright (C) 2006-2008 Benoit Jacob <jacob.benoit.1@gmail.com>
//
// This Source Code Form is subject to the terms of the Mozilla
// Public License v. 2.0. If a copy of the MPL was not distributed
// with this file, You can obtain one at http://mozilla.org/MPL/2.0/.

#ifndef EIGEN_CWISE_BINARY_OP_H
#define EIGEN_CWISE_BINARY_OP_H

namespace Eigen {

namespace internal {
template<typename BinaryOp, typename Lhs, typename Rhs>
struct traits<CwiseBinaryOp<BinaryOp, Lhs, Rhs> >
{
  // we must not inherit from traits<Lhs> since it has
  // the potential to cause problems with MSVC
  typedef typename remove_all<Lhs>::type Ancestor;
  typedef typename traits<Ancestor>::XprKind XprKind;
  enum {
    RowsAtCompileTime = traits<Ancestor>::RowsAtCompileTime,
    ColsAtCompileTime = traits<Ancestor>::ColsAtCompileTime,
    MaxRowsAtCompileTime = traits<Ancestor>::MaxRowsAtCompileTime,
    MaxColsAtCompileTime = traits<Ancestor>::MaxColsAtCompileTime
  };

  // even though we require Lhs and Rhs to have the same scalar type (see CwiseBinaryOp constructor),
  // we still want to handle the case when the result type is different.
  typedef typename result_of<
                     BinaryOp(
                       const typename Lhs::Scalar&,
                       const typename Rhs::Scalar&
                     )
                   >::type Scalar;
  typedef typename cwise_promote_storage_type<typename traits<Lhs>::StorageKind,
                                              typename traits<Rhs>::StorageKind,
                                              BinaryOp>::ret StorageKind;
  typedef typename promote_index_type<typename traits<Lhs>::StorageIndex,
                                      typename traits<Rhs>::StorageIndex>::type StorageIndex;
  typedef typename Lhs::Nested LhsNested;
  typedef typename Rhs::Nested RhsNested;
  typedef typename remove_reference<LhsNested>::type _LhsNested;
  typedef typename remove_reference<RhsNested>::type _RhsNested;
  enum {
    Flags = cwise_promote_storage_order<typename traits<Lhs>::StorageKind,typename traits<Rhs>::StorageKind,_LhsNested::Flags & RowMajorBit,_RhsNested::Flags & RowMajorBit>::value
  };
};
} // end namespace internal

template<typename BinaryOp, typename Lhs, typename Rhs, typename StorageKind>
class CwiseBinaryOpImpl;

/** \class CwiseBinaryOp
  * \ingroup Core_Module
  *
  * \brief Generic expression where a coefficient-wise binary operator is applied to two expressions
  *
  * \tparam BinaryOp template functor implementing the operator
  * \tparam LhsType the type of the left-hand side
  * \tparam RhsType the type of the right-hand side
  *
  * This class represents an expression  where a coefficient-wise binary operator is applied to two expressions.
  * It is the return type of binary operators, by which we mean only those binary operators where
  * both the left-hand side and the right-hand side are Eigen expressions.
  * For example, the return type of matrix1+matrix2 is a CwiseBinaryOp.
  *
  * Most of the time, this is the only way that it is used, so you typically don't have to name
  * CwiseBinaryOp types explicitly.
  *
  * \sa MatrixBase::binaryExpr(const MatrixBase<OtherDerived> &,const CustomBinaryOp &) const, class CwiseUnaryOp, class CwiseNullaryOp
  */
template<typename BinaryOp, typename LhsType, typename RhsType>
class CwiseBinaryOp :
  public CwiseBinaryOpImpl<
          BinaryOp, LhsType, RhsType,
          typename internal::cwise_promote_storage_type<typename internal::traits<LhsType>::StorageKind,
                                                        typename internal::traits<RhsType>::StorageKind,
                                                        BinaryOp>::ret>,
  internal::no_assignment_operator
{
  public:

    typedef typename internal::remove_all<BinaryOp>::type Functor;
    typedef typename internal::remove_all<LhsType>::type Lhs;
    typedef typename internal::remove_all<RhsType>::type Rhs;

    typedef typename CwiseBinaryOpImpl<
        BinaryOp, LhsType, RhsType,
        typename internal::cwise_promote_storage_type<typename internal::traits<LhsType>::StorageKind,
                                                      typename internal::traits<Rhs>::StorageKind,
                                                      BinaryOp>::ret>::Base Base;
    EIGEN_GENERIC_PUBLIC_INTERFACE(CwiseBinaryOp)

    typedef typename internal::ref_selector<LhsType>::type LhsNested;
    typedef typename internal::ref_selector<RhsType>::type RhsNested;
    typedef typename internal::remove_reference<LhsNested>::type _LhsNested;
    typedef typename internal::remove_reference<RhsNested>::type _RhsNested;

#if EIGEN_COMP_MSVC && EIGEN_HAS_CXX11
    //Required for Visual Studio or the Copy constructor will probably not get inlined!
    EIGEN_STRONG_INLINE
    CwiseBinaryOp(const CwiseBinaryOp<BinaryOp,LhsType,RhsType>&) = default;
#endif

    EIGEN_DEVICE_FUNC EIGEN_STRONG_INLINE
    CwiseBinaryOp(const Lhs& aLhs, const Rhs& aRhs, const BinaryOp& func = BinaryOp())
      : m_lhs(aLhs), m_rhs(aRhs), m_functor(func)
    {
      EIGEN_CHECK_BINARY_COMPATIBILIY(BinaryOp,typename Lhs::Scalar,typename Rhs::Scalar);
      // require the sizes to match
      EIGEN_STATIC_ASSERT_SAME_MATRIX_SIZE(Lhs, Rhs)
      eigen_assert(aLhs.rows() == aRhs.rows() && aLhs.cols() == aRhs.cols());
    }

    EIGEN_DEVICE_FUNC EIGEN_STRONG_INLINE EIGEN_CONSTEXPR
    Index rows() const EIGEN_NOEXCEPT {
      // return the fixed size type if available to enable compile time optimizations
      return internal::traits<typename internal::remove_all<LhsNested>::type>::RowsAtCompileTime==Dynamic ? m_rhs.rows() : m_lhs.rows();
    }
    EIGEN_DEVICE_FUNC EIGEN_STRONG_INLINE EIGEN_CONSTEXPR
    Index cols() const EIGEN_NOEXCEPT {
      // return the fixed size type if available to enable compile time optimizations
      return internal::traits<typename internal::remove_all<LhsNested>::type>::ColsAtCompileTime==Dynamic ? m_rhs.cols() : m_lhs.cols();
    }

    /** \returns the left hand side nested expression */
    EIGEN_DEVICE_FUNC EIGEN_STRONG_INLINE
    const _LhsNested& lhs() const { return m_lhs; }
    /** \returns the right hand side nested expression */
    EIGEN_DEVICE_FUNC EIGEN_STRONG_INLINE
    const _RhsNested& rhs() const { return m_rhs; }
    /** \returns the functor representing the binary operation */
    EIGEN_DEVICE_FUNC EIGEN_STRONG_INLINE
    const BinaryOp& functor() const { return m_functor; }

  protected:
    LhsNested m_lhs;
    RhsNested m_rhs;
    const BinaryOp m_functor;
};

// Generic API dispatcher
template<typename BinaryOp, typename Lhs, typename Rhs, typename StorageKind>
class CwiseBinaryOpImpl
  : public internal::generic_xpr_base<CwiseBinaryOp<BinaryOp, Lhs, Rhs> >::type
{
public:
  typedef typename internal::generic_xpr_base<CwiseBinaryOp<BinaryOp, Lhs, Rhs> >::type Base;
};

/** replaces \c *this by \c *this - \a other.
  *
  * \returns a reference to \c *this
  */
template<typename Derived>
template<typename OtherDerived>
EIGEN_DEVICE_FUNC EIGEN_STRONG_INLINE Derived &
MatrixBase<Derived>::operator-=(const MatrixBase<OtherDerived> &other)
{
  call_assignment(derived(), other.derived(), internal::sub_assign_op<Scalar,typename OtherDerived::Scalar>());
  return derived();
}

/** replaces \c *this by \c *this + \a other.
  *
  * \returns a reference to \c *this
  */
template<typename Derived>
template<typename OtherDerived>
EIGEN_DEVICE_FUNC EIGEN_STRONG_INLINE Derived &
MatrixBase<Derived>::operator+=(const MatrixBase<OtherDerived>& other)
{
  call_assignment(derived(), other.derived(), internal::add_assign_op<Scalar,typename OtherDerived::Scalar>());
  return derived();
}

} // end namespace Eigen

#endif // EIGEN_CWISE_BINARY_OP_H
```
