## Supplementary material for "Identification of QTL-by-Environment Interaction by Controlling Polygenic Background Effect": CwiseNullaryOp.h

```
// This file is part of Eigen, a lightweight C++ template library
// for linear algebra.
//
// Copyright (C) 2008-2010 Gael Guennebaud <gael.guennebaud@inria.fr>
//
// This Source Code Form is subject to the terms of the Mozilla
// Public License v. 2.0. If a copy of the MPL was not distributed
// with this file, You can obtain one at http://mozilla.org/MPL/2.0/.

#ifndef EIGEN_CWISE_NULLARY_OP_H
#define EIGEN_CWISE_NULLARY_OP_H

namespace Eigen {

namespace internal {
template<typename NullaryOp, typename PlainObjectType>
struct traits<CwiseNullaryOp<NullaryOp, PlainObjectType> > : traits<PlainObjectType>
{
  enum {
    Flags = traits<PlainObjectType>::Flags & RowMajorBit
  };
};

} // namespace internal

/** \class CwiseNullaryOp
  * \ingroup Core_Module
  *
  * \brief Generic expression of a matrix where all coefficients are defined by a functor
  *
  * \tparam NullaryOp template functor implementing the operator
  * \tparam PlainObjectType the underlying plain matrix/array type
  *
  * This class represents an expression of a generic nullary operator.
  * It is the return type of the Ones(), Zero(), Constant(), Identity() and Random() methods,
  * and most of the time this is the only way it is used.
  *
  * However, if you want to write a function returning such an expression, you
  * will need to use this class.
  *
  * The functor NullaryOp must expose one of the following method:
    <table class="manual">
    <tr            ><td>\c operator()() </td><td>if the procedural generation does not depend on the coefficient entries (e.g., random numbers)</td></tr>
    <tr class="alt"><td>\c operator()(Index i)</td><td>if the procedural generation makes sense for vectors only and that it depends on the coefficient index \c i (e.g., linspace) </td></tr>
    <tr            ><td>\c operator()(Index i,Index j)</td><td>if the procedural generation depends on the matrix coordinates \c i, \c j (e.g., to generate a checkerboard with 0 and 1)</td></tr>
    </table>
  * It is also possible to expose the last two operators if the generation makes sense for matrices but can be optimized for vectors.
  *
  * See DenseBase::NullaryExpr(Index,const CustomNullaryOp&) for an example binding
  * C++11 random number generators.
  *
  * A nullary expression can also be used to implement custom sophisticated matrix manipulations
  * that cannot be covered by the existing set of natively supported matrix manipulations.
  * See this \ref TopicCustomizing_NullaryExpr "page" for some examples and additional explanations
  * on the behavior of CwiseNullaryOp.
  *
  * \sa class CwiseUnaryOp, class CwiseBinaryOp, DenseBase::NullaryExpr
  */
template<typename NullaryOp, typename PlainObjectType>
class CwiseNullaryOp : public internal::dense_xpr_base< CwiseNullaryOp<NullaryOp, PlainObjectType> >::type, internal::no_assignment_operator
{
  public:

    typedef typename internal::dense_xpr_base<CwiseNullaryOp>::type Base;
    EIGEN_DENSE_PUBLIC_INTERFACE(CwiseNullaryOp)

    EIGEN_DEVICE_FUNC
    CwiseNullaryOp(Index rows, Index cols, const NullaryOp& func = NullaryOp())
      : m_rows(rows), m_cols(cols), m_functor(func)
    {
      eigen_assert(rows >= 0
            && (RowsAtCompileTime == Dynamic || RowsAtCompileTime == rows)
            &&  cols >= 0
            && (ColsAtCompileTime == Dynamic || ColsAtCompileTime == cols));
    }

    EIGEN_DEVICE_FUNC EIGEN_STRONG_INLINE EIGEN_CONSTEXPR
    Index rows() const { return m_rows.value(); }
    EIGEN_DEVICE_FUNC EIGEN_STRONG_INLINE EIGEN_CONSTEXPR
    Index cols() const { return m_cols.value(); }

    /** \returns the functor representing the nullary operation */
    EIGEN_DEVICE_FUNC
    const NullaryOp& functor() const { return m_functor; }

  protected:
    const internal::variable_if_dynamic<Index, RowsAtCompileTime> m_rows;
    const internal::variable_if_dynamic<Index, ColsAtCompileTime> m_cols;
    const NullaryOp m_functor;
};


/** \returns an expression of a matrix defined by a custom functor \a func
  *
  * The parameters \a rows and \a cols are the number of rows and of columns of
  * the returned matrix. Must be compatible with this MatrixBase type.
  *
  * This variant is meant to be used for dynamic-size matrix types. For fixed-size types,
  * it is redundant to pass \a rows and \a cols as arguments, so Zero() should be used
  * instead.
  *
  * The template parameter \a CustomNullaryOp is the type of the functor.
  *
  * \sa class CwiseNullaryOp
  */
template<typename Derived>
template<typename CustomNullaryOp>
EIGEN_DEVICE_FUNC EIGEN_STRONG_INLINE
#ifndef EIGEN_PARSED_BY_DOXYGEN
const CwiseNullaryOp<CustomNullaryOp,typename DenseBase<Derived>::PlainObject>
#else
const CwiseNullaryOp<CustomNullaryOp,PlainObject>
#endif
DenseBase<Derived>::NullaryExpr(Index rows, Index cols, const CustomNullaryOp& func)
{
  return CwiseNullaryOp<CustomNullaryOp, PlainObject>(rows, cols, func);
}

/** \returns an expression of a matrix defined by a custom functor \a func
  *
  * The parameter \a size is the size of the returned vector.
  * Must be compatible with this MatrixBase type.
  *
  * \only_for_vectors
  *
  * This variant is meant to be used for dynamic-size vector types. For fixed-size types,
  * it is redundant to pass \a size as argument, so Zero() should be used
  * instead.
  *
  * The template parameter \a CustomNullaryOp is the type of the functor.
  *
  * Here is an example with C++11 random generators: \include random_cpp11.cpp
  * Output: \verbinclude random_cpp11.out
  *
  * \sa class CwiseNullaryOp
  */
template<typename Derived>
template<typename CustomNullaryOp>
EIGEN_DEVICE_FUNC EIGEN_STRONG_INLINE
#ifndef EIGEN_PARSED_BY_DOXYGEN
const CwiseNullaryOp<CustomNullaryOp, typename DenseBase<Derived>::PlainObject>
#else
const CwiseNullaryOp<CustomNullaryOp, PlainObject>
#endif
DenseBase<Derived>::NullaryExpr(Index size, const CustomNullaryOp& func)
{
  EIGEN_STATIC_ASSERT_VECTOR_ONLY(Derived)
  if(RowsAtCompileTime == 1) return CwiseNullaryOp<CustomNullaryOp, PlainObject>(1, size, func);
  else return CwiseNullaryOp<CustomNullaryOp, PlainObject>(size, 1, func);
}

/** \returns an expression of a matrix defined by a custom functor \a func
  *
  * This variant is only for fixed-size DenseBase types. For dynamic-size types, you
  * need to use the variants taking size arguments.
  *
  * The template parameter \a CustomNullaryOp is the type of the functor.
  *
  * \sa class CwiseNullaryOp
  */
template<typename Derived>
template<typename CustomNullaryOp>
EIGEN_DEVICE_FUNC EIGEN_STRONG_INLINE
#ifndef EIGEN_PARSED_BY_DOXYGEN
const CwiseNullaryOp<CustomNullaryOp, typename DenseBase<Derived>::PlainObject>
#else
const CwiseNullaryOp<CustomNullaryOp, PlainObject>
#endif
DenseBase<Derived>::NullaryExpr(const CustomNullaryOp& func)
{
  return CwiseNullaryOp<CustomNullaryOp, PlainObject>(RowsAtCompileTime, ColsAtCompileTime, func);
}

/** \returns an expression of a constant matrix of value \a value
  *
  * The parameters \a rows and \a cols are the number of rows and of columns of
  * the returned matrix. Must be compatible with this DenseBase type.
  *
  * This variant is meant to be used for dynamic-size matrix types. For fixed-size types,
  * it is redundant to pass \a rows and \a cols as arguments, so Zero() should be used
  * instead.
  *
  * The template parameter \a CustomNullaryOp is the type of the functor.
  *
  * \sa class CwiseNullaryOp
  */
template<typename Derived>
EIGEN_DEVICE_FUNC EIGEN_STRONG_INLINE const typename DenseBase<Derived>::ConstantReturnType
DenseBase<Derived>::Constant(Index rows, Index cols, const Scalar& value)
{
  return DenseBase<Derived>::NullaryExpr(rows, cols, internal::scalar_constant_op<Scalar>(value));
}

/** \returns an expression of a constant matrix of value \a value
  *
  * The parameter \a size is the size of the returned vector.
  * Must be compatible with this DenseBase type.
  *
  * \only_for_vectors
  *
  * This variant is meant to be used for dynamic-size vector types. For fixed-size types,
  * it is redundant to pass \a size as argument, so Zero() should be used
  * instead.
  *
  * The template parameter \a CustomNullaryOp is the type of the functor.
  *
  * \sa class CwiseNullaryOp
  */
template<typename Derived>
EIGEN_DEVICE_FUNC EIGEN_STRONG_INLINE const typename DenseBase<Derived>::ConstantReturnType
DenseBase<Derived>::Constant(Index size, const Scalar& value)
{
  return DenseBase<Derived>::NullaryExpr(size, internal::scalar_constant_op<Scalar>(value));
}

/** \returns an expression of a constant matrix of value \a value
  *
  * This variant is only for fixed-size DenseBase types. For dynamic-size types, you
  * need to use the variants taking size arguments.
  *
  * The template parameter \a CustomNullaryOp is the type of the functor.
  *
  * \sa class CwiseNullaryOp
  */
template<typename Derived>
EIGEN_DEVICE_FUNC EIGEN_STRONG_INLINE const typename DenseBase<Derived>::ConstantReturnType
DenseBase<Derived>::Constant(const Scalar& value)
{
  EIGEN_STATIC_ASSERT_FIXED_SIZE(Derived)
  return DenseBase<Derived>::NullaryExpr(RowsAtCompileTime, ColsAtCompileTime, internal::scalar_constant_op<Scalar>(value));
}

/** \deprecated because of accuracy loss. In Eigen 3.3, it is an alias for LinSpaced(Index,const Scalar&,const Scalar&)
  *
  * \only_for_vectors
  *
  * Example: \include DenseBase_LinSpaced_seq_deprecated.cpp
  * Output: \verbinclude DenseBase_LinSpaced_seq_deprecated.out
  *
  * \sa LinSpaced(Index,const Scalar&, const Scalar&), setLinSpaced(Index,const Scalar&,const Scalar&)
  */
template<typename Derived>
EIGEN_DEPRECATED EIGEN_DEVICE_FUNC EIGEN_STRONG_INLINE const typename DenseBase<Derived>::RandomAccessLinSpacedReturnType
DenseBase<Derived>::LinSpaced(Sequential_t, Index size, const Scalar& low, const Scalar& high)
{
  EIGEN_STATIC_ASSERT_VECTOR_ONLY(Derived)
  return DenseBase<Derived>::NullaryExpr(size, internal::linspaced_op<Scalar>(low,high,size));
}

/** \deprecated because of accuracy loss. In Eigen 3.3, it is an alias for LinSpaced(const Scalar&,const Scalar&)
  *
  * \sa LinSpaced(const Scalar&, const Scalar&)
  */
template<typename Derived>
EIGEN_DEPRECATED EIGEN_DEVICE_FUNC EIGEN_STRONG_INLINE const typename DenseBase<Derived>::RandomAccessLinSpacedReturnType
DenseBase<Derived>::LinSpaced(Sequential_t, const Scalar& low, const Scalar& high)
{
  EIGEN_STATIC_ASSERT_VECTOR_ONLY(Derived)
  EIGEN_STATIC_ASSERT_FIXED_SIZE(Derived)
  return DenseBase<Derived>::NullaryExpr(Derived::SizeAtCompileTime, internal::linspaced_op<Scalar>(low,high,Derived::SizeAtCompileTime));
}

/**
  * \brief Sets a linearly spaced vector.
  *
  * The function generates 'size' equally spaced values in the closed interval [low,high].
  * When size is set to 1, a vector of length 1 containing 'high' is returned.
  *
  * \only_for_vectors
  *
  * Example: \include DenseBase_LinSpaced.cpp
  * Output: \verbinclude DenseBase_LinSpaced.out
  *
  * For integer scalar types, an even spacing is possible if and only if the length of the range,
  * i.e., \c high-low is a scalar multiple of \c size-1, or if \c size is a scalar multiple of the
  * number of values \c high-low+1 (meaning each value can be repeated the same number of time).
  * If one of these two considions is not satisfied, then \c high is lowered to the largest value
  * satisfying one of this constraint.
  * Here are some examples:
  *
  * Example: \include DenseBase_LinSpacedInt.cpp
  * Output: \verbinclude DenseBase_LinSpacedInt.out
  *
  * \sa setLinSpaced(Index,const Scalar&,const Scalar&), CwiseNullaryOp
  */
template<typename Derived>
EIGEN_DEVICE_FUNC EIGEN_STRONG_INLINE const typename DenseBase<Derived>::RandomAccessLinSpacedReturnType
DenseBase<Derived>::LinSpaced(Index size, const Scalar& low, const Scalar& high)
{
  EIGEN_STATIC_ASSERT_VECTOR_ONLY(Derived)
  return DenseBase<Derived>::NullaryExpr(size, internal::linspaced_op<Scalar>(low,high,size));
}

/**
  * \copydoc DenseBase::LinSpaced(Index, const Scalar&, const Scalar&)
  * Special version for fixed size types which does not require the size parameter.
  */
template<typename Derived>
EIGEN_DEVICE_FUNC EIGEN_STRONG_INLINE const typename DenseBase<Derived>::RandomAccessLinSpacedReturnType
DenseBase<Derived>::LinSpaced(const Scalar& low, const Scalar& high)
{
  EIGEN_STATIC_ASSERT_VECTOR_ONLY(Derived)
  EIGEN_STATIC_ASSERT_FIXED_SIZE(Derived)
  return DenseBase<Derived>::NullaryExpr(Derived::SizeAtCompileTime, internal::linspaced_op<Scalar>(low,high,Derived::SizeAtCompileTime));
}

/** \returns true if all coefficients in this matrix are approximately equal to \a val, to within precision \a prec */
template<typename Derived>
EIGEN_DEVICE_FUNC bool DenseBase<Derived>::isApproxToConstant
(const Scalar& val, const RealScalar& prec) const
{
  typename internal::nested_eval<Derived,1>::type self(derived());
  for(Index j = 0; j < cols(); ++j)
    for(Index i = 0; i < rows(); ++i)
      if(!internal::isApprox(self.coeff(i, j), val, prec))
        return false;
  return true;
}

/** This is just an alias for isApproxToConstant().
  *
  * \returns true if all coefficients in this matrix are approximately equal to \a value, to within precision \a prec */
template<typename Derived>
EIGEN_DEVICE_FUNC bool DenseBase<Derived>::isConstant
(const Scalar& val, const RealScalar& prec) const
{
  return isApproxToConstant(val, prec);
}

/** Alias for setConstant(): sets all coefficients in this expression to \a val.
  *
  * \sa setConstant(), Constant(), class CwiseNullaryOp
  */
template<typename Derived>
EIGEN_DEVICE_FUNC EIGEN_STRONG_INLINE void DenseBase<Derived>::fill(const Scalar& val)
{
  setConstant(val);
}

/** Sets all coefficients in this expression to value \a val.
  *
  * \sa fill(), setConstant(Index,const Scalar&), setConstant(Index,Index,const Scalar&), setZero(), setOnes(), Constant(), class CwiseNullaryOp, setZero(), setOnes()
  */
template<typename Derived>
EIGEN_DEVICE_FUNC EIGEN_STRONG_INLINE Derived& DenseBase<Derived>::setConstant(const Scalar& val)
{
  return derived() = Constant(rows(), cols(), val);
}

/** Resizes to the given \a size, and sets all coefficients in this expression to the given value \a val.
  *
  * \only_for_vectors
  *
  * Example: \include Matrix_setConstant_int.cpp
  * Output: \verbinclude Matrix_setConstant_int.out
  *
  * \sa MatrixBase::setConstant(const Scalar&), setConstant(Index,Index,const Scalar&), class CwiseNullaryOp, MatrixBase::Constant(const Scalar&)
  */
template<typename Derived>
EIGEN_DEVICE_FUNC EIGEN_STRONG_INLINE Derived&
PlainObjectBase<Derived>::setConstant(Index size, const Scalar& val)
{
  resize(size);
  return setConstant(val);
}

/** Resizes to the given size, and sets all coefficients in this expression to the given value \a val.
  *
  * \param rows the new number of rows
  * \param cols the new number of columns
  * \param val the value to which all coefficients are set
  *
  * Example: \include Matrix_setConstant_int_int.cpp
  * Output: \verbinclude Matrix_setConstant_int_int.out
  *
  * \sa MatrixBase::setConstant(const Scalar&), setConstant(Index,const Scalar&), class CwiseNullaryOp, MatrixBase::Constant(const Scalar&)
  */
template<typename Derived>
EIGEN_DEVICE_FUNC EIGEN_STRONG_INLINE Derived&
PlainObjectBase<Derived>::setConstant(Index rows, Index cols, const Scalar& val)
{
  resize(rows, cols);
  return setConstant(val);
}

/** Resizes to the given size, changing only the number of columns, and sets all
  * coefficients in this expression to the given value \a val. For the parameter
  * of type NoChange_t, just pass the special value \c NoChange.
  *
  * \sa MatrixBase::setConstant(const Scalar&), setConstant(Index,const Scalar&), class CwiseNullaryOp, MatrixBase::Constant(const Scalar&)
  */
template<typename Derived>
EIGEN_DEVICE_FUNC EIGEN_STRONG_INLINE Derived&
PlainObjectBase<Derived>::setConstant(NoChange_t, Index cols, const Scalar& val)
{
  return setConstant(rows(), cols, val);
}

/** Resizes to the given size, changing only the number of rows, and sets all
  * coefficients in this expression to the given value \a val. For the parameter
  * of type NoChange_t, just pass the special value \c NoChange.
  *
  * \sa MatrixBase::setConstant(const Scalar&), setConstant(Index,const Scalar&), class CwiseNullaryOp, MatrixBase::Constant(const Scalar&)
  */
template<typename Derived>
EIGEN_DEVICE_FUNC EIGEN_STRONG_INLINE Derived&
PlainObjectBase<Derived>::setConstant(Index rows, NoChange_t, const Scalar& val)
{
  return setConstant(rows, cols(), val);
}


/**
  * \brief Sets a linearly spaced vector.
  *
  * The function generates 'size' equally spaced values in the closed interval [low,high].
  * When size is set to 1, a vector of length 1 containing 'high' is returned.
  *
  * \only_for_vectors
  *
  * Example: \include DenseBase_setLinSpaced.cpp
  * Output: \verbinclude DenseBase_setLinSpaced.out
  *
  * For integer scalar types, do not miss the explanations on the definition
  * of \link LinSpaced(Index,const Scalar&,const Scalar&) even spacing \endlink.
  *
  * \sa LinSpaced(Index,const Scalar&,const Scalar&), CwiseNullaryOp
  */
template<typename Derived>
EIGEN_DEVICE_FUNC EIGEN_STRONG_INLINE Derived& DenseBase<Derived>::setLinSpaced(Index newSize, const Scalar& low, const Scalar& high)
{
  EIGEN_STATIC_ASSERT_VECTOR_ONLY(Derived)
  return derived() = Derived::NullaryExpr(newSize, internal::linspaced_op<Scalar>(low,high,newSize));
}

/**
  * \brief Sets a linearly spaced vector.
  *
  * The function fills \c *this with equally spaced values in the closed interval [low,high].
  * When size is set to 1, a vector of length 1 containing 'high' is returned.
  *
  * \only_for_vectors
  *
  * For integer scalar types, do not miss the explanations on the definition
  * of \link LinSpaced(Index,const Scalar&,const Scalar&) even spacing \endlink.
  *
  * \sa LinSpaced(Index,const Scalar&,const Scalar&), setLinSpaced(Index, const Scalar&, const Scalar&), CwiseNullaryOp
  */
template<typename Derived>
EIGEN_DEVICE_FUNC EIGEN_STRONG_INLINE Derived& DenseBase<Derived>::setLinSpaced(const Scalar& low, const Scalar& high)
{
  EIGEN_STATIC_ASSERT_VECTOR_ONLY(Derived)
  return setLinSpaced(size(), low, high);
}

// zero:

/** \returns an expression of a zero matrix.
  *
  * The parameters \a rows and \a cols are the number of rows and of columns of
  * the returned matrix. Must be compatible with this MatrixBase type.
  *
  * This variant is meant to be used for dynamic-size matrix types. For fixed-size types,
  * it is redundant to pass \a rows and \a cols as arguments, so Zero() should be used
  * instead.
  *
  * Example: \include MatrixBase_zero_int_int.cpp
  * Output: \verbinclude MatrixBase_zero_int_int.out
  *
  * \sa Zero(), Zero(Index)
  */
template<typename Derived>
EIGEN_DEVICE_FUNC EIGEN_STRONG_INLINE const typename DenseBase<Derived>::ConstantReturnType
DenseBase<Derived>::Zero(Index rows, Index cols)
{
  return Constant(rows, cols, Scalar(0));
}

/** \returns an expression of a zero vector.
  *
  * The parameter \a size is the size of the returned vector.
  * Must be compatible with this MatrixBase type.
  *
  * \only_for_vectors
  *
  * This variant is meant to be used for dynamic-size vector types. For fixed-size types,
  * it is redundant to pass \a size as argument, so Zero() should be used
  * instead.
  *
  * Example: \include MatrixBase_zero_int.cpp
  * Output: \verbinclude MatrixBase_zero_int.out
  *
  * \sa Zero(), Zero(Index,Index)
  */
template<typename Derived>
EIGEN_DEVICE_FUNC EIGEN_STRONG_INLINE const typename DenseBase<Derived>::ConstantReturnType
DenseBase<Derived>::Zero(Index size)
{
  return Constant(size, Scalar(0));
}

/** \returns an expression of a fixed-size zero matrix or vector.
  *
  * This variant is only for fixed-size MatrixBase types. For dynamic-size types, you
  * need to use the variants taking size arguments.
  *
  * Example: \include MatrixBase_zero.cpp
  * Output: \verbinclude MatrixBase_zero.out
  *
  * \sa Zero(Index), Zero(Index,Index)
  */
template<typename Derived>
EIGEN_DEVICE_FUNC EIGEN_STRONG_INLINE const typename DenseBase<Derived>::ConstantReturnType
DenseBase<Derived>::Zero()
{
  return Constant(Scalar(0));
}

/** \returns true if *this is approximately equal to the zero matrix,
  *          within the precision given by \a prec.
  *
  * Example: \include MatrixBase_isZero.cpp
  * Output: \verbinclude MatrixBase_isZero.out
  *
  * \sa class CwiseNullaryOp, Zero()
  */
template<typename Derived>
EIGEN_DEVICE_FUNC bool DenseBase<Derived>::isZero(const RealScalar& prec) const
{
  typename internal::nested_eval<Derived,1>::type self(derived());
  for(Index j = 0; j < cols(); ++j)
    for(Index i = 0; i < rows(); ++i)
      if(!internal::isMuchSmallerThan(self.coeff(i, j), static_cast<Scalar>(1), prec))
        return false;
  return true;
}

/** Sets all coefficients in this expression to zero.
  *
  * Example: \include MatrixBase_setZero.cpp
  * Output: \verbinclude MatrixBase_setZero.out
  *
  * \sa class CwiseNullaryOp, Zero()
  */
template<typename Derived>
EIGEN_DEVICE_FUNC EIGEN_STRONG_INLINE Derived& DenseBase<Derived>::setZero()
{
  return setConstant(Scalar(0));
}

/** Resizes to the given \a size, and sets all coefficients in this expression to zero.
  *
  * \only_for_vectors
  *
  * Example: \include Matrix_setZero_int.cpp
  * Output: \verbinclude Matrix_setZero_int.out
  *
  * \sa DenseBase::setZero(), setZero(Index,Index), class CwiseNullaryOp, DenseBase::Zero()
  */
template<typename Derived>
EIGEN_DEVICE_FUNC EIGEN_STRONG_INLINE Derived&
PlainObjectBase<Derived>::setZero(Index newSize)
{
  resize(newSize);
  return setConstant(Scalar(0));
}

/** Resizes to the given size, and sets all coefficients in this expression to zero.
  *
  * \param rows the new number of rows
  * \param cols the new number of columns
  *
  * Example: \include Matrix_setZero_int_int.cpp
  * Output: \verbinclude Matrix_setZero_int_int.out
  *
  * \sa DenseBase::setZero(), setZero(Index), class CwiseNullaryOp, DenseBase::Zero()
  */
template<typename Derived>
EIGEN_DEVICE_FUNC EIGEN_STRONG_INLINE Derived&
PlainObjectBase<Derived>::setZero(Index rows, Index cols)
{
  resize(rows, cols);
  return setConstant(Scalar(0));
}

/** Resizes to the given size, changing only the number of columns, and sets all
  * coefficients in this expression to zero. For the parameter of type NoChange_t,
  * just pass the special value \c NoChange.
  *
  * \sa DenseBase::setZero(), setZero(Index), setZero(Index, Index), setZero(Index, NoChange_t), class CwiseNullaryOp, DenseBase::Zero()
  */
template<typename Derived>
EIGEN_DEVICE_FUNC EIGEN_STRONG_INLINE Derived&
PlainObjectBase<Derived>::setZero(NoChange_t, Index cols)
{
  return setZero(rows(), cols);
}

/** Resizes to the given size, changing only the number of rows, and sets all
  * coefficients in this expression to zero. For the parameter of type NoChange_t,
  * just pass the special value \c NoChange.
  *
  * \sa DenseBase::setZero(), setZero(Index), setZero(Index, Index), setZero(NoChange_t, Index), class CwiseNullaryOp, DenseBase::Zero()
  */
template<typename Derived>
EIGEN_DEVICE_FUNC EIGEN_STRONG_INLINE Derived&
PlainObjectBase<Derived>::setZero(Index rows, NoChange_t)
{
  return setZero(rows, cols());
}

// ones:

/** \returns an expression of a matrix where all coefficients equal one.
  *
  * The parameters \a rows and \a cols are the number of rows and of columns of
  * the returned matrix. Must be compatible with this MatrixBase type.
  *
  * This variant is meant to be used for dynamic-size matrix types. For fixed-size types,
  * it is redundant to pass \a rows and \a cols as arguments, so Ones() should be used
  * instead.
  *
  * Example: \include MatrixBase_ones_int_int.cpp
  * Output: \verbinclude MatrixBase_ones_int_int.out
  *
  * \sa Ones(), Ones(Index), isOnes(), class Ones
  */
template<typename Derived>
EIGEN_DEVICE_FUNC EIGEN_STRONG_INLINE const typename DenseBase<Derived>::ConstantReturnType
DenseBase<Derived>::Ones(Index rows, Index cols)
{
  return Constant(rows, cols, Scalar(1));
}

/** \returns an expression of a vector where all coefficients equal one.
  *
  * The parameter \a newSize is the size of the returned vector.
  * Must be compatible with this MatrixBase type.
  *
  * \only_for_vectors
  *
  * This variant is meant to be used for dynamic-size vector types. For fixed-size types,
  * it is redundant to pass \a size as argument, so Ones() should be used
  * instead.
  *
  * Example: \include MatrixBase_ones_int.cpp
  * Output: \verbinclude MatrixBase_ones_int.out
  *
  * \sa Ones(), Ones(Index,Index), isOnes(), class Ones
  */
template<typename Derived>
EIGEN_DEVICE_FUNC EIGEN_STRONG_INLINE const typename DenseBase<Derived>::ConstantReturnType
DenseBase<Derived>::Ones(Index newSize)
{
  return Constant(newSize, Scalar(1));
}

/** \returns an expression of a fixed-size matrix or vector where all coefficients equal one.
  *
  * This variant is only for fixed-size MatrixBase types. For dynamic-size types, you
  * need to use the variants taking size arguments.
  *
  * Example: \include MatrixBase_ones.cpp
  * Output: \verbinclude MatrixBase_ones.out
  *
  * \sa Ones(Index), Ones(Index,Index), isOnes(), class Ones
  */
template<typename Derived>
EIGEN_DEVICE_FUNC EIGEN_STRONG_INLINE const typename DenseBase<Derived>::ConstantReturnType
DenseBase<Derived>::Ones()
{
  return Constant(Scalar(1));
}

/** \returns true if *this is approximately equal to the matrix where all coefficients
  *          are equal to 1, within the precision given by \a prec.
  *
  * Example: \include MatrixBase_isOnes.cpp
  * Output: \verbinclude MatrixBase_isOnes.out
  *
  * \sa class CwiseNullaryOp, Ones()
  */
template<typename Derived>
EIGEN_DEVICE_FUNC bool DenseBase<Derived>::isOnes
(const RealScalar& prec) const
{
  return isApproxToConstant(Scalar(1), prec);
}

/** Sets all coefficients in this expression to one.
  *
  * Example: \include MatrixBase_setOnes.cpp
  * Output: \verbinclude MatrixBase_setOnes.out
  *
  * \sa class CwiseNullaryOp, Ones()
  */
template<typename Derived>
EIGEN_DEVICE_FUNC EIGEN_STRONG_INLINE Derived& DenseBase<Derived>::setOnes()
{
  return setConstant(Scalar(1));
}

/** Resizes to the given \a newSize, and sets all coefficients in this expression to one.
  *
  * \only_for_vectors
  *
  * Example: \include Matrix_setOnes_int.cpp
  * Output: \verbinclude Matrix_setOnes_int.out
  *
  * \sa MatrixBase::setOnes(), setOnes(Index,Index), class CwiseNullaryOp, MatrixBase::Ones()
  */
template<typename Derived>
EIGEN_DEVICE_FUNC EIGEN_STRONG_INLINE Derived&
PlainObjectBase<Derived>::setOnes(Index newSize)
{
  resize(newSize);
  return setConstant(Scalar(1));
}

/** Resizes to the given size, and sets all coefficients in this expression to one.
  *
  * \param rows the new number of rows
  * \param cols the new number of columns
  *
  * Example: \include Matrix_setOnes_int_int.cpp
  * Output: \verbinclude Matrix_setOnes_int_int.out
  *
  * \sa MatrixBase::setOnes(), setOnes(Index), class CwiseNullaryOp, MatrixBase::Ones()
  */
template<typename Derived>
EIGEN_DEVICE_FUNC EIGEN_STRONG_INLINE Derived&
PlainObjectBase<Derived>::setOnes(Index rows, Index cols)
{
  resize(rows, cols);
  return setConstant(Scalar(1));
}

/** Resizes to the given size, changing only the number of rows, and sets all
  * coefficients in this expression to one. For the parameter of type NoChange_t,
  * just pass the special value \c NoChange.
  *
 * \sa MatrixBase::setOnes(), setOnes(Index), setOnes(Index, Index), setOnes(NoChange_t, Index), class CwiseNullaryOp, MatrixBase::Ones()
  */
template<typename Derived>
EIGEN_DEVICE_FUNC EIGEN_STRONG_INLINE Derived&
PlainObjectBase<Derived>::setOnes(Index rows, NoChange_t)
{
  return setOnes(rows, cols());
}

/** Resizes to the given size, changing only the number of columns, and sets all
  * coefficients in this expression to one. For the parameter of type NoChange_t,
  * just pass the special value \c NoChange.
  *
 * \sa MatrixBase::setOnes(), setOnes(Index), setOnes(Index, Index), setOnes(Index, NoChange_t) class CwiseNullaryOp, MatrixBase::Ones()
  */
template<typename Derived>
EIGEN_DEVICE_FUNC EIGEN_STRONG_INLINE Derived&
PlainObjectBase<Derived>::setOnes(NoChange_t, Index cols)
{
  return setOnes(rows(), cols);
}

// Identity:

/** \returns an expression of the identity matrix (not necessarily square).
  *
  * The parameters \a rows and \a cols are the number of rows and of columns of
  * the returned matrix. Must be compatible with this MatrixBase type.
  *
  * This variant is meant to be used for dynamic-size matrix types. For fixed-size types,
  * it is redundant to pass \a rows and \a cols as arguments, so Identity() should be used
  * instead.
  *
  * Example: \include MatrixBase_identity_int_int.cpp
  * Output: \verbinclude MatrixBase_identity_int_int.out
  *
  * \sa Identity(), setIdentity(), isIdentity()
  */
template<typename Derived>
EIGEN_DEVICE_FUNC EIGEN_STRONG_INLINE const typename MatrixBase<Derived>::IdentityReturnType
MatrixBase<Derived>::Identity(Index rows, Index cols)
{
  return DenseBase<Derived>::NullaryExpr(rows, cols, internal::scalar_identity_op<Scalar>());
}

/** \returns an expression of the identity matrix (not necessarily square).
  *
  * This variant is only for fixed-size MatrixBase types. For dynamic-size types, you
  * need to use the variant taking size arguments.
  *
  * Example: \include MatrixBase_identity.cpp
  * Output: \verbinclude MatrixBase_identity.out
  *
  * \sa Identity(Index,Index), setIdentity(), isIdentity()
  */
template<typename Derived>
EIGEN_DEVICE_FUNC EIGEN_STRONG_INLINE const typename MatrixBase<Derived>::IdentityReturnType
MatrixBase<Derived>::Identity()
{
  EIGEN_STATIC_ASSERT_FIXED_SIZE(Derived)
  return MatrixBase<Derived>::NullaryExpr(RowsAtCompileTime, ColsAtCompileTime, internal::scalar_identity_op<Scalar>());
}

/** \returns true if *this is approximately equal to the identity matrix
  *          (not necessarily square),
  *          within the precision given by \a prec.
  *
  * Example: \include MatrixBase_isIdentity.cpp
  * Output: \verbinclude MatrixBase_isIdentity.out
  *
  * \sa class CwiseNullaryOp, Identity(), Identity(Index,Index), setIdentity()
  */
template<typename Derived>
bool MatrixBase<Derived>::isIdentity
(const RealScalar& prec) const
{
  typename internal::nested_eval<Derived,1>::type self(derived());
  for(Index j = 0; j < cols(); ++j)
  {
    for(Index i = 0; i < rows(); ++i)
    {
      if(i == j)
      {
        if(!internal::isApprox(self.coeff(i, j), static_cast<Scalar>(1), prec))
          return false;
      }
      else
      {
        if(!internal::isMuchSmallerThan(self.coeff(i, j), static_cast<RealScalar>(1), prec))
          return false;
      }
    }
  }
  return true;
}

namespace internal {

template<typename Derived, bool Big = (Derived::SizeAtCompileTime>=16)>
struct setIdentity_impl
{
  EIGEN_DEVICE_FUNC
  static EIGEN_STRONG_INLINE Derived& run(Derived& m)
  {
    return m = Derived::Identity(m.rows(), m.cols());
  }
};

template<typename Derived>
struct setIdentity_impl<Derived, true>
{
  EIGEN_DEVICE_FUNC
  static EIGEN_STRONG_INLINE Derived& run(Derived& m)
  {
    m.setZero();
    const Index size = numext::mini(m.rows(), m.cols());
    for(Index i = 0; i < size; ++i) m.coeffRef(i,i) = typename Derived::Scalar(1);
    return m;
  }
};

} // end namespace internal

/** Writes the identity expression (not necessarily square) into *this.
  *
  * Example: \include MatrixBase_setIdentity.cpp
  * Output: \verbinclude MatrixBase_setIdentity.out
  *
  * \sa class CwiseNullaryOp, Identity(), Identity(Index,Index), isIdentity()
  */
template<typename Derived>
EIGEN_DEVICE_FUNC EIGEN_STRONG_INLINE Derived& MatrixBase<Derived>::setIdentity()
{
  return internal::setIdentity_impl<Derived>::run(derived());
}

/** \brief Resizes to the given size, and writes the identity expression (not necessarily square) into *this.
  *
  * \param rows the new number of rows
  * \param cols the new number of columns
  *
  * Example: \include Matrix_setIdentity_int_int.cpp
  * Output: \verbinclude Matrix_setIdentity_int_int.out
  *
  * \sa MatrixBase::setIdentity(), class CwiseNullaryOp, MatrixBase::Identity()
  */
template<typename Derived>
EIGEN_DEVICE_FUNC EIGEN_STRONG_INLINE Derived& MatrixBase<Derived>::setIdentity(Index rows, Index cols)
{
  derived().resize(rows, cols);
  return setIdentity();
}

/** \returns an expression of the i-th unit (basis) vector.
  *
  * \only_for_vectors
  *
  * \sa MatrixBase::Unit(Index), MatrixBase::UnitX(), MatrixBase::UnitY(), MatrixBase::UnitZ(), MatrixBase::UnitW()
  */
template<typename Derived>
EIGEN_DEVICE_FUNC EIGEN_STRONG_INLINE const typename MatrixBase<Derived>::BasisReturnType MatrixBase<Derived>::Unit(Index newSize, Index i)
{
  EIGEN_STATIC_ASSERT_VECTOR_ONLY(Derived)
  return BasisReturnType(SquareMatrixType::Identity(newSize,newSize), i);
}

/** \returns an expression of the i-th unit (basis) vector.
  *
  * \only_for_vectors
  *
  * This variant is for fixed-size vector only.
  *
  * \sa MatrixBase::Unit(Index,Index), MatrixBase::UnitX(), MatrixBase::UnitY(), MatrixBase::UnitZ(), MatrixBase::UnitW()
  */
template<typename Derived>
EIGEN_DEVICE_FUNC EIGEN_STRONG_INLINE const typename MatrixBase<Derived>::BasisReturnType MatrixBase<Derived>::Unit(Index i)
{
  EIGEN_STATIC_ASSERT_VECTOR_ONLY(Derived)
  return BasisReturnType(SquareMatrixType::Identity(),i);
}

/** \returns an expression of the X axis unit vector (1{,0}^*)
  *
  * \only_for_vectors
  *
  * \sa MatrixBase::Unit(Index,Index), MatrixBase::Unit(Index), MatrixBase::UnitY(), MatrixBase::UnitZ(), MatrixBase::UnitW()
  */
template<typename Derived>
EIGEN_DEVICE_FUNC EIGEN_STRONG_INLINE const typename MatrixBase<Derived>::BasisReturnType MatrixBase<Derived>::UnitX()
{ return Derived::Unit(0); }

/** \returns an expression of the Y axis unit vector (0,1{,0}^*)
  *
  * \only_for_vectors
  *
  * \sa MatrixBase::Unit(Index,Index), MatrixBase::Unit(Index), MatrixBase::UnitY(), MatrixBase::UnitZ(), MatrixBase::UnitW()
  */
template<typename Derived>
EIGEN_DEVICE_FUNC EIGEN_STRONG_INLINE const typename MatrixBase<Derived>::BasisReturnType MatrixBase<Derived>::UnitY()
{ return Derived::Unit(1); }

/** \returns an expression of the Z axis unit vector (0,0,1{,0}^*)
  *
  * \only_for_vectors
  *
  * \sa MatrixBase::Unit(Index,Index), MatrixBase::Unit(Index), MatrixBase::UnitY(), MatrixBase::UnitZ(), MatrixBase::UnitW()
  */
template<typename Derived>
EIGEN_DEVICE_FUNC EIGEN_STRONG_INLINE const typename MatrixBase<Derived>::BasisReturnType MatrixBase<Derived>::UnitZ()
{ return Derived::Unit(2); }

/** \returns an expression of the W axis unit vector (0,0,0,1)
  *
  * \only_for_vectors
  *
  * \sa MatrixBase::Unit(Index,Index), MatrixBase::Unit(Index), MatrixBase::UnitY(), MatrixBase::UnitZ(), MatrixBase::UnitW()
  */
template<typename Derived>
EIGEN_DEVICE_FUNC EIGEN_STRONG_INLINE const typename MatrixBase<Derived>::BasisReturnType MatrixBase<Derived>::UnitW()
{ return Derived::Unit(3); }

/** \brief Set the coefficients of \c *this to the i-th unit (basis) vector
  *
  * \param i index of the unique coefficient to be set to 1
  *
  * \only_for_vectors
  *
  * \sa MatrixBase::setIdentity(), class CwiseNullaryOp, MatrixBase::Unit(Index,Index)
  */
template<typename Derived>
EIGEN_DEVICE_FUNC EIGEN_STRONG_INLINE Derived& MatrixBase<Derived>::setUnit(Index i)
{
  EIGEN_STATIC_ASSERT_VECTOR_ONLY(Derived);
  eigen_assert(i<size());
  derived().setZero();
  derived().coeffRef(i) = Scalar(1);
  return derived();
}

/** \brief Resizes to the given \a newSize, and writes the i-th unit (basis) vector into *this.
  *
  * \param newSize the new size of the vector
  * \param i index of the unique coefficient to be set to 1
  *
  * \only_for_vectors
  *
  * \sa MatrixBase::setIdentity(), class CwiseNullaryOp, MatrixBase::Unit(Index,Index)
  */
template<typename Derived>
EIGEN_DEVICE_FUNC EIGEN_STRONG_INLINE Derived& MatrixBase<Derived>::setUnit(Index newSize, Index i)
{
  EIGEN_STATIC_ASSERT_VECTOR_ONLY(Derived);
  eigen_assert(i<newSize);
  derived().resize(newSize);
  return setUnit(i);
}

} // end namespace Eigen

#endif // EIGEN_CWISE_NULLARY_OP_H
```
