## Supplementary material for "Identification of QTL-by-Environment Interaction by Controlling Polygenic Background Effect": CwiseTernaryOp.h

```
// This file is part of Eigen, a lightweight C++ template library
// for linear algebra.
//
// Copyright (C) 2008-2014 Gael Guennebaud <gael.guennebaud@inria.fr>
// Copyright (C) 2006-2008 Benoit Jacob <jacob.benoit.1@gmail.com>
// Copyright (C) 2016 Eugene Brevdo <ebrevdo@gmail.com>
//
// This Source Code Form is subject to the terms of the Mozilla
// Public License v. 2.0. If a copy of the MPL was not distributed
// with this file, You can obtain one at http://mozilla.org/MPL/2.0/.

#ifndef EIGEN_CWISE_TERNARY_OP_H
#define EIGEN_CWISE_TERNARY_OP_H

namespace Eigen {

namespace internal {
template <typename TernaryOp, typename Arg1, typename Arg2, typename Arg3>
struct traits<CwiseTernaryOp<TernaryOp, Arg1, Arg2, Arg3> > {
  // we must not inherit from traits<Arg1> since it has
  // the potential to cause problems with MSVC
  typedef typename remove_all<Arg1>::type Ancestor;
  typedef typename traits<Ancestor>::XprKind XprKind;
  enum {
    RowsAtCompileTime = traits<Ancestor>::RowsAtCompileTime,
    ColsAtCompileTime = traits<Ancestor>::ColsAtCompileTime,
    MaxRowsAtCompileTime = traits<Ancestor>::MaxRowsAtCompileTime,
    MaxColsAtCompileTime = traits<Ancestor>::MaxColsAtCompileTime
  };

  // even though we require Arg1, Arg2, and Arg3 to have the same scalar type
  // (see CwiseTernaryOp constructor),
  // we still want to handle the case when the result type is different.
  typedef typename result_of<TernaryOp(
      const typename Arg1::Scalar&, const typename Arg2::Scalar&,
      const typename Arg3::Scalar&)>::type Scalar;

  typedef typename internal::traits<Arg1>::StorageKind StorageKind;
  typedef typename internal::traits<Arg1>::StorageIndex StorageIndex;

  typedef typename Arg1::Nested Arg1Nested;
  typedef typename Arg2::Nested Arg2Nested;
  typedef typename Arg3::Nested Arg3Nested;
  typedef typename remove_reference<Arg1Nested>::type _Arg1Nested;
  typedef typename remove_reference<Arg2Nested>::type _Arg2Nested;
  typedef typename remove_reference<Arg3Nested>::type _Arg3Nested;
  enum { Flags = _Arg1Nested::Flags & RowMajorBit };
};
}  // end namespace internal

template <typename TernaryOp, typename Arg1, typename Arg2, typename Arg3,
          typename StorageKind>
class CwiseTernaryOpImpl;

/** \class CwiseTernaryOp
  * \ingroup Core_Module
  *
  * \brief Generic expression where a coefficient-wise ternary operator is
 * applied to two expressions
  *
  * \tparam TernaryOp template functor implementing the operator
  * \tparam Arg1Type the type of the first argument
  * \tparam Arg2Type the type of the second argument
  * \tparam Arg3Type the type of the third argument
  *
  * This class represents an expression where a coefficient-wise ternary
 * operator is applied to three expressions.
  * It is the return type of ternary operators, by which we mean only those
 * ternary operators where
  * all three arguments are Eigen expressions.
  * For example, the return type of betainc(matrix1, matrix2, matrix3) is a
 * CwiseTernaryOp.
  *
  * Most of the time, this is the only way that it is used, so you typically
 * don't have to name
  * CwiseTernaryOp types explicitly.
  *
  * \sa MatrixBase::ternaryExpr(const MatrixBase<Argument2> &, const
 * MatrixBase<Argument3> &, const CustomTernaryOp &) const, class CwiseBinaryOp,
 * class CwiseUnaryOp, class CwiseNullaryOp
  */
template <typename TernaryOp, typename Arg1Type, typename Arg2Type,
          typename Arg3Type>
class CwiseTernaryOp : public CwiseTernaryOpImpl<
                           TernaryOp, Arg1Type, Arg2Type, Arg3Type,
                           typename internal::traits<Arg1Type>::StorageKind>,
                       internal::no_assignment_operator
{
 public:
  typedef typename internal::remove_all<Arg1Type>::type Arg1;
  typedef typename internal::remove_all<Arg2Type>::type Arg2;
  typedef typename internal::remove_all<Arg3Type>::type Arg3;

  typedef typename CwiseTernaryOpImpl<
      TernaryOp, Arg1Type, Arg2Type, Arg3Type,
      typename internal::traits<Arg1Type>::StorageKind>::Base Base;
  EIGEN_GENERIC_PUBLIC_INTERFACE(CwiseTernaryOp)

  typedef typename internal::ref_selector<Arg1Type>::type Arg1Nested;
  typedef typename internal::ref_selector<Arg2Type>::type Arg2Nested;
  typedef typename internal::ref_selector<Arg3Type>::type Arg3Nested;
  typedef typename internal::remove_reference<Arg1Nested>::type _Arg1Nested;
  typedef typename internal::remove_reference<Arg2Nested>::type _Arg2Nested;
  typedef typename internal::remove_reference<Arg3Nested>::type _Arg3Nested;

  EIGEN_DEVICE_FUNC
  EIGEN_STRONG_INLINE CwiseTernaryOp(const Arg1& a1, const Arg2& a2,
                                     const Arg3& a3,
                                     const TernaryOp& func = TernaryOp())
      : m_arg1(a1), m_arg2(a2), m_arg3(a3), m_functor(func) {
    // require the sizes to match
    EIGEN_STATIC_ASSERT_SAME_MATRIX_SIZE(Arg1, Arg2)
    EIGEN_STATIC_ASSERT_SAME_MATRIX_SIZE(Arg1, Arg3)

    // The index types should match
    EIGEN_STATIC_ASSERT((internal::is_same<
                         typename internal::traits<Arg1Type>::StorageKind,
                         typename internal::traits<Arg2Type>::StorageKind>::value),
                        STORAGE_KIND_MUST_MATCH)
    EIGEN_STATIC_ASSERT((internal::is_same<
                         typename internal::traits<Arg1Type>::StorageKind,
                         typename internal::traits<Arg3Type>::StorageKind>::value),
                        STORAGE_KIND_MUST_MATCH)

    eigen_assert(a1.rows() == a2.rows() && a1.cols() == a2.cols() &&
                 a1.rows() == a3.rows() && a1.cols() == a3.cols());
  }

  EIGEN_DEVICE_FUNC
  EIGEN_STRONG_INLINE Index rows() const {
    // return the fixed size type if available to enable compile time
    // optimizations
    if (internal::traits<typename internal::remove_all<Arg1Nested>::type>::
                RowsAtCompileTime == Dynamic &&
        internal::traits<typename internal::remove_all<Arg2Nested>::type>::
                RowsAtCompileTime == Dynamic)
      return m_arg3.rows();
    else if (internal::traits<typename internal::remove_all<Arg1Nested>::type>::
                     RowsAtCompileTime == Dynamic &&
             internal::traits<typename internal::remove_all<Arg3Nested>::type>::
                     RowsAtCompileTime == Dynamic)
      return m_arg2.rows();
    else
      return m_arg1.rows();
  }
  EIGEN_DEVICE_FUNC
  EIGEN_STRONG_INLINE Index cols() const {
    // return the fixed size type if available to enable compile time
    // optimizations
    if (internal::traits<typename internal::remove_all<Arg1Nested>::type>::
                ColsAtCompileTime == Dynamic &&
        internal::traits<typename internal::remove_all<Arg2Nested>::type>::
                ColsAtCompileTime == Dynamic)
      return m_arg3.cols();
    else if (internal::traits<typename internal::remove_all<Arg1Nested>::type>::
                     ColsAtCompileTime == Dynamic &&
             internal::traits<typename internal::remove_all<Arg3Nested>::type>::
                     ColsAtCompileTime == Dynamic)
      return m_arg2.cols();
    else
      return m_arg1.cols();
  }

  /** \returns the first argument nested expression */
  EIGEN_DEVICE_FUNC
  const _Arg1Nested& arg1() const { return m_arg1; }
  /** \returns the first argument nested expression */
  EIGEN_DEVICE_FUNC
  const _Arg2Nested& arg2() const { return m_arg2; }
  /** \returns the third argument nested expression */
  EIGEN_DEVICE_FUNC
  const _Arg3Nested& arg3() const { return m_arg3; }
  /** \returns the functor representing the ternary operation */
  EIGEN_DEVICE_FUNC
  const TernaryOp& functor() const { return m_functor; }

 protected:
  Arg1Nested m_arg1;
  Arg2Nested m_arg2;
  Arg3Nested m_arg3;
  const TernaryOp m_functor;
};

// Generic API dispatcher
template <typename TernaryOp, typename Arg1, typename Arg2, typename Arg3,
          typename StorageKind>
class CwiseTernaryOpImpl
    : public internal::generic_xpr_base<
          CwiseTernaryOp<TernaryOp, Arg1, Arg2, Arg3> >::type {
 public:
  typedef typename internal::generic_xpr_base<
      CwiseTernaryOp<TernaryOp, Arg1, Arg2, Arg3> >::type Base;
};

}  // end namespace Eigen

#endif  // EIGEN_CWISE_TERNARY_OP_H
```
