## Supplementary material for "Identification of QTL-by-Environment Interaction by Controlling Polygenic Background Effect": CwiseUnaryOp.h

```
// This file is part of Eigen, a lightweight C++ template library
// for linear algebra.
//
// Copyright (C) 2008-2014 Gael Guennebaud <gael.guennebaud@inria.fr>
// Copyright (C) 2006-2008 Benoit Jacob <jacob.benoit.1@gmail.com>
//
// This Source Code Form is subject to the terms of the Mozilla
// Public License v. 2.0. If a copy of the MPL was not distributed
// with this file, You can obtain one at http://mozilla.org/MPL/2.0/.

#ifndef EIGEN_CWISE_UNARY_OP_H
#define EIGEN_CWISE_UNARY_OP_H

namespace Eigen {

namespace internal {
template<typename UnaryOp, typename XprType>
struct traits<CwiseUnaryOp<UnaryOp, XprType> >
 : traits<XprType>
{
  typedef typename result_of<
                     UnaryOp(const typename XprType::Scalar&)
                   >::type Scalar;
  typedef typename XprType::Nested XprTypeNested;
  typedef typename remove_reference<XprTypeNested>::type _XprTypeNested;
  enum {
    Flags = _XprTypeNested::Flags & RowMajorBit
  };
};
}

template<typename UnaryOp, typename XprType, typename StorageKind>
class CwiseUnaryOpImpl;

/** \class CwiseUnaryOp
  * \ingroup Core_Module
  *
  * \brief Generic expression where a coefficient-wise unary operator is applied to an expression
  *
  * \tparam UnaryOp template functor implementing the operator
  * \tparam XprType the type of the expression to which we are applying the unary operator
  *
  * This class represents an expression where a unary operator is applied to an expression.
  * It is the return type of all operations taking exactly 1 input expression, regardless of the
  * presence of other inputs such as scalars. For example, the operator* in the expression 3*matrix
  * is considered unary, because only the right-hand side is an expression, and its
  * return type is a specialization of CwiseUnaryOp.
  *
  * Most of the time, this is the only way that it is used, so you typically don't have to name
  * CwiseUnaryOp types explicitly.
  *
  * \sa MatrixBase::unaryExpr(const CustomUnaryOp &) const, class CwiseBinaryOp, class CwiseNullaryOp
  */
template<typename UnaryOp, typename XprType>
class CwiseUnaryOp : public CwiseUnaryOpImpl<UnaryOp, XprType, typename internal::traits<XprType>::StorageKind>, internal::no_assignment_operator
{
  public:

    typedef typename CwiseUnaryOpImpl<UnaryOp, XprType,typename internal::traits<XprType>::StorageKind>::Base Base;
    EIGEN_GENERIC_PUBLIC_INTERFACE(CwiseUnaryOp)
    typedef typename internal::ref_selector<XprType>::type XprTypeNested;
    typedef typename internal::remove_all<XprType>::type NestedExpression;

    EIGEN_DEVICE_FUNC EIGEN_STRONG_INLINE
    explicit CwiseUnaryOp(const XprType& xpr, const UnaryOp& func = UnaryOp())
      : m_xpr(xpr), m_functor(func) {}

    EIGEN_DEVICE_FUNC EIGEN_STRONG_INLINE EIGEN_CONSTEXPR
    Index rows() const EIGEN_NOEXCEPT { return m_xpr.rows(); }
    EIGEN_DEVICE_FUNC EIGEN_STRONG_INLINE EIGEN_CONSTEXPR
    Index cols() const EIGEN_NOEXCEPT { return m_xpr.cols(); }

    /** \returns the functor representing the unary operation */
    EIGEN_DEVICE_FUNC EIGEN_STRONG_INLINE
    const UnaryOp& functor() const { return m_functor; }

    /** \returns the nested expression */
    EIGEN_DEVICE_FUNC EIGEN_STRONG_INLINE
    const typename internal::remove_all<XprTypeNested>::type&
    nestedExpression() const { return m_xpr; }

    /** \returns the nested expression */
    EIGEN_DEVICE_FUNC EIGEN_STRONG_INLINE
    typename internal::remove_all<XprTypeNested>::type&
    nestedExpression() { return m_xpr; }

  protected:
    XprTypeNested m_xpr;
    const UnaryOp m_functor;
};

// Generic API dispatcher
template<typename UnaryOp, typename XprType, typename StorageKind>
class CwiseUnaryOpImpl
  : public internal::generic_xpr_base<CwiseUnaryOp<UnaryOp, XprType> >::type
{
public:
  typedef typename internal::generic_xpr_base<CwiseUnaryOp<UnaryOp, XprType> >::type Base;
};

} // end namespace Eigen

#endif // EIGEN_CWISE_UNARY_OP_H
```
