## Supplementary material for "Identification of QTL-by-Environment Interaction by Controlling Polygenic Background Effect": CwiseUnaryView.h

```
// This file is part of Eigen, a lightweight C++ template library
// for linear algebra.
//
// Copyright (C) 2009-2010 Gael Guennebaud <gael.guennebaud@inria.fr>
//
// This Source Code Form is subject to the terms of the Mozilla
// Public License v. 2.0. If a copy of the MPL was not distributed
// with this file, You can obtain one at http://mozilla.org/MPL/2.0/.

#ifndef EIGEN_CWISE_UNARY_VIEW_H
#define EIGEN_CWISE_UNARY_VIEW_H

namespace Eigen {

namespace internal {
template<typename ViewOp, typename MatrixType>
struct traits<CwiseUnaryView<ViewOp, MatrixType> >
 : traits<MatrixType>
{
  typedef typename result_of<
                     ViewOp(const typename traits<MatrixType>::Scalar&)
                   >::type Scalar;
  typedef typename MatrixType::Nested MatrixTypeNested;
  typedef typename remove_all<MatrixTypeNested>::type _MatrixTypeNested;
  enum {
    FlagsLvalueBit = is_lvalue<MatrixType>::value ? LvalueBit : 0,
    Flags = traits<_MatrixTypeNested>::Flags & (RowMajorBit | FlagsLvalueBit | DirectAccessBit), // FIXME DirectAccessBit should not be handled by expressions
    MatrixTypeInnerStride =  inner_stride_at_compile_time<MatrixType>::ret,
    // need to cast the sizeof's from size_t to int explicitly, otherwise:
    // "error: no integral type can represent all of the enumerator values
    InnerStrideAtCompileTime = MatrixTypeInnerStride == Dynamic
                             ? int(Dynamic)
                             : int(MatrixTypeInnerStride) * int(sizeof(typename traits<MatrixType>::Scalar) / sizeof(Scalar)),
    OuterStrideAtCompileTime = outer_stride_at_compile_time<MatrixType>::ret == Dynamic
                             ? int(Dynamic)
                             : outer_stride_at_compile_time<MatrixType>::ret * int(sizeof(typename traits<MatrixType>::Scalar) / sizeof(Scalar))
  };
};
}

template<typename ViewOp, typename MatrixType, typename StorageKind>
class CwiseUnaryViewImpl;

/** \class CwiseUnaryView
  * \ingroup Core_Module
  *
  * \brief Generic lvalue expression of a coefficient-wise unary operator of a matrix or a vector
  *
  * \tparam ViewOp template functor implementing the view
  * \tparam MatrixType the type of the matrix we are applying the unary operator
  *
  * This class represents a lvalue expression of a generic unary view operator of a matrix or a vector.
  * It is the return type of real() and imag(), and most of the time this is the only way it is used.
  *
  * \sa MatrixBase::unaryViewExpr(const CustomUnaryOp &) const, class CwiseUnaryOp
  */
template<typename ViewOp, typename MatrixType>
class CwiseUnaryView : public CwiseUnaryViewImpl<ViewOp, MatrixType, typename internal::traits<MatrixType>::StorageKind>
{
  public:

    typedef typename CwiseUnaryViewImpl<ViewOp, MatrixType,typename internal::traits<MatrixType>::StorageKind>::Base Base;
    EIGEN_GENERIC_PUBLIC_INTERFACE(CwiseUnaryView)
    typedef typename internal::ref_selector<MatrixType>::non_const_type MatrixTypeNested;
    typedef typename internal::remove_all<MatrixType>::type NestedExpression;

    explicit EIGEN_DEVICE_FUNC inline CwiseUnaryView(MatrixType& mat, const ViewOp& func = ViewOp())
      : m_matrix(mat), m_functor(func) {}

    EIGEN_INHERIT_ASSIGNMENT_OPERATORS(CwiseUnaryView)

    EIGEN_DEVICE_FUNC EIGEN_STRONG_INLINE EIGEN_CONSTEXPR
    Index rows() const EIGEN_NOEXCEPT { return m_matrix.rows(); }
    EIGEN_DEVICE_FUNC EIGEN_STRONG_INLINE EIGEN_CONSTEXPR
    Index cols() const EIGEN_NOEXCEPT { return m_matrix.cols(); }

    /** \returns the functor representing unary operation */
    EIGEN_DEVICE_FUNC const ViewOp& functor() const { return m_functor; }

    /** \returns the nested expression */
    EIGEN_DEVICE_FUNC const typename internal::remove_all<MatrixTypeNested>::type&
    nestedExpression() const { return m_matrix; }

    /** \returns the nested expression */
    EIGEN_DEVICE_FUNC typename internal::remove_reference<MatrixTypeNested>::type&
    nestedExpression() { return m_matrix; }

  protected:
    MatrixTypeNested m_matrix;
    ViewOp m_functor;
};

// Generic API dispatcher
template<typename ViewOp, typename XprType, typename StorageKind>
class CwiseUnaryViewImpl
  : public internal::generic_xpr_base<CwiseUnaryView<ViewOp, XprType> >::type
{
public:
  typedef typename internal::generic_xpr_base<CwiseUnaryView<ViewOp, XprType> >::type Base;
};

template<typename ViewOp, typename MatrixType>
class CwiseUnaryViewImpl<ViewOp,MatrixType,Dense>
  : public internal::dense_xpr_base< CwiseUnaryView<ViewOp, MatrixType> >::type
{
  public:

    typedef CwiseUnaryView<ViewOp, MatrixType> Derived;
    typedef typename internal::dense_xpr_base< CwiseUnaryView<ViewOp, MatrixType> >::type Base;

    EIGEN_DENSE_PUBLIC_INTERFACE(Derived)
    EIGEN_INHERIT_ASSIGNMENT_OPERATORS(CwiseUnaryViewImpl)

    EIGEN_DEVICE_FUNC inline Scalar* data() { return &(this->coeffRef(0)); }
    EIGEN_DEVICE_FUNC inline const Scalar* data() const { return &(this->coeff(0)); }

    EIGEN_DEVICE_FUNC EIGEN_CONSTEXPR inline Index innerStride() const
    {
      return derived().nestedExpression().innerStride() * sizeof(typename internal::traits<MatrixType>::Scalar) / sizeof(Scalar);
    }

    EIGEN_DEVICE_FUNC EIGEN_CONSTEXPR inline Index outerStride() const
    {
      return derived().nestedExpression().outerStride() * sizeof(typename internal::traits<MatrixType>::Scalar) / sizeof(Scalar);
    }
  protected:
    EIGEN_DEFAULT_EMPTY_CONSTRUCTOR_AND_DESTRUCTOR(CwiseUnaryViewImpl)
};

} // end namespace Eigen

#endif // EIGEN_CWISE_UNARY_VIEW_H
```
