## Supplementary material for "Identification of QTL-by-Environment Interaction by Controlling Polygenic Background Effect": DenseBase.h

```
// This file is part of Eigen, a lightweight C++ template library
// for linear algebra.
//
// Copyright (C) 2007-2010 Benoit Jacob <jacob.benoit.1@gmail.com>
// Copyright (C) 2008-2010 Gael Guennebaud <gael.guennebaud@inria.fr>
//
// This Source Code Form is subject to the terms of the Mozilla
// Public License v. 2.0. If a copy of the MPL was not distributed
// with this file, You can obtain one at http://mozilla.org/MPL/2.0/.

#ifndef EIGEN_DENSEBASE_H
#define EIGEN_DENSEBASE_H

namespace Eigen {

namespace internal {

// The index type defined by EIGEN_DEFAULT_DENSE_INDEX_TYPE must be a signed type.
// This dummy function simply aims at checking that at compile time.
static inline void check_DenseIndex_is_signed() {
  EIGEN_STATIC_ASSERT(NumTraits<DenseIndex>::IsSigned,THE_INDEX_TYPE_MUST_BE_A_SIGNED_TYPE)
}

} // end namespace internal

/** \class DenseBase
  * \ingroup Core_Module
  *
  * \brief Base class for all dense matrices, vectors, and arrays
  *
  * This class is the base that is inherited by all dense objects (matrix, vector, arrays,
  * and related expression types). The common Eigen API for dense objects is contained in this class.
  *
  * \tparam Derived is the derived type, e.g., a matrix type or an expression.
  *
  * This class can be extended with the help of the plugin mechanism described on the page
  * \ref TopicCustomizing_Plugins by defining the preprocessor symbol \c EIGEN_DENSEBASE_PLUGIN.
  *
  * \sa \blank \ref TopicClassHierarchy
  */
template<typename Derived> class DenseBase
#ifndef EIGEN_PARSED_BY_DOXYGEN
  : public DenseCoeffsBase<Derived, internal::accessors_level<Derived>::value>
#else
  : public DenseCoeffsBase<Derived,DirectWriteAccessors>
#endif // not EIGEN_PARSED_BY_DOXYGEN
{
  public:

    /** Inner iterator type to iterate over the coefficients of a row or column.
      * \sa class InnerIterator
      */
    typedef Eigen::InnerIterator<Derived> InnerIterator;

    typedef typename internal::traits<Derived>::StorageKind StorageKind;

    /**
      * \brief The type used to store indices
      * \details This typedef is relevant for types that store multiple indices such as
      *          PermutationMatrix or Transpositions, otherwise it defaults to Eigen::Index
      * \sa \blank \ref TopicPreprocessorDirectives, Eigen::Index, SparseMatrixBase.
     */
    typedef typename internal::traits<Derived>::StorageIndex StorageIndex;

    /** The numeric type of the expression' coefficients, e.g. float, double, int or std::complex<float>, etc. */
    typedef typename internal::traits<Derived>::Scalar Scalar;

    /** The numeric type of the expression' coefficients, e.g. float, double, int or std::complex<float>, etc.
      *
      * It is an alias for the Scalar type */
    typedef Scalar value_type;

    typedef typename NumTraits<Scalar>::Real RealScalar;
    typedef DenseCoeffsBase<Derived, internal::accessors_level<Derived>::value> Base;

    using Base::derived;
    using Base::const_cast_derived;
    using Base::rows;
    using Base::cols;
    using Base::size;
    using Base::rowIndexByOuterInner;
    using Base::colIndexByOuterInner;
    using Base::coeff;
    using Base::coeffByOuterInner;
    using Base::operator();
    using Base::operator[];
    using Base::x;
    using Base::y;
    using Base::z;
    using Base::w;
    using Base::stride;
    using Base::innerStride;
    using Base::outerStride;
    using Base::rowStride;
    using Base::colStride;
    typedef typename Base::CoeffReturnType CoeffReturnType;

    enum {

      RowsAtCompileTime = internal::traits<Derived>::RowsAtCompileTime,
        /**< The number of rows at compile-time. This is just a copy of the value provided
          * by the \a Derived type. If a value is not known at compile-time,
          * it is set to the \a Dynamic constant.
          * \sa MatrixBase::rows(), MatrixBase::cols(), ColsAtCompileTime, SizeAtCompileTime */

      ColsAtCompileTime = internal::traits<Derived>::ColsAtCompileTime,
        /**< The number of columns at compile-time. This is just a copy of the value provided
          * by the \a Derived type. If a value is not known at compile-time,
          * it is set to the \a Dynamic constant.
          * \sa MatrixBase::rows(), MatrixBase::cols(), RowsAtCompileTime, SizeAtCompileTime */


      SizeAtCompileTime = (internal::size_at_compile_time<internal::traits<Derived>::RowsAtCompileTime,
                                                   internal::traits<Derived>::ColsAtCompileTime>::ret),
        /**< This is equal to the number of coefficients, i.e. the number of
          * rows times the number of columns, or to \a Dynamic if this is not
          * known at compile-time. \sa RowsAtCompileTime, ColsAtCompileTime */

      MaxRowsAtCompileTime = internal::traits<Derived>::MaxRowsAtCompileTime,
        /**< This value is equal to the maximum possible number of rows that this expression
          * might have. If this expression might have an arbitrarily high number of rows,
          * this value is set to \a Dynamic.
          *
          * This value is useful to know when evaluating an expression, in order to determine
          * whether it is possible to avoid doing a dynamic memory allocation.
          *
          * \sa RowsAtCompileTime, MaxColsAtCompileTime, MaxSizeAtCompileTime
          */

      MaxColsAtCompileTime = internal::traits<Derived>::MaxColsAtCompileTime,
        /**< This value is equal to the maximum possible number of columns that this expression
          * might have. If this expression might have an arbitrarily high number of columns,
          * this value is set to \a Dynamic.
          *
          * This value is useful to know when evaluating an expression, in order to determine
          * whether it is possible to avoid doing a dynamic memory allocation.
          *
          * \sa ColsAtCompileTime, MaxRowsAtCompileTime, MaxSizeAtCompileTime
          */

      MaxSizeAtCompileTime = (internal::size_at_compile_time<internal::traits<Derived>::MaxRowsAtCompileTime,
                                                      internal::traits<Derived>::MaxColsAtCompileTime>::ret),
        /**< This value is equal to the maximum possible number of coefficients that this expression
          * might have. If this expression might have an arbitrarily high number of coefficients,
          * this value is set to \a Dynamic.
          *
          * This value is useful to know when evaluating an expression, in order to determine
          * whether it is possible to avoid doing a dynamic memory allocation.
          *
          * \sa SizeAtCompileTime, MaxRowsAtCompileTime, MaxColsAtCompileTime
          */

      IsVectorAtCompileTime = internal::traits<Derived>::RowsAtCompileTime == 1
                           || internal::traits<Derived>::ColsAtCompileTime == 1,
        /**< This is set to true if either the number of rows or the number of
          * columns is known at compile-time to be equal to 1. Indeed, in that case,
          * we are dealing with a column-vector (if there is only one column) or with
          * a row-vector (if there is only one row). */

      NumDimensions = int(MaxSizeAtCompileTime) == 1 ? 0 : bool(IsVectorAtCompileTime) ? 1 : 2,
        /**< This value is equal to Tensor::NumDimensions, i.e. 0 for scalars, 1 for vectors,
         * and 2 for matrices.
         */

      Flags = internal::traits<Derived>::Flags,
        /**< This stores expression \ref flags flags which may or may not be inherited by new expressions
          * constructed from this one. See the \ref flags "list of flags".
          */

      IsRowMajor = int(Flags) & RowMajorBit, /**< True if this expression has row-major storage order. */

      InnerSizeAtCompileTime = int(IsVectorAtCompileTime) ? int(SizeAtCompileTime)
                             : int(IsRowMajor) ? int(ColsAtCompileTime) : int(RowsAtCompileTime),

      InnerStrideAtCompileTime = internal::inner_stride_at_compile_time<Derived>::ret,
      OuterStrideAtCompileTime = internal::outer_stride_at_compile_time<Derived>::ret
    };

    typedef typename internal::find_best_packet<Scalar,SizeAtCompileTime>::type PacketScalar;

    enum { IsPlainObjectBase = 0 };

    /** The plain matrix type corresponding to this expression.
      * \sa PlainObject */
    typedef Matrix<typename internal::traits<Derived>::Scalar,
                internal::traits<Derived>::RowsAtCompileTime,
                internal::traits<Derived>::ColsAtCompileTime,
                AutoAlign | (internal::traits<Derived>::Flags&RowMajorBit ? RowMajor : ColMajor),
                internal::traits<Derived>::MaxRowsAtCompileTime,
                internal::traits<Derived>::MaxColsAtCompileTime
          > PlainMatrix;

    /** The plain array type corresponding to this expression.
      * \sa PlainObject */
    typedef Array<typename internal::traits<Derived>::Scalar,
                internal::traits<Derived>::RowsAtCompileTime,
                internal::traits<Derived>::ColsAtCompileTime,
                AutoAlign | (internal::traits<Derived>::Flags&RowMajorBit ? RowMajor : ColMajor),
                internal::traits<Derived>::MaxRowsAtCompileTime,
                internal::traits<Derived>::MaxColsAtCompileTime
          > PlainArray;

    /** \brief The plain matrix or array type corresponding to this expression.
      *
      * This is not necessarily exactly the return type of eval(). In the case of plain matrices,
      * the return type of eval() is a const reference to a matrix, not a matrix! It is however guaranteed
      * that the return type of eval() is either PlainObject or const PlainObject&.
      */
    typedef typename internal::conditional<internal::is_same<typename internal::traits<Derived>::XprKind,MatrixXpr >::value,
                                 PlainMatrix, PlainArray>::type PlainObject;

    /** \returns the number of nonzero coefficients which is in practice the number
      * of stored coefficients. */
    EIGEN_DEVICE_FUNC EIGEN_CONSTEXPR
    inline Index nonZeros() const { return size(); }

    /** \returns the outer size.
      *
      * \note For a vector, this returns just 1. For a matrix (non-vector), this is the major dimension
      * with respect to the \ref TopicStorageOrders "storage order", i.e., the number of columns for a
      * column-major matrix, and the number of rows for a row-major matrix. */
    EIGEN_DEVICE_FUNC EIGEN_CONSTEXPR
    Index outerSize() const
    {
      return IsVectorAtCompileTime ? 1
           : int(IsRowMajor) ? this->rows() : this->cols();
    }

    /** \returns the inner size.
      *
      * \note For a vector, this is just the size. For a matrix (non-vector), this is the minor dimension
      * with respect to the \ref TopicStorageOrders "storage order", i.e., the number of rows for a
      * column-major matrix, and the number of columns for a row-major matrix. */
    EIGEN_DEVICE_FUNC EIGEN_CONSTEXPR
    Index innerSize() const
    {
      return IsVectorAtCompileTime ? this->size()
           : int(IsRowMajor) ? this->cols() : this->rows();
    }

    /** Only plain matrices/arrays, not expressions, may be resized; therefore the only useful resize methods are
      * Matrix::resize() and Array::resize(). The present method only asserts that the new size equals the old size, and does
      * nothing else.
      */
    EIGEN_DEVICE_FUNC
    void resize(Index newSize)
    {
      EIGEN_ONLY_USED_FOR_DEBUG(newSize);
      eigen_assert(newSize == this->size()
                && "DenseBase::resize() does not actually allow to resize.");
    }
    /** Only plain matrices/arrays, not expressions, may be resized; therefore the only useful resize methods are
      * Matrix::resize() and Array::resize(). The present method only asserts that the new size equals the old size, and does
      * nothing else.
      */
    EIGEN_DEVICE_FUNC
    void resize(Index rows, Index cols)
    {
      EIGEN_ONLY_USED_FOR_DEBUG(rows);
      EIGEN_ONLY_USED_FOR_DEBUG(cols);
      eigen_assert(rows == this->rows() && cols == this->cols()
                && "DenseBase::resize() does not actually allow to resize.");
    }

#ifndef EIGEN_PARSED_BY_DOXYGEN
    /** \internal Represents a matrix with all coefficients equal to one another*/
    typedef CwiseNullaryOp<internal::scalar_constant_op<Scalar>,PlainObject> ConstantReturnType;
    /** \internal \deprecated Represents a vector with linearly spaced coefficients that allows sequential access only. */
    EIGEN_DEPRECATED typedef CwiseNullaryOp<internal::linspaced_op<Scalar>,PlainObject> SequentialLinSpacedReturnType;
    /** \internal Represents a vector with linearly spaced coefficients that allows random access. */
    typedef CwiseNullaryOp<internal::linspaced_op<Scalar>,PlainObject> RandomAccessLinSpacedReturnType;
    /** \internal the return type of MatrixBase::eigenvalues() */
    typedef Matrix<typename NumTraits<typename internal::traits<Derived>::Scalar>::Real, internal::traits<Derived>::ColsAtCompileTime, 1> EigenvaluesReturnType;

#endif // not EIGEN_PARSED_BY_DOXYGEN

    /** Copies \a other into *this. \returns a reference to *this. */
    template<typename OtherDerived>
    EIGEN_DEVICE_FUNC EIGEN_STRONG_INLINE
    Derived& operator=(const DenseBase<OtherDerived>& other);

    /** Special case of the template operator=, in order to prevent the compiler
      * from generating a default operator= (issue hit with g++ 4.1)
      */
    EIGEN_DEVICE_FUNC EIGEN_STRONG_INLINE
    Derived& operator=(const DenseBase& other);

    template<typename OtherDerived>
    EIGEN_DEVICE_FUNC
    Derived& operator=(const EigenBase<OtherDerived> &other);

    template<typename OtherDerived>
    EIGEN_DEVICE_FUNC
    Derived& operator+=(const EigenBase<OtherDerived> &other);

    template<typename OtherDerived>
    EIGEN_DEVICE_FUNC
    Derived& operator-=(const EigenBase<OtherDerived> &other);

    template<typename OtherDerived>
    EIGEN_DEVICE_FUNC
    Derived& operator=(const ReturnByValue<OtherDerived>& func);

    /** \internal
      * Copies \a other into *this without evaluating other. \returns a reference to *this. */
    template<typename OtherDerived>
    /** \deprecated */
    EIGEN_DEPRECATED EIGEN_DEVICE_FUNC
    Derived& lazyAssign(const DenseBase<OtherDerived>& other);

    EIGEN_DEVICE_FUNC
    CommaInitializer<Derived> operator<< (const Scalar& s);

    template<unsigned int Added,unsigned int Removed>
    /** \deprecated it now returns \c *this */
    EIGEN_DEPRECATED
    const Derived& flagged() const
    { return derived(); }

    template<typename OtherDerived>
    EIGEN_DEVICE_FUNC
    CommaInitializer<Derived> operator<< (const DenseBase<OtherDerived>& other);

    typedef Transpose<Derived> TransposeReturnType;
    EIGEN_DEVICE_FUNC
    TransposeReturnType transpose();
    typedef typename internal::add_const<Transpose<const Derived> >::type ConstTransposeReturnType;
    EIGEN_DEVICE_FUNC
    ConstTransposeReturnType transpose() const;
    EIGEN_DEVICE_FUNC
    void transposeInPlace();

    EIGEN_DEVICE_FUNC static const ConstantReturnType
    Constant(Index rows, Index cols, const Scalar& value);
    EIGEN_DEVICE_FUNC static const ConstantReturnType
    Constant(Index size, const Scalar& value);
    EIGEN_DEVICE_FUNC static const ConstantReturnType
    Constant(const Scalar& value);

    EIGEN_DEPRECATED EIGEN_DEVICE_FUNC static const RandomAccessLinSpacedReturnType
    LinSpaced(Sequential_t, Index size, const Scalar& low, const Scalar& high);
    EIGEN_DEPRECATED EIGEN_DEVICE_FUNC static const RandomAccessLinSpacedReturnType
    LinSpaced(Sequential_t, const Scalar& low, const Scalar& high);

    EIGEN_DEVICE_FUNC static const RandomAccessLinSpacedReturnType
    LinSpaced(Index size, const Scalar& low, const Scalar& high);
    EIGEN_DEVICE_FUNC static const RandomAccessLinSpacedReturnType
    LinSpaced(const Scalar& low, const Scalar& high);

    template<typename CustomNullaryOp> EIGEN_DEVICE_FUNC
    static const CwiseNullaryOp<CustomNullaryOp, PlainObject>
    NullaryExpr(Index rows, Index cols, const CustomNullaryOp& func);
    template<typename CustomNullaryOp> EIGEN_DEVICE_FUNC
    static const CwiseNullaryOp<CustomNullaryOp, PlainObject>
    NullaryExpr(Index size, const CustomNullaryOp& func);
    template<typename CustomNullaryOp> EIGEN_DEVICE_FUNC
    static const CwiseNullaryOp<CustomNullaryOp, PlainObject>
    NullaryExpr(const CustomNullaryOp& func);

    EIGEN_DEVICE_FUNC static const ConstantReturnType Zero(Index rows, Index cols);
    EIGEN_DEVICE_FUNC static const ConstantReturnType Zero(Index size);
    EIGEN_DEVICE_FUNC static const ConstantReturnType Zero();
    EIGEN_DEVICE_FUNC static const ConstantReturnType Ones(Index rows, Index cols);
    EIGEN_DEVICE_FUNC static const ConstantReturnType Ones(Index size);
    EIGEN_DEVICE_FUNC static const ConstantReturnType Ones();

    EIGEN_DEVICE_FUNC void fill(const Scalar& value);
    EIGEN_DEVICE_FUNC Derived& setConstant(const Scalar& value);
    EIGEN_DEVICE_FUNC Derived& setLinSpaced(Index size, const Scalar& low, const Scalar& high);
    EIGEN_DEVICE_FUNC Derived& setLinSpaced(const Scalar& low, const Scalar& high);
    EIGEN_DEVICE_FUNC Derived& setZero();
    EIGEN_DEVICE_FUNC Derived& setOnes();
    EIGEN_DEVICE_FUNC Derived& setRandom();

    template<typename OtherDerived> EIGEN_DEVICE_FUNC
    bool isApprox(const DenseBase<OtherDerived>& other,
                  const RealScalar& prec = NumTraits<Scalar>::dummy_precision()) const;
    EIGEN_DEVICE_FUNC
    bool isMuchSmallerThan(const RealScalar& other,
                           const RealScalar& prec = NumTraits<Scalar>::dummy_precision()) const;
    template<typename OtherDerived> EIGEN_DEVICE_FUNC
    bool isMuchSmallerThan(const DenseBase<OtherDerived>& other,
                           const RealScalar& prec = NumTraits<Scalar>::dummy_precision()) const;

    EIGEN_DEVICE_FUNC bool isApproxToConstant(const Scalar& value, const RealScalar& prec = NumTraits<Scalar>::dummy_precision()) const;
    EIGEN_DEVICE_FUNC bool isConstant(const Scalar& value, const RealScalar& prec = NumTraits<Scalar>::dummy_precision()) const;
    EIGEN_DEVICE_FUNC bool isZero(const RealScalar& prec = NumTraits<Scalar>::dummy_precision()) const;
    EIGEN_DEVICE_FUNC bool isOnes(const RealScalar& prec = NumTraits<Scalar>::dummy_precision()) const;

    inline bool hasNaN() const;
    inline bool allFinite() const;

    EIGEN_DEVICE_FUNC EIGEN_STRONG_INLINE
    Derived& operator*=(const Scalar& other);
    EIGEN_DEVICE_FUNC EIGEN_STRONG_INLINE
    Derived& operator/=(const Scalar& other);

    typedef typename internal::add_const_on_value_type<typename internal::eval<Derived>::type>::type EvalReturnType;
    /** \returns the matrix or vector obtained by evaluating this expression.
      *
      * Notice that in the case of a plain matrix or vector (not an expression) this function just returns
      * a const reference, in order to avoid a useless copy.
      *
      * \warning Be careful with eval() and the auto C++ keyword, as detailed in this \link TopicPitfalls_auto_keyword page \endlink.
      */
    EIGEN_DEVICE_FUNC
    EIGEN_STRONG_INLINE EvalReturnType eval() const
    {
      // Even though MSVC does not honor strong inlining when the return type
      // is a dynamic matrix, we desperately need strong inlining for fixed
      // size types on MSVC.
      return typename internal::eval<Derived>::type(derived());
    }

    /** swaps *this with the expression \a other.
      *
      */
    template<typename OtherDerived>
    EIGEN_DEVICE_FUNC EIGEN_STRONG_INLINE
    void swap(const DenseBase<OtherDerived>& other)
    {
      EIGEN_STATIC_ASSERT(!OtherDerived::IsPlainObjectBase,THIS_EXPRESSION_IS_NOT_A_LVALUE__IT_IS_READ_ONLY);
      eigen_assert(rows()==other.rows() && cols()==other.cols());
      call_assignment(derived(), other.const_cast_derived(), internal::swap_assign_op<Scalar>());
    }

    /** swaps *this with the matrix or array \a other.
      *
      */
    template<typename OtherDerived>
    EIGEN_DEVICE_FUNC EIGEN_STRONG_INLINE
    void swap(PlainObjectBase<OtherDerived>& other)
    {
      eigen_assert(rows()==other.rows() && cols()==other.cols());
      call_assignment(derived(), other.derived(), internal::swap_assign_op<Scalar>());
    }

    EIGEN_DEVICE_FUNC inline const NestByValue<Derived> nestByValue() const;
    EIGEN_DEVICE_FUNC inline const ForceAlignedAccess<Derived> forceAlignedAccess() const;
    EIGEN_DEVICE_FUNC inline ForceAlignedAccess<Derived> forceAlignedAccess();
    template<bool Enable> EIGEN_DEVICE_FUNC
    inline const typename internal::conditional<Enable,ForceAlignedAccess<Derived>,Derived&>::type forceAlignedAccessIf() const;
    template<bool Enable> EIGEN_DEVICE_FUNC
    inline typename internal::conditional<Enable,ForceAlignedAccess<Derived>,Derived&>::type forceAlignedAccessIf();

    EIGEN_DEVICE_FUNC Scalar sum() const;
    EIGEN_DEVICE_FUNC Scalar mean() const;
    EIGEN_DEVICE_FUNC Scalar trace() const;

    EIGEN_DEVICE_FUNC Scalar prod() const;

    template<int NaNPropagation>
    EIGEN_DEVICE_FUNC typename internal::traits<Derived>::Scalar minCoeff() const;
    template<int NaNPropagation>
    EIGEN_DEVICE_FUNC typename internal::traits<Derived>::Scalar maxCoeff() const;


    // By default, the fastest version with undefined NaN propagation semantics is
    // used.
    // TODO(rmlarsen): Replace with default template argument when we move to
    // c++11 or beyond.
    EIGEN_DEVICE_FUNC inline typename internal::traits<Derived>::Scalar minCoeff() const {
      return minCoeff<PropagateFast>();
    }
    EIGEN_DEVICE_FUNC inline typename internal::traits<Derived>::Scalar maxCoeff() const {
      return maxCoeff<PropagateFast>();
    }

    template<int NaNPropagation, typename IndexType>
    EIGEN_DEVICE_FUNC
    typename internal::traits<Derived>::Scalar minCoeff(IndexType* row, IndexType* col) const;
    template<int NaNPropagation, typename IndexType>
    EIGEN_DEVICE_FUNC
    typename internal::traits<Derived>::Scalar maxCoeff(IndexType* row, IndexType* col) const;
    template<int NaNPropagation, typename IndexType>
    EIGEN_DEVICE_FUNC
    typename internal::traits<Derived>::Scalar minCoeff(IndexType* index) const;
    template<int NaNPropagation, typename IndexType>
    EIGEN_DEVICE_FUNC
    typename internal::traits<Derived>::Scalar maxCoeff(IndexType* index) const;

    // TODO(rmlarsen): Replace these methods with a default template argument.
    template<typename IndexType>
    EIGEN_DEVICE_FUNC inline
    typename internal::traits<Derived>::Scalar minCoeff(IndexType* row, IndexType* col) const {
      return minCoeff<PropagateFast>(row, col);
    }
    template<typename IndexType>
    EIGEN_DEVICE_FUNC inline
    typename internal::traits<Derived>::Scalar maxCoeff(IndexType* row, IndexType* col) const {
      return maxCoeff<PropagateFast>(row, col);
    }
    template<typename IndexType>
     EIGEN_DEVICE_FUNC inline
    typename internal::traits<Derived>::Scalar minCoeff(IndexType* index) const {
      return minCoeff<PropagateFast>(index);
    }
    template<typename IndexType>
    EIGEN_DEVICE_FUNC inline
    typename internal::traits<Derived>::Scalar maxCoeff(IndexType* index) const {
      return maxCoeff<PropagateFast>(index);
    }
  
    template<typename BinaryOp>
    EIGEN_DEVICE_FUNC
    Scalar redux(const BinaryOp& func) const;

    template<typename Visitor>
    EIGEN_DEVICE_FUNC
    void visit(Visitor& func) const;

    /** \returns a WithFormat proxy object allowing to print a matrix the with given
      * format \a fmt.
      *
      * See class IOFormat for some examples.
      *
      * \sa class IOFormat, class WithFormat
      */
    inline const WithFormat<Derived> format(const IOFormat& fmt) const
    {
      return WithFormat<Derived>(derived(), fmt);
    }

    /** \returns the unique coefficient of a 1x1 expression */
    EIGEN_DEVICE_FUNC
    CoeffReturnType value() const
    {
      EIGEN_STATIC_ASSERT_SIZE_1x1(Derived)
      eigen_assert(this->rows() == 1 && this->cols() == 1);
      return derived().coeff(0,0);
    }

    EIGEN_DEVICE_FUNC bool all() const;
    EIGEN_DEVICE_FUNC bool any() const;
    EIGEN_DEVICE_FUNC Index count() const;

    typedef VectorwiseOp<Derived, Horizontal> RowwiseReturnType;
    typedef const VectorwiseOp<const Derived, Horizontal> ConstRowwiseReturnType;
    typedef VectorwiseOp<Derived, Vertical> ColwiseReturnType;
    typedef const VectorwiseOp<const Derived, Vertical> ConstColwiseReturnType;

    /** \returns a VectorwiseOp wrapper of *this for broadcasting and partial reductions
    *
    * Example: \include MatrixBase_rowwise.cpp
    * Output: \verbinclude MatrixBase_rowwise.out
    *
    * \sa colwise(), class VectorwiseOp, \ref TutorialReductionsVisitorsBroadcasting
    */
    //Code moved here due to a CUDA compiler bug
    EIGEN_DEVICE_FUNC inline ConstRowwiseReturnType rowwise() const {
      return ConstRowwiseReturnType(derived());
    }
    EIGEN_DEVICE_FUNC RowwiseReturnType rowwise();

    /** \returns a VectorwiseOp wrapper of *this broadcasting and partial reductions
    *
    * Example: \include MatrixBase_colwise.cpp
    * Output: \verbinclude MatrixBase_colwise.out
    *
    * \sa rowwise(), class VectorwiseOp, \ref TutorialReductionsVisitorsBroadcasting
    */
    EIGEN_DEVICE_FUNC inline ConstColwiseReturnType colwise() const {
      return ConstColwiseReturnType(derived());
    }
    EIGEN_DEVICE_FUNC ColwiseReturnType colwise();

    typedef CwiseNullaryOp<internal::scalar_random_op<Scalar>,PlainObject> RandomReturnType;
    static const RandomReturnType Random(Index rows, Index cols);
    static const RandomReturnType Random(Index size);
    static const RandomReturnType Random();

    template<typename ThenDerived,typename ElseDerived>
    inline EIGEN_DEVICE_FUNC const Select<Derived,ThenDerived,ElseDerived>
    select(const DenseBase<ThenDerived>& thenMatrix,
           const DenseBase<ElseDerived>& elseMatrix) const;

    template<typename ThenDerived>
    inline EIGEN_DEVICE_FUNC const Select<Derived,ThenDerived, typename ThenDerived::ConstantReturnType>
    select(const DenseBase<ThenDerived>& thenMatrix, const typename ThenDerived::Scalar& elseScalar) const;

    template<typename ElseDerived>
    inline EIGEN_DEVICE_FUNC const Select<Derived, typename ElseDerived::ConstantReturnType, ElseDerived >
    select(const typename ElseDerived::Scalar& thenScalar, const DenseBase<ElseDerived>& elseMatrix) const;

    template<int p> RealScalar lpNorm() const;

    template<int RowFactor, int ColFactor>
    EIGEN_DEVICE_FUNC
    const Replicate<Derived,RowFactor,ColFactor> replicate() const;
    /**
    * \return an expression of the replication of \c *this
    *
    * Example: \include MatrixBase_replicate_int_int.cpp
    * Output: \verbinclude MatrixBase_replicate_int_int.out
    *
    * \sa VectorwiseOp::replicate(), DenseBase::replicate<int,int>(), class Replicate
    */
    //Code moved here due to a CUDA compiler bug
    EIGEN_DEVICE_FUNC
    const Replicate<Derived, Dynamic, Dynamic> replicate(Index rowFactor, Index colFactor) const
    {
      return Replicate<Derived, Dynamic, Dynamic>(derived(), rowFactor, colFactor);
    }

    typedef Reverse<Derived, BothDirections> ReverseReturnType;
    typedef const Reverse<const Derived, BothDirections> ConstReverseReturnType;
    EIGEN_DEVICE_FUNC ReverseReturnType reverse();
    /** This is the const version of reverse(). */
    //Code moved here due to a CUDA compiler bug
    EIGEN_DEVICE_FUNC ConstReverseReturnType reverse() const
    {
      return ConstReverseReturnType(derived());
    }
    EIGEN_DEVICE_FUNC void reverseInPlace();

    #ifdef EIGEN_PARSED_BY_DOXYGEN
    /** STL-like <a href="https://en.cppreference.com/w/cpp/named_req/RandomAccessIterator">RandomAccessIterator</a>
      * iterator type as returned by the begin() and end() methods.
      */
    typedef random_access_iterator_type iterator;
    /** This is the const version of iterator (aka read-only) */
    typedef random_access_iterator_type const_iterator;
    #else
    typedef typename internal::conditional< (Flags&DirectAccessBit)==DirectAccessBit,
                                            internal::pointer_based_stl_iterator<Derived>,
                                            internal::generic_randaccess_stl_iterator<Derived>
                                          >::type iterator_type;

    typedef typename internal::conditional< (Flags&DirectAccessBit)==DirectAccessBit,
                                            internal::pointer_based_stl_iterator<const Derived>,
                                            internal::generic_randaccess_stl_iterator<const Derived>
                                          >::type const_iterator_type;

    // Stl-style iterators are supported only for vectors.

    typedef typename internal::conditional< IsVectorAtCompileTime,
                                            iterator_type,
                                            void
                                          >::type iterator;

    typedef typename internal::conditional< IsVectorAtCompileTime,
                                            const_iterator_type,
                                            void
                                          >::type const_iterator;
    #endif

    inline iterator begin();
    inline const_iterator begin() const;
    inline const_iterator cbegin() const;
    inline iterator end();
    inline const_iterator end() const;
    inline const_iterator cend() const;

#define EIGEN_CURRENT_STORAGE_BASE_CLASS Eigen::DenseBase
#define EIGEN_DOC_BLOCK_ADDONS_NOT_INNER_PANEL
#define EIGEN_DOC_BLOCK_ADDONS_INNER_PANEL_IF(COND)
#define EIGEN_DOC_UNARY_ADDONS(X,Y)
#   include "../plugins/CommonCwiseUnaryOps.h"
#   include "../plugins/BlockMethods.h"
#   include "../plugins/IndexedViewMethods.h"
#   include "../plugins/ReshapedMethods.h"
#   ifdef EIGEN_DENSEBASE_PLUGIN
#     include EIGEN_DENSEBASE_PLUGIN
#   endif
#undef EIGEN_CURRENT_STORAGE_BASE_CLASS
#undef EIGEN_DOC_BLOCK_ADDONS_NOT_INNER_PANEL
#undef EIGEN_DOC_BLOCK_ADDONS_INNER_PANEL_IF
#undef EIGEN_DOC_UNARY_ADDONS

    // disable the use of evalTo for dense objects with a nice compilation error
    template<typename Dest>
    EIGEN_DEVICE_FUNC
    inline void evalTo(Dest& ) const
    {
      EIGEN_STATIC_ASSERT((internal::is_same<Dest,void>::value),THE_EVAL_EVALTO_FUNCTION_SHOULD_NEVER_BE_CALLED_FOR_DENSE_OBJECTS);
    }

  protected:
    EIGEN_DEFAULT_COPY_CONSTRUCTOR(DenseBase)
    /** Default constructor. Do nothing. */
    EIGEN_DEVICE_FUNC DenseBase()
    {
      /* Just checks for self-consistency of the flags.
       * Only do it when debugging Eigen, as this borders on paranoia and could slow compilation down
       */
#ifdef EIGEN_INTERNAL_DEBUGGING
      EIGEN_STATIC_ASSERT((EIGEN_IMPLIES(MaxRowsAtCompileTime==1 && MaxColsAtCompileTime!=1, int(IsRowMajor))
                        && EIGEN_IMPLIES(MaxColsAtCompileTime==1 && MaxRowsAtCompileTime!=1, int(!IsRowMajor))),
                          INVALID_STORAGE_ORDER_FOR_THIS_VECTOR_EXPRESSION)
#endif
    }

  private:
    EIGEN_DEVICE_FUNC explicit DenseBase(int);
    EIGEN_DEVICE_FUNC DenseBase(int,int);
    template<typename OtherDerived> EIGEN_DEVICE_FUNC explicit DenseBase(const DenseBase<OtherDerived>&);
};

} // end namespace Eigen

#endif // EIGEN_DENSEBASE_H
```
