## Supplementary material for "Identification of QTL-by-Environment Interaction by Controlling Polygenic Background Effect": DenseCoeffsBase.h

```
// This file is part of Eigen, a lightweight C++ template library
// for linear algebra.
//
// Copyright (C) 2006-2010 Benoit Jacob <jacob.benoit.1@gmail.com>
//
// This Source Code Form is subject to the terms of the Mozilla
// Public License v. 2.0. If a copy of the MPL was not distributed
// with this file, You can obtain one at http://mozilla.org/MPL/2.0/.

#ifndef EIGEN_DENSECOEFFSBASE_H
#define EIGEN_DENSECOEFFSBASE_H

namespace Eigen {

namespace internal {
template<typename T> struct add_const_on_value_type_if_arithmetic
{
  typedef typename conditional<is_arithmetic<T>::value, T, typename add_const_on_value_type<T>::type>::type type;
};
}

/** \brief Base class providing read-only coefficient access to matrices and arrays.
  * \ingroup Core_Module
  * \tparam Derived Type of the derived class
  *
  * \note #ReadOnlyAccessors Constant indicating read-only access
  *
  * This class defines the \c operator() \c const function and friends, which can be used to read specific
  * entries of a matrix or array.
  *
  * \sa DenseCoeffsBase<Derived, WriteAccessors>, DenseCoeffsBase<Derived, DirectAccessors>,
  *     \ref TopicClassHierarchy
  */
template<typename Derived>
class DenseCoeffsBase<Derived,ReadOnlyAccessors> : public EigenBase<Derived>
{
  public:
    typedef typename internal::traits<Derived>::StorageKind StorageKind;
    typedef typename internal::traits<Derived>::Scalar Scalar;
    typedef typename internal::packet_traits<Scalar>::type PacketScalar;

    // Explanation for this CoeffReturnType typedef.
    // - This is the return type of the coeff() method.
    // - The LvalueBit means exactly that we can offer a coeffRef() method, which means exactly that we can get references
    // to coeffs, which means exactly that we can have coeff() return a const reference (as opposed to returning a value).
    // - The is_artihmetic check is required since "const int", "const double", etc. will cause warnings on some systems
    // while the declaration of "const T", where T is a non arithmetic type does not. Always returning "const Scalar&" is
    // not possible, since the underlying expressions might not offer a valid address the reference could be referring to.
    typedef typename internal::conditional<bool(internal::traits<Derived>::Flags&LvalueBit),
                         const Scalar&,
                         typename internal::conditional<internal::is_arithmetic<Scalar>::value, Scalar, const Scalar>::type
                     >::type CoeffReturnType;

    typedef typename internal::add_const_on_value_type_if_arithmetic<
                         typename internal::packet_traits<Scalar>::type
                     >::type PacketReturnType;

    typedef EigenBase<Derived> Base;
    using Base::rows;
    using Base::cols;
    using Base::size;
    using Base::derived;

    EIGEN_DEVICE_FUNC
    EIGEN_STRONG_INLINE Index rowIndexByOuterInner(Index outer, Index inner) const
    {
      return int(Derived::RowsAtCompileTime) == 1 ? 0
          : int(Derived::ColsAtCompileTime) == 1 ? inner
          : int(Derived::Flags)&RowMajorBit ? outer
          : inner;
    }

    EIGEN_DEVICE_FUNC
    EIGEN_STRONG_INLINE Index colIndexByOuterInner(Index outer, Index inner) const
    {
      return int(Derived::ColsAtCompileTime) == 1 ? 0
          : int(Derived::RowsAtCompileTime) == 1 ? inner
          : int(Derived::Flags)&RowMajorBit ? inner
          : outer;
    }

    /** Short version: don't use this function, use
      * \link operator()(Index,Index) const \endlink instead.
      *
      * Long version: this function is similar to
      * \link operator()(Index,Index) const \endlink, but without the assertion.
      * Use this for limiting the performance cost of debugging code when doing
      * repeated coefficient access. Only use this when it is guaranteed that the
      * parameters \a row and \a col are in range.
      *
      * If EIGEN_INTERNAL_DEBUGGING is defined, an assertion will be made, making this
      * function equivalent to \link operator()(Index,Index) const \endlink.
      *
      * \sa operator()(Index,Index) const, coeffRef(Index,Index), coeff(Index) const
      */
    EIGEN_DEVICE_FUNC
    EIGEN_STRONG_INLINE CoeffReturnType coeff(Index row, Index col) const
    {
      eigen_internal_assert(row >= 0 && row < rows()
                         && col >= 0 && col < cols());
      return internal::evaluator<Derived>(derived()).coeff(row,col);
    }

    EIGEN_DEVICE_FUNC
    EIGEN_STRONG_INLINE CoeffReturnType coeffByOuterInner(Index outer, Index inner) const
    {
      return coeff(rowIndexByOuterInner(outer, inner),
                   colIndexByOuterInner(outer, inner));
    }

    /** \returns the coefficient at given the given row and column.
      *
      * \sa operator()(Index,Index), operator[](Index)
      */
    EIGEN_DEVICE_FUNC
    EIGEN_STRONG_INLINE CoeffReturnType operator()(Index row, Index col) const
    {
      eigen_assert(row >= 0 && row < rows()
          && col >= 0 && col < cols());
      return coeff(row, col);
    }

    /** Short version: don't use this function, use
      * \link operator[](Index) const \endlink instead.
      *
      * Long version: this function is similar to
      * \link operator[](Index) const \endlink, but without the assertion.
      * Use this for limiting the performance cost of debugging code when doing
      * repeated coefficient access. Only use this when it is guaranteed that the
      * parameter \a index is in range.
      *
      * If EIGEN_INTERNAL_DEBUGGING is defined, an assertion will be made, making this
      * function equivalent to \link operator[](Index) const \endlink.
      *
      * \sa operator[](Index) const, coeffRef(Index), coeff(Index,Index) const
      */

    EIGEN_DEVICE_FUNC
    EIGEN_STRONG_INLINE CoeffReturnType
    coeff(Index index) const
    {
      EIGEN_STATIC_ASSERT(internal::evaluator<Derived>::Flags & LinearAccessBit,
                          THIS_COEFFICIENT_ACCESSOR_TAKING_ONE_ACCESS_IS_ONLY_FOR_EXPRESSIONS_ALLOWING_LINEAR_ACCESS)
      eigen_internal_assert(index >= 0 && index < size());
      return internal::evaluator<Derived>(derived()).coeff(index);
    }


    /** \returns the coefficient at given index.
      *
      * This method is allowed only for vector expressions, and for matrix expressions having the LinearAccessBit.
      *
      * \sa operator[](Index), operator()(Index,Index) const, x() const, y() const,
      * z() const, w() const
      */

    EIGEN_DEVICE_FUNC
    EIGEN_STRONG_INLINE CoeffReturnType
    operator[](Index index) const
    {
      EIGEN_STATIC_ASSERT(Derived::IsVectorAtCompileTime,
                          THE_BRACKET_OPERATOR_IS_ONLY_FOR_VECTORS__USE_THE_PARENTHESIS_OPERATOR_INSTEAD)
      eigen_assert(index >= 0 && index < size());
      return coeff(index);
    }

    /** \returns the coefficient at given index.
      *
      * This is synonymous to operator[](Index) const.
      *
      * This method is allowed only for vector expressions, and for matrix expressions having the LinearAccessBit.
      *
      * \sa operator[](Index), operator()(Index,Index) const, x() const, y() const,
      * z() const, w() const
      */

    EIGEN_DEVICE_FUNC
    EIGEN_STRONG_INLINE CoeffReturnType
    operator()(Index index) const
    {
      eigen_assert(index >= 0 && index < size());
      return coeff(index);
    }

    /** equivalent to operator[](0).  */

    EIGEN_DEVICE_FUNC
    EIGEN_STRONG_INLINE CoeffReturnType
    x() const { return (*this)[0]; }

    /** equivalent to operator[](1).  */

    EIGEN_DEVICE_FUNC
    EIGEN_STRONG_INLINE CoeffReturnType
    y() const
    {
      EIGEN_STATIC_ASSERT(Derived::SizeAtCompileTime==-1 || Derived::SizeAtCompileTime>=2, OUT_OF_RANGE_ACCESS);
      return (*this)[1];
    }

    /** equivalent to operator[](2).  */

    EIGEN_DEVICE_FUNC
    EIGEN_STRONG_INLINE CoeffReturnType
    z() const
    {
      EIGEN_STATIC_ASSERT(Derived::SizeAtCompileTime==-1 || Derived::SizeAtCompileTime>=3, OUT_OF_RANGE_ACCESS);
      return (*this)[2];
    }

    /** equivalent to operator[](3).  */

    EIGEN_DEVICE_FUNC
    EIGEN_STRONG_INLINE CoeffReturnType
    w() const
    {
      EIGEN_STATIC_ASSERT(Derived::SizeAtCompileTime==-1 || Derived::SizeAtCompileTime>=4, OUT_OF_RANGE_ACCESS);
      return (*this)[3];
    }

    /** \internal
      * \returns the packet of coefficients starting at the given row and column. It is your responsibility
      * to ensure that a packet really starts there. This method is only available on expressions having the
      * PacketAccessBit.
      *
      * The \a LoadMode parameter may have the value \a #Aligned or \a #Unaligned. Its effect is to select
      * the appropriate vectorization instruction. Aligned access is faster, but is only possible for packets
      * starting at an address which is a multiple of the packet size.
      */

    template<int LoadMode>
    EIGEN_STRONG_INLINE PacketReturnType packet(Index row, Index col) const
    {
      typedef typename internal::packet_traits<Scalar>::type DefaultPacketType;
      eigen_internal_assert(row >= 0 && row < rows() && col >= 0 && col < cols());
      return internal::evaluator<Derived>(derived()).template packet<LoadMode,DefaultPacketType>(row,col);
    }


    /** \internal */
    template<int LoadMode>
    EIGEN_STRONG_INLINE PacketReturnType packetByOuterInner(Index outer, Index inner) const
    {
      return packet<LoadMode>(rowIndexByOuterInner(outer, inner),
                              colIndexByOuterInner(outer, inner));
    }

    /** \internal
      * \returns the packet of coefficients starting at the given index. It is your responsibility
      * to ensure that a packet really starts there. This method is only available on expressions having the
      * PacketAccessBit and the LinearAccessBit.
      *
      * The \a LoadMode parameter may have the value \a #Aligned or \a #Unaligned. Its effect is to select
      * the appropriate vectorization instruction. Aligned access is faster, but is only possible for packets
      * starting at an address which is a multiple of the packet size.
      */

    template<int LoadMode>
    EIGEN_STRONG_INLINE PacketReturnType packet(Index index) const
    {
      EIGEN_STATIC_ASSERT(internal::evaluator<Derived>::Flags & LinearAccessBit,
                          THIS_COEFFICIENT_ACCESSOR_TAKING_ONE_ACCESS_IS_ONLY_FOR_EXPRESSIONS_ALLOWING_LINEAR_ACCESS)
      typedef typename internal::packet_traits<Scalar>::type DefaultPacketType;
      eigen_internal_assert(index >= 0 && index < size());
      return internal::evaluator<Derived>(derived()).template packet<LoadMode,DefaultPacketType>(index);
    }

  protected:
    // explanation: DenseBase is doing "using ..." on the methods from DenseCoeffsBase.
    // But some methods are only available in the DirectAccess case.
    // So we add dummy methods here with these names, so that "using... " doesn't fail.
    // It's not private so that the child class DenseBase can access them, and it's not public
    // either since it's an implementation detail, so has to be protected.
    void coeffRef();
    void coeffRefByOuterInner();
    void writePacket();
    void writePacketByOuterInner();
    void copyCoeff();
    void copyCoeffByOuterInner();
    void copyPacket();
    void copyPacketByOuterInner();
    void stride();
    void innerStride();
    void outerStride();
    void rowStride();
    void colStride();
};

/** \brief Base class providing read/write coefficient access to matrices and arrays.
  * \ingroup Core_Module
  * \tparam Derived Type of the derived class
  *
  * \note #WriteAccessors Constant indicating read/write access
  *
  * This class defines the non-const \c operator() function and friends, which can be used to write specific
  * entries of a matrix or array. This class inherits DenseCoeffsBase<Derived, ReadOnlyAccessors> which
  * defines the const variant for reading specific entries.
  *
  * \sa DenseCoeffsBase<Derived, DirectAccessors>, \ref TopicClassHierarchy
  */
template<typename Derived>
class DenseCoeffsBase<Derived, WriteAccessors> : public DenseCoeffsBase<Derived, ReadOnlyAccessors>
{
  public:

    typedef DenseCoeffsBase<Derived, ReadOnlyAccessors> Base;

    typedef typename internal::traits<Derived>::StorageKind StorageKind;
    typedef typename internal::traits<Derived>::Scalar Scalar;
    typedef typename internal::packet_traits<Scalar>::type PacketScalar;
    typedef typename NumTraits<Scalar>::Real RealScalar;

    using Base::coeff;
    using Base::rows;
    using Base::cols;
    using Base::size;
    using Base::derived;
    using Base::rowIndexByOuterInner;
    using Base::colIndexByOuterInner;
    using Base::operator[];
    using Base::operator();
    using Base::x;
    using Base::y;
    using Base::z;
    using Base::w;

    /** Short version: don't use this function, use
      * \link operator()(Index,Index) \endlink instead.
      *
      * Long version: this function is similar to
      * \link operator()(Index,Index) \endlink, but without the assertion.
      * Use this for limiting the performance cost of debugging code when doing
      * repeated coefficient access. Only use this when it is guaranteed that the
      * parameters \a row and \a col are in range.
      *
      * If EIGEN_INTERNAL_DEBUGGING is defined, an assertion will be made, making this
      * function equivalent to \link operator()(Index,Index) \endlink.
      *
      * \sa operator()(Index,Index), coeff(Index, Index) const, coeffRef(Index)
      */
    EIGEN_DEVICE_FUNC
    EIGEN_STRONG_INLINE Scalar& coeffRef(Index row, Index col)
    {
      eigen_internal_assert(row >= 0 && row < rows()
                         && col >= 0 && col < cols());
      return internal::evaluator<Derived>(derived()).coeffRef(row,col);
    }

    EIGEN_DEVICE_FUNC
    EIGEN_STRONG_INLINE Scalar&
    coeffRefByOuterInner(Index outer, Index inner)
    {
      return coeffRef(rowIndexByOuterInner(outer, inner),
                      colIndexByOuterInner(outer, inner));
    }

    /** \returns a reference to the coefficient at given the given row and column.
      *
      * \sa operator[](Index)
      */

    EIGEN_DEVICE_FUNC
    EIGEN_STRONG_INLINE Scalar&
    operator()(Index row, Index col)
    {
      eigen_assert(row >= 0 && row < rows()
          && col >= 0 && col < cols());
      return coeffRef(row, col);
    }


    /** Short version: don't use this function, use
      * \link operator[](Index) \endlink instead.
      *
      * Long version: this function is similar to
      * \link operator[](Index) \endlink, but without the assertion.
      * Use this for limiting the performance cost of debugging code when doing
      * repeated coefficient access. Only use this when it is guaranteed that the
      * parameters \a row and \a col are in range.
      *
      * If EIGEN_INTERNAL_DEBUGGING is defined, an assertion will be made, making this
      * function equivalent to \link operator[](Index) \endlink.
      *
      * \sa operator[](Index), coeff(Index) const, coeffRef(Index,Index)
      */

    EIGEN_DEVICE_FUNC
    EIGEN_STRONG_INLINE Scalar&
    coeffRef(Index index)
    {
      EIGEN_STATIC_ASSERT(internal::evaluator<Derived>::Flags & LinearAccessBit,
                          THIS_COEFFICIENT_ACCESSOR_TAKING_ONE_ACCESS_IS_ONLY_FOR_EXPRESSIONS_ALLOWING_LINEAR_ACCESS)
      eigen_internal_assert(index >= 0 && index < size());
      return internal::evaluator<Derived>(derived()).coeffRef(index);
    }

    /** \returns a reference to the coefficient at given index.
      *
      * This method is allowed only for vector expressions, and for matrix expressions having the LinearAccessBit.
      *
      * \sa operator[](Index) const, operator()(Index,Index), x(), y(), z(), w()
      */

    EIGEN_DEVICE_FUNC
    EIGEN_STRONG_INLINE Scalar&
    operator[](Index index)
    {
      EIGEN_STATIC_ASSERT(Derived::IsVectorAtCompileTime,
                          THE_BRACKET_OPERATOR_IS_ONLY_FOR_VECTORS__USE_THE_PARENTHESIS_OPERATOR_INSTEAD)
      eigen_assert(index >= 0 && index < size());
      return coeffRef(index);
    }

    /** \returns a reference to the coefficient at given index.
      *
      * This is synonymous to operator[](Index).
      *
      * This method is allowed only for vector expressions, and for matrix expressions having the LinearAccessBit.
      *
      * \sa operator[](Index) const, operator()(Index,Index), x(), y(), z(), w()
      */

    EIGEN_DEVICE_FUNC
    EIGEN_STRONG_INLINE Scalar&
    operator()(Index index)
    {
      eigen_assert(index >= 0 && index < size());
      return coeffRef(index);
    }

    /** equivalent to operator[](0).  */

    EIGEN_DEVICE_FUNC
    EIGEN_STRONG_INLINE Scalar&
    x() { return (*this)[0]; }

    /** equivalent to operator[](1).  */

    EIGEN_DEVICE_FUNC
    EIGEN_STRONG_INLINE Scalar&
    y()
    {
      EIGEN_STATIC_ASSERT(Derived::SizeAtCompileTime==-1 || Derived::SizeAtCompileTime>=2, OUT_OF_RANGE_ACCESS);
      return (*this)[1];
    }

    /** equivalent to operator[](2).  */

    EIGEN_DEVICE_FUNC
    EIGEN_STRONG_INLINE Scalar&
    z()
    {
      EIGEN_STATIC_ASSERT(Derived::SizeAtCompileTime==-1 || Derived::SizeAtCompileTime>=3, OUT_OF_RANGE_ACCESS);
      return (*this)[2];
    }

    /** equivalent to operator[](3).  */

    EIGEN_DEVICE_FUNC
    EIGEN_STRONG_INLINE Scalar&
    w()
    {
      EIGEN_STATIC_ASSERT(Derived::SizeAtCompileTime==-1 || Derived::SizeAtCompileTime>=4, OUT_OF_RANGE_ACCESS);
      return (*this)[3];
    }
};

/** \brief Base class providing direct read-only coefficient access to matrices and arrays.
  * \ingroup Core_Module
  * \tparam Derived Type of the derived class
  *
  * \note #DirectAccessors Constant indicating direct access
  *
  * This class defines functions to work with strides which can be used to access entries directly. This class
  * inherits DenseCoeffsBase<Derived, ReadOnlyAccessors> which defines functions to access entries read-only using
  * \c operator() .
  *
  * \sa \blank \ref TopicClassHierarchy
  */
template<typename Derived>
class DenseCoeffsBase<Derived, DirectAccessors> : public DenseCoeffsBase<Derived, ReadOnlyAccessors>
{
  public:

    typedef DenseCoeffsBase<Derived, ReadOnlyAccessors> Base;
    typedef typename internal::traits<Derived>::Scalar Scalar;
    typedef typename NumTraits<Scalar>::Real RealScalar;

    using Base::rows;
    using Base::cols;
    using Base::size;
    using Base::derived;

    /** \returns the pointer increment between two consecutive elements within a slice in the inner direction.
      *
      * \sa outerStride(), rowStride(), colStride()
      */
    EIGEN_DEVICE_FUNC EIGEN_CONSTEXPR
    inline Index innerStride() const
    {
      return derived().innerStride();
    }

    /** \returns the pointer increment between two consecutive inner slices (for example, between two consecutive columns
      *          in a column-major matrix).
      *
      * \sa innerStride(), rowStride(), colStride()
      */
    EIGEN_DEVICE_FUNC EIGEN_CONSTEXPR
    inline Index outerStride() const
    {
      return derived().outerStride();
    }

    // FIXME shall we remove it ?
    EIGEN_CONSTEXPR inline Index stride() const
    {
      return Derived::IsVectorAtCompileTime ? innerStride() : outerStride();
    }

    /** \returns the pointer increment between two consecutive rows.
      *
      * \sa innerStride(), outerStride(), colStride()
      */
    EIGEN_DEVICE_FUNC EIGEN_CONSTEXPR
    inline Index rowStride() const
    {
      return Derived::IsRowMajor ? outerStride() : innerStride();
    }

    /** \returns the pointer increment between two consecutive columns.
      *
      * \sa innerStride(), outerStride(), rowStride()
      */
    EIGEN_DEVICE_FUNC EIGEN_CONSTEXPR
    inline Index colStride() const
    {
      return Derived::IsRowMajor ? innerStride() : outerStride();
    }
};

/** \brief Base class providing direct read/write coefficient access to matrices and arrays.
  * \ingroup Core_Module
  * \tparam Derived Type of the derived class
  *
  * \note #DirectWriteAccessors Constant indicating direct access
  *
  * This class defines functions to work with strides which can be used to access entries directly. This class
  * inherits DenseCoeffsBase<Derived, WriteAccessors> which defines functions to access entries read/write using
  * \c operator().
  *
  * \sa \blank \ref TopicClassHierarchy
  */
template<typename Derived>
class DenseCoeffsBase<Derived, DirectWriteAccessors>
  : public DenseCoeffsBase<Derived, WriteAccessors>
{
  public:

    typedef DenseCoeffsBase<Derived, WriteAccessors> Base;
    typedef typename internal::traits<Derived>::Scalar Scalar;
    typedef typename NumTraits<Scalar>::Real RealScalar;

    using Base::rows;
    using Base::cols;
    using Base::size;
    using Base::derived;

    /** \returns the pointer increment between two consecutive elements within a slice in the inner direction.
      *
      * \sa outerStride(), rowStride(), colStride()
      */
    EIGEN_DEVICE_FUNC EIGEN_CONSTEXPR
    inline Index innerStride() const EIGEN_NOEXCEPT
    {
      return derived().innerStride();
    }

    /** \returns the pointer increment between two consecutive inner slices (for example, between two consecutive columns
      *          in a column-major matrix).
      *
      * \sa innerStride(), rowStride(), colStride()
      */
    EIGEN_DEVICE_FUNC EIGEN_CONSTEXPR
    inline Index outerStride() const EIGEN_NOEXCEPT
    {
      return derived().outerStride();
    }

    // FIXME shall we remove it ?
    EIGEN_CONSTEXPR inline Index stride() const EIGEN_NOEXCEPT
    {
      return Derived::IsVectorAtCompileTime ? innerStride() : outerStride();
    }

    /** \returns the pointer increment between two consecutive rows.
      *
      * \sa innerStride(), outerStride(), colStride()
      */
    EIGEN_DEVICE_FUNC EIGEN_CONSTEXPR
    inline Index rowStride() const EIGEN_NOEXCEPT
    {
      return Derived::IsRowMajor ? outerStride() : innerStride();
    }

    /** \returns the pointer increment between two consecutive columns.
      *
      * \sa innerStride(), outerStride(), rowStride()
      */
    EIGEN_DEVICE_FUNC EIGEN_CONSTEXPR
    inline Index colStride() const EIGEN_NOEXCEPT
    {
      return Derived::IsRowMajor ? innerStride() : outerStride();
    }
};

namespace internal {

template<int Alignment, typename Derived, bool JustReturnZero>
struct first_aligned_impl
{
  static EIGEN_CONSTEXPR inline Index run(const Derived&) EIGEN_NOEXCEPT
  { return 0; }
};

template<int Alignment, typename Derived>
struct first_aligned_impl<Alignment, Derived, false>
{
  static inline Index run(const Derived& m)
  {
    return internal::first_aligned<Alignment>(m.data(), m.size());
  }
};

/** \internal \returns the index of the first element of the array stored by \a m that is properly aligned with respect to \a Alignment for vectorization.
  *
  * \tparam Alignment requested alignment in Bytes.
  *
  * There is also the variant first_aligned(const Scalar*, Integer) defined in Memory.h. See it for more
  * documentation.
  */
template<int Alignment, typename Derived>
static inline Index first_aligned(const DenseBase<Derived>& m)
{
  enum { ReturnZero = (int(evaluator<Derived>::Alignment) >= Alignment) || !(Derived::Flags & DirectAccessBit) };
  return first_aligned_impl<Alignment, Derived, ReturnZero>::run(m.derived());
}

template<typename Derived>
static inline Index first_default_aligned(const DenseBase<Derived>& m)
{
  typedef typename Derived::Scalar Scalar;
  typedef typename packet_traits<Scalar>::type DefaultPacketType;
  return internal::first_aligned<int(unpacket_traits<DefaultPacketType>::alignment),Derived>(m);
}

template<typename Derived, bool HasDirectAccess = has_direct_access<Derived>::ret>
struct inner_stride_at_compile_time
{
  enum { ret = traits<Derived>::InnerStrideAtCompileTime };
};

template<typename Derived>
struct inner_stride_at_compile_time<Derived, false>
{
  enum { ret = 0 };
};

template<typename Derived, bool HasDirectAccess = has_direct_access<Derived>::ret>
struct outer_stride_at_compile_time
{
  enum { ret = traits<Derived>::OuterStrideAtCompileTime };
};

template<typename Derived>
struct outer_stride_at_compile_time<Derived, false>
{
  enum { ret = 0 };
};

} // end namespace internal

} // end namespace Eigen

#endif // EIGEN_DENSECOEFFSBASE_H
```
