## Supplementary material for "Identification of QTL-by-Environment Interaction by Controlling Polygenic Background Effect": DenseStorage.h

```
// This file is part of Eigen, a lightweight C++ template library
// for linear algebra.
//
// Copyright (C) 2008 Gael Guennebaud <gael.guennebaud@inria.fr>
// Copyright (C) 2006-2009 Benoit Jacob <jacob.benoit.1@gmail.com>
// Copyright (C) 2010-2013 Hauke Heibel <hauke.heibel@gmail.com>
//
// This Source Code Form is subject to the terms of the Mozilla
// Public License v. 2.0. If a copy of the MPL was not distributed
// with this file, You can obtain one at http://mozilla.org/MPL/2.0/.

#ifndef EIGEN_MATRIXSTORAGE_H
#define EIGEN_MATRIXSTORAGE_H

#ifdef EIGEN_DENSE_STORAGE_CTOR_PLUGIN
  #define EIGEN_INTERNAL_DENSE_STORAGE_CTOR_PLUGIN(X) X; EIGEN_DENSE_STORAGE_CTOR_PLUGIN;
#else
  #define EIGEN_INTERNAL_DENSE_STORAGE_CTOR_PLUGIN(X)
#endif

namespace Eigen {

namespace internal {

struct constructor_without_unaligned_array_assert {};

template<typename T, int Size>
EIGEN_DEVICE_FUNC
void check_static_allocation_size()
{
  // if EIGEN_STACK_ALLOCATION_LIMIT is defined to 0, then no limit
  #if EIGEN_STACK_ALLOCATION_LIMIT
  EIGEN_STATIC_ASSERT(Size * sizeof(T) <= EIGEN_STACK_ALLOCATION_LIMIT, OBJECT_ALLOCATED_ON_STACK_IS_TOO_BIG);
  #endif
}

/** \internal
  * Static array. If the MatrixOrArrayOptions require auto-alignment, the array will be automatically aligned:
  * to 16 bytes boundary if the total size is a multiple of 16 bytes.
  */
template <typename T, int Size, int MatrixOrArrayOptions,
          int Alignment = (MatrixOrArrayOptions&DontAlign) ? 0
                        : compute_default_alignment<T,Size>::value >
struct plain_array
{
  T array[Size];

  EIGEN_DEVICE_FUNC
  plain_array()
  {
    check_static_allocation_size<T,Size>();
  }

  EIGEN_DEVICE_FUNC
  plain_array(constructor_without_unaligned_array_assert)
  {
    check_static_allocation_size<T,Size>();
  }
};

#if defined(EIGEN_DISABLE_UNALIGNED_ARRAY_ASSERT)
  #define EIGEN_MAKE_UNALIGNED_ARRAY_ASSERT(sizemask)
#elif EIGEN_GNUC_AT_LEAST(4,7)
  // GCC 4.7 is too aggressive in its optimizations and remove the alignment test based on the fact the array is declared to be aligned.
  // See this bug report: http://gcc.gnu.org/bugzilla/show_bug.cgi?id=53900
  // Hiding the origin of the array pointer behind a function argument seems to do the trick even if the function is inlined:
  template<typename PtrType>
  EIGEN_ALWAYS_INLINE PtrType eigen_unaligned_array_assert_workaround_gcc47(PtrType array) { return array; }
  #define EIGEN_MAKE_UNALIGNED_ARRAY_ASSERT(sizemask) \
    eigen_assert((internal::UIntPtr(eigen_unaligned_array_assert_workaround_gcc47(array)) & (sizemask)) == 0 \
              && "this assertion is explained here: " \
              "http://eigen.tuxfamily.org/dox-devel/group__TopicUnalignedArrayAssert.html" \
              " **** READ THIS WEB PAGE !!! ****");
#else
  #define EIGEN_MAKE_UNALIGNED_ARRAY_ASSERT(sizemask) \
    eigen_assert((internal::UIntPtr(array) & (sizemask)) == 0 \
              && "this assertion is explained here: " \
              "http://eigen.tuxfamily.org/dox-devel/group__TopicUnalignedArrayAssert.html" \
              " **** READ THIS WEB PAGE !!! ****");
#endif

template <typename T, int Size, int MatrixOrArrayOptions>
struct plain_array<T, Size, MatrixOrArrayOptions, 8>
{
  EIGEN_ALIGN_TO_BOUNDARY(8) T array[Size];

  EIGEN_DEVICE_FUNC
  plain_array()
  {
    EIGEN_MAKE_UNALIGNED_ARRAY_ASSERT(7);
    check_static_allocation_size<T,Size>();
  }

  EIGEN_DEVICE_FUNC
  plain_array(constructor_without_unaligned_array_assert)
  {
    check_static_allocation_size<T,Size>();
  }
};

template <typename T, int Size, int MatrixOrArrayOptions>
struct plain_array<T, Size, MatrixOrArrayOptions, 16>
{
  EIGEN_ALIGN_TO_BOUNDARY(16) T array[Size];

  EIGEN_DEVICE_FUNC
  plain_array()
  {
    EIGEN_MAKE_UNALIGNED_ARRAY_ASSERT(15);
    check_static_allocation_size<T,Size>();
  }

  EIGEN_DEVICE_FUNC
  plain_array(constructor_without_unaligned_array_assert)
  {
    check_static_allocation_size<T,Size>();
  }
};

template <typename T, int Size, int MatrixOrArrayOptions>
struct plain_array<T, Size, MatrixOrArrayOptions, 32>
{
  EIGEN_ALIGN_TO_BOUNDARY(32) T array[Size];

  EIGEN_DEVICE_FUNC
  plain_array()
  {
    EIGEN_MAKE_UNALIGNED_ARRAY_ASSERT(31);
    check_static_allocation_size<T,Size>();
  }

  EIGEN_DEVICE_FUNC
  plain_array(constructor_without_unaligned_array_assert)
  {
    check_static_allocation_size<T,Size>();
  }
};

template <typename T, int Size, int MatrixOrArrayOptions>
struct plain_array<T, Size, MatrixOrArrayOptions, 64>
{
  EIGEN_ALIGN_TO_BOUNDARY(64) T array[Size];

  EIGEN_DEVICE_FUNC
  plain_array()
  {
    EIGEN_MAKE_UNALIGNED_ARRAY_ASSERT(63);
    check_static_allocation_size<T,Size>();
  }

  EIGEN_DEVICE_FUNC
  plain_array(constructor_without_unaligned_array_assert)
  {
    check_static_allocation_size<T,Size>();
  }
};

template <typename T, int MatrixOrArrayOptions, int Alignment>
struct plain_array<T, 0, MatrixOrArrayOptions, Alignment>
{
  T array[1];
  EIGEN_DEVICE_FUNC plain_array() {}
  EIGEN_DEVICE_FUNC plain_array(constructor_without_unaligned_array_assert) {}
};

struct plain_array_helper {
  template<typename T, int Size, int MatrixOrArrayOptions, int Alignment>
  EIGEN_DEVICE_FUNC EIGEN_STRONG_INLINE
  static void copy(const plain_array<T, Size, MatrixOrArrayOptions, Alignment>& src, const Eigen::Index size,
                         plain_array<T, Size, MatrixOrArrayOptions, Alignment>& dst) {
    smart_copy(src.array, src.array + size, dst.array);
  }
  
  template<typename T, int Size, int MatrixOrArrayOptions, int Alignment>
  EIGEN_DEVICE_FUNC EIGEN_STRONG_INLINE
  static void swap(plain_array<T, Size, MatrixOrArrayOptions, Alignment>& a, const Eigen::Index a_size,
                   plain_array<T, Size, MatrixOrArrayOptions, Alignment>& b, const Eigen::Index b_size) {
    if (a_size < b_size) {
      std::swap_ranges(b.array, b.array + a_size, a.array);
      smart_move(b.array + a_size, b.array + b_size, a.array + a_size);
    } else if (a_size > b_size) {
      std::swap_ranges(a.array, a.array + b_size, b.array);
      smart_move(a.array + b_size, a.array + a_size, b.array + b_size);
    } else {
      std::swap_ranges(a.array, a.array + a_size, b.array);
    }
  }
};

} // end namespace internal

/** \internal
  *
  * \class DenseStorage
  * \ingroup Core_Module
  *
  * \brief Stores the data of a matrix
  *
  * This class stores the data of fixed-size, dynamic-size or mixed matrices
  * in a way as compact as possible.
  *
  * \sa Matrix
  */
template<typename T, int Size, int _Rows, int _Cols, int _Options> class DenseStorage;

// purely fixed-size matrix
template<typename T, int Size, int _Rows, int _Cols, int _Options> class DenseStorage
{
    internal::plain_array<T,Size,_Options> m_data;
  public:
    EIGEN_DEVICE_FUNC DenseStorage() {
      EIGEN_INTERNAL_DENSE_STORAGE_CTOR_PLUGIN(Index size = Size)
    }
    EIGEN_DEVICE_FUNC
    explicit DenseStorage(internal::constructor_without_unaligned_array_assert)
      : m_data(internal::constructor_without_unaligned_array_assert()) {}
#if !EIGEN_HAS_CXX11 || defined(EIGEN_DENSE_STORAGE_CTOR_PLUGIN)
    EIGEN_DEVICE_FUNC
    DenseStorage(const DenseStorage& other) : m_data(other.m_data) {
      EIGEN_INTERNAL_DENSE_STORAGE_CTOR_PLUGIN(Index size = Size)
    }
#else
    EIGEN_DEVICE_FUNC DenseStorage(const DenseStorage&) = default;
#endif
#if !EIGEN_HAS_CXX11
    EIGEN_DEVICE_FUNC
    DenseStorage& operator=(const DenseStorage& other)
    {
      if (this != &other) m_data = other.m_data;
      return *this;
    }
#else
    EIGEN_DEVICE_FUNC DenseStorage& operator=(const DenseStorage&) = default;
#endif
#if EIGEN_HAS_RVALUE_REFERENCES
#if !EIGEN_HAS_CXX11
    EIGEN_DEVICE_FUNC DenseStorage(DenseStorage&& other) EIGEN_NOEXCEPT
      : m_data(std::move(other.m_data))
    {
    }
    EIGEN_DEVICE_FUNC DenseStorage& operator=(DenseStorage&& other) EIGEN_NOEXCEPT
    {
      if (this != &other)
        m_data = std::move(other.m_data);
      return *this;
    }
#else
    EIGEN_DEVICE_FUNC DenseStorage(DenseStorage&&) = default;
    EIGEN_DEVICE_FUNC DenseStorage& operator=(DenseStorage&&) = default;
#endif
#endif
    EIGEN_DEVICE_FUNC DenseStorage(Index size, Index rows, Index cols) {
      EIGEN_INTERNAL_DENSE_STORAGE_CTOR_PLUGIN({})
      eigen_internal_assert(size==rows*cols && rows==_Rows && cols==_Cols);
      EIGEN_UNUSED_VARIABLE(size);
      EIGEN_UNUSED_VARIABLE(rows);
      EIGEN_UNUSED_VARIABLE(cols);
    }
    EIGEN_DEVICE_FUNC void swap(DenseStorage& other) {
      numext::swap(m_data, other.m_data);
    }
    EIGEN_DEVICE_FUNC static EIGEN_CONSTEXPR Index rows(void) EIGEN_NOEXCEPT {return _Rows;}
    EIGEN_DEVICE_FUNC static EIGEN_CONSTEXPR Index cols(void) EIGEN_NOEXCEPT {return _Cols;}
    EIGEN_DEVICE_FUNC void conservativeResize(Index,Index,Index) {}
    EIGEN_DEVICE_FUNC void resize(Index,Index,Index) {}
    EIGEN_DEVICE_FUNC const T *data() const { return m_data.array; }
    EIGEN_DEVICE_FUNC T *data() { return m_data.array; }
};

// null matrix
template<typename T, int _Rows, int _Cols, int _Options> class DenseStorage<T, 0, _Rows, _Cols, _Options>
{
  public:
    EIGEN_DEVICE_FUNC DenseStorage() {}
    EIGEN_DEVICE_FUNC explicit DenseStorage(internal::constructor_without_unaligned_array_assert) {}
    EIGEN_DEVICE_FUNC DenseStorage(const DenseStorage&) {}
    EIGEN_DEVICE_FUNC DenseStorage& operator=(const DenseStorage&) { return *this; }
    EIGEN_DEVICE_FUNC DenseStorage(Index,Index,Index) {}
    EIGEN_DEVICE_FUNC void swap(DenseStorage& ) {}
    EIGEN_DEVICE_FUNC static EIGEN_CONSTEXPR Index rows(void) EIGEN_NOEXCEPT {return _Rows;}
    EIGEN_DEVICE_FUNC static EIGEN_CONSTEXPR Index cols(void) EIGEN_NOEXCEPT {return _Cols;}
    EIGEN_DEVICE_FUNC void conservativeResize(Index,Index,Index) {}
    EIGEN_DEVICE_FUNC void resize(Index,Index,Index) {}
    EIGEN_DEVICE_FUNC const T *data() const { return 0; }
    EIGEN_DEVICE_FUNC T *data() { return 0; }
};

// more specializations for null matrices; these are necessary to resolve ambiguities
template<typename T, int _Options> class DenseStorage<T, 0, Dynamic, Dynamic, _Options>
: public DenseStorage<T, 0, 0, 0, _Options> { };

template<typename T, int _Rows, int _Options> class DenseStorage<T, 0, _Rows, Dynamic, _Options>
: public DenseStorage<T, 0, 0, 0, _Options> { };

template<typename T, int _Cols, int _Options> class DenseStorage<T, 0, Dynamic, _Cols, _Options>
: public DenseStorage<T, 0, 0, 0, _Options> { };

// dynamic-size matrix with fixed-size storage
template<typename T, int Size, int _Options> class DenseStorage<T, Size, Dynamic, Dynamic, _Options>
{
    internal::plain_array<T,Size,_Options> m_data;
    Index m_rows;
    Index m_cols;
  public:
    EIGEN_DEVICE_FUNC DenseStorage() : m_rows(0), m_cols(0) {}
    EIGEN_DEVICE_FUNC explicit DenseStorage(internal::constructor_without_unaligned_array_assert)
      : m_data(internal::constructor_without_unaligned_array_assert()), m_rows(0), m_cols(0) {}
    EIGEN_DEVICE_FUNC DenseStorage(const DenseStorage& other)
      : m_data(internal::constructor_without_unaligned_array_assert()), m_rows(other.m_rows), m_cols(other.m_cols)
    {
      internal::plain_array_helper::copy(other.m_data, m_rows * m_cols, m_data);
    }
    EIGEN_DEVICE_FUNC DenseStorage& operator=(const DenseStorage& other)
    {
      if (this != &other)
      {
        m_rows = other.m_rows;
        m_cols = other.m_cols;
        internal::plain_array_helper::copy(other.m_data, m_rows * m_cols, m_data);
      }
      return *this;
    }
    EIGEN_DEVICE_FUNC DenseStorage(Index, Index rows, Index cols) : m_rows(rows), m_cols(cols) {}
    EIGEN_DEVICE_FUNC void swap(DenseStorage& other)
    {
      internal::plain_array_helper::swap(m_data, m_rows * m_cols, other.m_data, other.m_rows * other.m_cols);
      numext::swap(m_rows,other.m_rows);
      numext::swap(m_cols,other.m_cols);
    }
    EIGEN_DEVICE_FUNC Index rows() const {return m_rows;}
    EIGEN_DEVICE_FUNC Index cols() const {return m_cols;}
    EIGEN_DEVICE_FUNC void conservativeResize(Index, Index rows, Index cols) { m_rows = rows; m_cols = cols; }
    EIGEN_DEVICE_FUNC void resize(Index, Index rows, Index cols) { m_rows = rows; m_cols = cols; }
    EIGEN_DEVICE_FUNC const T *data() const { return m_data.array; }
    EIGEN_DEVICE_FUNC T *data() { return m_data.array; }
};

// dynamic-size matrix with fixed-size storage and fixed width
template<typename T, int Size, int _Cols, int _Options> class DenseStorage<T, Size, Dynamic, _Cols, _Options>
{
    internal::plain_array<T,Size,_Options> m_data;
    Index m_rows;
  public:
    EIGEN_DEVICE_FUNC DenseStorage() : m_rows(0) {}
    EIGEN_DEVICE_FUNC explicit DenseStorage(internal::constructor_without_unaligned_array_assert)
      : m_data(internal::constructor_without_unaligned_array_assert()), m_rows(0) {}
    EIGEN_DEVICE_FUNC DenseStorage(const DenseStorage& other)
      : m_data(internal::constructor_without_unaligned_array_assert()), m_rows(other.m_rows)
    {
      internal::plain_array_helper::copy(other.m_data, m_rows * _Cols, m_data);
    }
    
    EIGEN_DEVICE_FUNC DenseStorage& operator=(const DenseStorage& other)
    {
      if (this != &other)
      {
        m_rows = other.m_rows;
        internal::plain_array_helper::copy(other.m_data, m_rows * _Cols, m_data);
      }
      return *this;
    }
    EIGEN_DEVICE_FUNC DenseStorage(Index, Index rows, Index) : m_rows(rows) {}
    EIGEN_DEVICE_FUNC void swap(DenseStorage& other)
    { 
      internal::plain_array_helper::swap(m_data, m_rows * _Cols, other.m_data, other.m_rows * _Cols);
      numext::swap(m_rows, other.m_rows);
    }
    EIGEN_DEVICE_FUNC Index rows(void) const EIGEN_NOEXCEPT {return m_rows;}
    EIGEN_DEVICE_FUNC EIGEN_CONSTEXPR Index cols(void) const EIGEN_NOEXCEPT {return _Cols;}
    EIGEN_DEVICE_FUNC void conservativeResize(Index, Index rows, Index) { m_rows = rows; }
    EIGEN_DEVICE_FUNC void resize(Index, Index rows, Index) { m_rows = rows; }
    EIGEN_DEVICE_FUNC const T *data() const { return m_data.array; }
    EIGEN_DEVICE_FUNC T *data() { return m_data.array; }
};

// dynamic-size matrix with fixed-size storage and fixed height
template<typename T, int Size, int _Rows, int _Options> class DenseStorage<T, Size, _Rows, Dynamic, _Options>
{
    internal::plain_array<T,Size,_Options> m_data;
    Index m_cols;
  public:
    EIGEN_DEVICE_FUNC DenseStorage() : m_cols(0) {}
    EIGEN_DEVICE_FUNC explicit DenseStorage(internal::constructor_without_unaligned_array_assert)
      : m_data(internal::constructor_without_unaligned_array_assert()), m_cols(0) {}
    EIGEN_DEVICE_FUNC DenseStorage(const DenseStorage& other) 
      : m_data(internal::constructor_without_unaligned_array_assert()), m_cols(other.m_cols)
    {
      internal::plain_array_helper::copy(other.m_data, _Rows * m_cols, m_data);
    }
    EIGEN_DEVICE_FUNC DenseStorage& operator=(const DenseStorage& other)
    {
      if (this != &other)
      {
        m_cols = other.m_cols;
        internal::plain_array_helper::copy(other.m_data, _Rows * m_cols, m_data);
      }
      return *this;
    }
    EIGEN_DEVICE_FUNC DenseStorage(Index, Index, Index cols) : m_cols(cols) {}
    EIGEN_DEVICE_FUNC void swap(DenseStorage& other) {
      internal::plain_array_helper::swap(m_data, _Rows * m_cols, other.m_data, _Rows * other.m_cols);
      numext::swap(m_cols, other.m_cols);
    }
    EIGEN_DEVICE_FUNC EIGEN_CONSTEXPR Index rows(void) const EIGEN_NOEXCEPT {return _Rows;}
    EIGEN_DEVICE_FUNC Index cols(void) const EIGEN_NOEXCEPT {return m_cols;}
    EIGEN_DEVICE_FUNC void conservativeResize(Index, Index, Index cols) { m_cols = cols; }
    EIGEN_DEVICE_FUNC void resize(Index, Index, Index cols) { m_cols = cols; }
    EIGEN_DEVICE_FUNC const T *data() const { return m_data.array; }
    EIGEN_DEVICE_FUNC T *data() { return m_data.array; }
};

// purely dynamic matrix.
template<typename T, int _Options> class DenseStorage<T, Dynamic, Dynamic, Dynamic, _Options>
{
    T *m_data;
    Index m_rows;
    Index m_cols;
  public:
    EIGEN_DEVICE_FUNC DenseStorage() : m_data(0), m_rows(0), m_cols(0) {}
    EIGEN_DEVICE_FUNC explicit DenseStorage(internal::constructor_without_unaligned_array_assert)
       : m_data(0), m_rows(0), m_cols(0) {}
    EIGEN_DEVICE_FUNC DenseStorage(Index size, Index rows, Index cols)
      : m_data(internal::conditional_aligned_new_auto<T,(_Options&DontAlign)==0>(size)), m_rows(rows), m_cols(cols)
    {
      EIGEN_INTERNAL_DENSE_STORAGE_CTOR_PLUGIN({})
      eigen_internal_assert(size==rows*cols && rows>=0 && cols >=0);
    }
    EIGEN_DEVICE_FUNC DenseStorage(const DenseStorage& other)
      : m_data(internal::conditional_aligned_new_auto<T,(_Options&DontAlign)==0>(other.m_rows*other.m_cols))
      , m_rows(other.m_rows)
      , m_cols(other.m_cols)
    {
      EIGEN_INTERNAL_DENSE_STORAGE_CTOR_PLUGIN(Index size = m_rows*m_cols)
      internal::smart_copy(other.m_data, other.m_data+other.m_rows*other.m_cols, m_data);
    }
    EIGEN_DEVICE_FUNC DenseStorage& operator=(const DenseStorage& other)
    {
      if (this != &other)
      {
        DenseStorage tmp(other);
        this->swap(tmp);
      }
      return *this;
    }
#if EIGEN_HAS_RVALUE_REFERENCES
    EIGEN_DEVICE_FUNC
    DenseStorage(DenseStorage&& other) EIGEN_NOEXCEPT
      : m_data(std::move(other.m_data))
      , m_rows(std::move(other.m_rows))
      , m_cols(std::move(other.m_cols))
    {
      other.m_data = nullptr;
      other.m_rows = 0;
      other.m_cols = 0;
    }
    EIGEN_DEVICE_FUNC
    DenseStorage& operator=(DenseStorage&& other) EIGEN_NOEXCEPT
    {
      numext::swap(m_data, other.m_data);
      numext::swap(m_rows, other.m_rows);
      numext::swap(m_cols, other.m_cols);
      return *this;
    }
#endif
    EIGEN_DEVICE_FUNC ~DenseStorage() { internal::conditional_aligned_delete_auto<T,(_Options&DontAlign)==0>(m_data, m_rows*m_cols); }
    EIGEN_DEVICE_FUNC void swap(DenseStorage& other)
    {
      numext::swap(m_data,other.m_data);
      numext::swap(m_rows,other.m_rows);
      numext::swap(m_cols,other.m_cols);
    }
    EIGEN_DEVICE_FUNC Index rows(void) const EIGEN_NOEXCEPT {return m_rows;}
    EIGEN_DEVICE_FUNC Index cols(void) const EIGEN_NOEXCEPT {return m_cols;}
    void conservativeResize(Index size, Index rows, Index cols)
    {
      m_data = internal::conditional_aligned_realloc_new_auto<T,(_Options&DontAlign)==0>(m_data, size, m_rows*m_cols);
      m_rows = rows;
      m_cols = cols;
    }
    EIGEN_DEVICE_FUNC void resize(Index size, Index rows, Index cols)
    {
      if(size != m_rows*m_cols)
      {
        internal::conditional_aligned_delete_auto<T,(_Options&DontAlign)==0>(m_data, m_rows*m_cols);
        if (size>0) // >0 and not simply !=0 to let the compiler knows that size cannot be negative
          m_data = internal::conditional_aligned_new_auto<T,(_Options&DontAlign)==0>(size);
        else
          m_data = 0;
        EIGEN_INTERNAL_DENSE_STORAGE_CTOR_PLUGIN({})
      }
      m_rows = rows;
      m_cols = cols;
    }
    EIGEN_DEVICE_FUNC const T *data() const { return m_data; }
    EIGEN_DEVICE_FUNC T *data() { return m_data; }
};

// matrix with dynamic width and fixed height (so that matrix has dynamic size).
template<typename T, int _Rows, int _Options> class DenseStorage<T, Dynamic, _Rows, Dynamic, _Options>
{
    T *m_data;
    Index m_cols;
  public:
    EIGEN_DEVICE_FUNC DenseStorage() : m_data(0), m_cols(0) {}
    explicit DenseStorage(internal::constructor_without_unaligned_array_assert) : m_data(0), m_cols(0) {}
    EIGEN_DEVICE_FUNC DenseStorage(Index size, Index rows, Index cols) : m_data(internal::conditional_aligned_new_auto<T,(_Options&DontAlign)==0>(size)), m_cols(cols)
    {
      EIGEN_INTERNAL_DENSE_STORAGE_CTOR_PLUGIN({})
      eigen_internal_assert(size==rows*cols && rows==_Rows && cols >=0);
      EIGEN_UNUSED_VARIABLE(rows);
    }
    EIGEN_DEVICE_FUNC DenseStorage(const DenseStorage& other)
      : m_data(internal::conditional_aligned_new_auto<T,(_Options&DontAlign)==0>(_Rows*other.m_cols))
      , m_cols(other.m_cols)
    {
      EIGEN_INTERNAL_DENSE_STORAGE_CTOR_PLUGIN(Index size = m_cols*_Rows)
      internal::smart_copy(other.m_data, other.m_data+_Rows*m_cols, m_data);
    }
    EIGEN_DEVICE_FUNC DenseStorage& operator=(const DenseStorage& other)
    {
      if (this != &other)
      {
        DenseStorage tmp(other);
        this->swap(tmp);
      }
      return *this;
    }
#if EIGEN_HAS_RVALUE_REFERENCES
    EIGEN_DEVICE_FUNC
    DenseStorage(DenseStorage&& other) EIGEN_NOEXCEPT
      : m_data(std::move(other.m_data))
      , m_cols(std::move(other.m_cols))
    {
      other.m_data = nullptr;
      other.m_cols = 0;
    }
    EIGEN_DEVICE_FUNC
    DenseStorage& operator=(DenseStorage&& other) EIGEN_NOEXCEPT
    {
      numext::swap(m_data, other.m_data);
      numext::swap(m_cols, other.m_cols);
      return *this;
    }
#endif
    EIGEN_DEVICE_FUNC ~DenseStorage() { internal::conditional_aligned_delete_auto<T,(_Options&DontAlign)==0>(m_data, _Rows*m_cols); }
    EIGEN_DEVICE_FUNC void swap(DenseStorage& other) {
      numext::swap(m_data,other.m_data);
      numext::swap(m_cols,other.m_cols);
    }
    EIGEN_DEVICE_FUNC static EIGEN_CONSTEXPR Index rows(void) EIGEN_NOEXCEPT {return _Rows;}
    EIGEN_DEVICE_FUNC Index cols(void) const EIGEN_NOEXCEPT {return m_cols;}
    EIGEN_DEVICE_FUNC void conservativeResize(Index size, Index, Index cols)
    {
      m_data = internal::conditional_aligned_realloc_new_auto<T,(_Options&DontAlign)==0>(m_data, size, _Rows*m_cols);
      m_cols = cols;
    }
    EIGEN_DEVICE_FUNC EIGEN_STRONG_INLINE void resize(Index size, Index, Index cols)
    {
      if(size != _Rows*m_cols)
      {
        internal::conditional_aligned_delete_auto<T,(_Options&DontAlign)==0>(m_data, _Rows*m_cols);
        if (size>0) // >0 and not simply !=0 to let the compiler knows that size cannot be negative
          m_data = internal::conditional_aligned_new_auto<T,(_Options&DontAlign)==0>(size);
        else
          m_data = 0;
        EIGEN_INTERNAL_DENSE_STORAGE_CTOR_PLUGIN({})
      }
      m_cols = cols;
    }
    EIGEN_DEVICE_FUNC const T *data() const { return m_data; }
    EIGEN_DEVICE_FUNC T *data() { return m_data; }
};

// matrix with dynamic height and fixed width (so that matrix has dynamic size).
template<typename T, int _Cols, int _Options> class DenseStorage<T, Dynamic, Dynamic, _Cols, _Options>
{
    T *m_data;
    Index m_rows;
  public:
    EIGEN_DEVICE_FUNC DenseStorage() : m_data(0), m_rows(0) {}
    explicit DenseStorage(internal::constructor_without_unaligned_array_assert) : m_data(0), m_rows(0) {}
    EIGEN_DEVICE_FUNC DenseStorage(Index size, Index rows, Index cols) : m_data(internal::conditional_aligned_new_auto<T,(_Options&DontAlign)==0>(size)), m_rows(rows)
    {
      EIGEN_INTERNAL_DENSE_STORAGE_CTOR_PLUGIN({})
      eigen_internal_assert(size==rows*cols && rows>=0 && cols == _Cols);
      EIGEN_UNUSED_VARIABLE(cols);
    }
    EIGEN_DEVICE_FUNC DenseStorage(const DenseStorage& other)
      : m_data(internal::conditional_aligned_new_auto<T,(_Options&DontAlign)==0>(other.m_rows*_Cols))
      , m_rows(other.m_rows)
    {
      EIGEN_INTERNAL_DENSE_STORAGE_CTOR_PLUGIN(Index size = m_rows*_Cols)
      internal::smart_copy(other.m_data, other.m_data+other.m_rows*_Cols, m_data);
    }
    EIGEN_DEVICE_FUNC DenseStorage& operator=(const DenseStorage& other)
    {
      if (this != &other)
      {
        DenseStorage tmp(other);
        this->swap(tmp);
      }
      return *this;
    }
#if EIGEN_HAS_RVALUE_REFERENCES
    EIGEN_DEVICE_FUNC
    DenseStorage(DenseStorage&& other) EIGEN_NOEXCEPT
      : m_data(std::move(other.m_data))
      , m_rows(std::move(other.m_rows))
    {
      other.m_data = nullptr;
      other.m_rows = 0;
    }
    EIGEN_DEVICE_FUNC
    DenseStorage& operator=(DenseStorage&& other) EIGEN_NOEXCEPT
    {
      numext::swap(m_data, other.m_data);
      numext::swap(m_rows, other.m_rows);
      return *this;
    }
#endif
    EIGEN_DEVICE_FUNC ~DenseStorage() { internal::conditional_aligned_delete_auto<T,(_Options&DontAlign)==0>(m_data, _Cols*m_rows); }
    EIGEN_DEVICE_FUNC void swap(DenseStorage& other) {
      numext::swap(m_data,other.m_data);
      numext::swap(m_rows,other.m_rows);
    }
    EIGEN_DEVICE_FUNC Index rows(void) const EIGEN_NOEXCEPT {return m_rows;}
    EIGEN_DEVICE_FUNC static EIGEN_CONSTEXPR Index cols(void) {return _Cols;}
    void conservativeResize(Index size, Index rows, Index)
    {
      m_data = internal::conditional_aligned_realloc_new_auto<T,(_Options&DontAlign)==0>(m_data, size, m_rows*_Cols);
      m_rows = rows;
    }
    EIGEN_DEVICE_FUNC EIGEN_STRONG_INLINE void resize(Index size, Index rows, Index)
    {
      if(size != m_rows*_Cols)
      {
        internal::conditional_aligned_delete_auto<T,(_Options&DontAlign)==0>(m_data, _Cols*m_rows);
        if (size>0) // >0 and not simply !=0 to let the compiler knows that size cannot be negative
          m_data = internal::conditional_aligned_new_auto<T,(_Options&DontAlign)==0>(size);
        else
          m_data = 0;
        EIGEN_INTERNAL_DENSE_STORAGE_CTOR_PLUGIN({})
      }
      m_rows = rows;
    }
    EIGEN_DEVICE_FUNC const T *data() const { return m_data; }
    EIGEN_DEVICE_FUNC T *data() { return m_data; }
};

} // end namespace Eigen

#endif // EIGEN_MATRIX_H
```
