## Supplementary material for "Identification of QTL-by-Environment Interaction by Controlling Polygenic Background Effect": Diagonal.h

```
// This file is part of Eigen, a lightweight C++ template library
// for linear algebra.
//
// Copyright (C) 2007-2009 Benoit Jacob <jacob.benoit.1@gmail.com>
// Copyright (C) 2009-2010 Gael Guennebaud <gael.guennebaud@inria.fr>
//
// This Source Code Form is subject to the terms of the Mozilla
// Public License v. 2.0. If a copy of the MPL was not distributed
// with this file, You can obtain one at http://mozilla.org/MPL/2.0/.

#ifndef EIGEN_DIAGONAL_H
#define EIGEN_DIAGONAL_H

namespace Eigen {

/** \class Diagonal
  * \ingroup Core_Module
  *
  * \brief Expression of a diagonal/subdiagonal/superdiagonal in a matrix
  *
  * \param MatrixType the type of the object in which we are taking a sub/main/super diagonal
  * \param DiagIndex the index of the sub/super diagonal. The default is 0 and it means the main diagonal.
  *              A positive value means a superdiagonal, a negative value means a subdiagonal.
  *              You can also use DynamicIndex so the index can be set at runtime.
  *
  * The matrix is not required to be square.
  *
  * This class represents an expression of the main diagonal, or any sub/super diagonal
  * of a square matrix. It is the return type of MatrixBase::diagonal() and MatrixBase::diagonal(Index) and most of the
  * time this is the only way it is used.
  *
  * \sa MatrixBase::diagonal(), MatrixBase::diagonal(Index)
  */

namespace internal {
template<typename MatrixType, int DiagIndex>
struct traits<Diagonal<MatrixType,DiagIndex> >
 : traits<MatrixType>
{
  typedef typename ref_selector<MatrixType>::type MatrixTypeNested;
  typedef typename remove_reference<MatrixTypeNested>::type _MatrixTypeNested;
  typedef typename MatrixType::StorageKind StorageKind;
  enum {
    RowsAtCompileTime = (int(DiagIndex) == DynamicIndex || int(MatrixType::SizeAtCompileTime) == Dynamic) ? Dynamic
                      : (EIGEN_PLAIN_ENUM_MIN(MatrixType::RowsAtCompileTime - EIGEN_PLAIN_ENUM_MAX(-DiagIndex, 0),
                                              MatrixType::ColsAtCompileTime - EIGEN_PLAIN_ENUM_MAX( DiagIndex, 0))),
    ColsAtCompileTime = 1,
    MaxRowsAtCompileTime = int(MatrixType::MaxSizeAtCompileTime) == Dynamic ? Dynamic
                         : DiagIndex == DynamicIndex ? EIGEN_SIZE_MIN_PREFER_FIXED(MatrixType::MaxRowsAtCompileTime,
                                                                              MatrixType::MaxColsAtCompileTime)
                         : (EIGEN_PLAIN_ENUM_MIN(MatrixType::MaxRowsAtCompileTime - EIGEN_PLAIN_ENUM_MAX(-DiagIndex, 0),
                                                 MatrixType::MaxColsAtCompileTime - EIGEN_PLAIN_ENUM_MAX( DiagIndex, 0))),
    MaxColsAtCompileTime = 1,
    MaskLvalueBit = is_lvalue<MatrixType>::value ? LvalueBit : 0,
    Flags = (unsigned int)_MatrixTypeNested::Flags & (RowMajorBit | MaskLvalueBit | DirectAccessBit) & ~RowMajorBit, // FIXME DirectAccessBit should not be handled by expressions
    MatrixTypeOuterStride = outer_stride_at_compile_time<MatrixType>::ret,
    InnerStrideAtCompileTime = MatrixTypeOuterStride == Dynamic ? Dynamic : MatrixTypeOuterStride+1,
    OuterStrideAtCompileTime = 0
  };
};
}

template<typename MatrixType, int _DiagIndex> class Diagonal
   : public internal::dense_xpr_base< Diagonal<MatrixType,_DiagIndex> >::type
{
  public:

    enum { DiagIndex = _DiagIndex };
    typedef typename internal::dense_xpr_base<Diagonal>::type Base;
    EIGEN_DENSE_PUBLIC_INTERFACE(Diagonal)

    EIGEN_DEVICE_FUNC
    explicit inline Diagonal(MatrixType& matrix, Index a_index = DiagIndex) : m_matrix(matrix), m_index(a_index)
    {
      eigen_assert( a_index <= m_matrix.cols() && -a_index <= m_matrix.rows() );
    }

    EIGEN_INHERIT_ASSIGNMENT_OPERATORS(Diagonal)

    EIGEN_DEVICE_FUNC
    inline Index rows() const
    {
      return m_index.value()<0 ? numext::mini<Index>(m_matrix.cols(),m_matrix.rows()+m_index.value())
                               : numext::mini<Index>(m_matrix.rows(),m_matrix.cols()-m_index.value());
    }

    EIGEN_DEVICE_FUNC EIGEN_CONSTEXPR
    inline Index cols() const EIGEN_NOEXCEPT { return 1; }

    EIGEN_DEVICE_FUNC EIGEN_CONSTEXPR
    inline Index innerStride() const EIGEN_NOEXCEPT {
      return m_matrix.outerStride() + 1;
    }

    EIGEN_DEVICE_FUNC EIGEN_CONSTEXPR
    inline Index outerStride() const EIGEN_NOEXCEPT { return 0; }

    typedef typename internal::conditional<
                       internal::is_lvalue<MatrixType>::value,
                       Scalar,
                       const Scalar
                     >::type ScalarWithConstIfNotLvalue;

    EIGEN_DEVICE_FUNC
    inline ScalarWithConstIfNotLvalue* data() { return &(m_matrix.coeffRef(rowOffset(), colOffset())); }
    EIGEN_DEVICE_FUNC
    inline const Scalar* data() const { return &(m_matrix.coeffRef(rowOffset(), colOffset())); }

    EIGEN_DEVICE_FUNC
    inline Scalar& coeffRef(Index row, Index)
    {
      EIGEN_STATIC_ASSERT_LVALUE(MatrixType)
      return m_matrix.coeffRef(row+rowOffset(), row+colOffset());
    }

    EIGEN_DEVICE_FUNC
    inline const Scalar& coeffRef(Index row, Index) const
    {
      return m_matrix.coeffRef(row+rowOffset(), row+colOffset());
    }

    EIGEN_DEVICE_FUNC
    inline CoeffReturnType coeff(Index row, Index) const
    {
      return m_matrix.coeff(row+rowOffset(), row+colOffset());
    }

    EIGEN_DEVICE_FUNC
    inline Scalar& coeffRef(Index idx)
    {
      EIGEN_STATIC_ASSERT_LVALUE(MatrixType)
      return m_matrix.coeffRef(idx+rowOffset(), idx+colOffset());
    }

    EIGEN_DEVICE_FUNC
    inline const Scalar& coeffRef(Index idx) const
    {
      return m_matrix.coeffRef(idx+rowOffset(), idx+colOffset());
    }

    EIGEN_DEVICE_FUNC
    inline CoeffReturnType coeff(Index idx) const
    {
      return m_matrix.coeff(idx+rowOffset(), idx+colOffset());
    }

    EIGEN_DEVICE_FUNC
    inline const typename internal::remove_all<typename MatrixType::Nested>::type&
    nestedExpression() const
    {
      return m_matrix;
    }

    EIGEN_DEVICE_FUNC
    inline Index index() const
    {
      return m_index.value();
    }

  protected:
    typename internal::ref_selector<MatrixType>::non_const_type m_matrix;
    const internal::variable_if_dynamicindex<Index, DiagIndex> m_index;

  private:
    // some compilers may fail to optimize std::max etc in case of compile-time constants...
    EIGEN_DEVICE_FUNC EIGEN_STRONG_INLINE EIGEN_CONSTEXPR
    Index absDiagIndex() const EIGEN_NOEXCEPT { return m_index.value()>0 ? m_index.value() : -m_index.value(); }
    EIGEN_DEVICE_FUNC EIGEN_STRONG_INLINE EIGEN_CONSTEXPR
    Index rowOffset() const EIGEN_NOEXCEPT { return m_index.value()>0 ? 0 : -m_index.value(); }
    EIGEN_DEVICE_FUNC EIGEN_STRONG_INLINE EIGEN_CONSTEXPR
    Index colOffset() const EIGEN_NOEXCEPT { return m_index.value()>0 ? m_index.value() : 0; }
    // trigger a compile-time error if someone try to call packet
    template<int LoadMode> typename MatrixType::PacketReturnType packet(Index) const;
    template<int LoadMode> typename MatrixType::PacketReturnType packet(Index,Index) const;
};

/** \returns an expression of the main diagonal of the matrix \c *this
  *
  * \c *this is not required to be square.
  *
  * Example: \include MatrixBase_diagonal.cpp
  * Output: \verbinclude MatrixBase_diagonal.out
  *
  * \sa class Diagonal */
template<typename Derived>
EIGEN_DEVICE_FUNC inline typename MatrixBase<Derived>::DiagonalReturnType
MatrixBase<Derived>::diagonal()
{
  return DiagonalReturnType(derived());
}

/** This is the const version of diagonal(). */
template<typename Derived>
EIGEN_DEVICE_FUNC inline typename MatrixBase<Derived>::ConstDiagonalReturnType
MatrixBase<Derived>::diagonal() const
{
  return ConstDiagonalReturnType(derived());
}

/** \returns an expression of the \a DiagIndex-th sub or super diagonal of the matrix \c *this
  *
  * \c *this is not required to be square.
  *
  * The template parameter \a DiagIndex represent a super diagonal if \a DiagIndex > 0
  * and a sub diagonal otherwise. \a DiagIndex == 0 is equivalent to the main diagonal.
  *
  * Example: \include MatrixBase_diagonal_int.cpp
  * Output: \verbinclude MatrixBase_diagonal_int.out
  *
  * \sa MatrixBase::diagonal(), class Diagonal */
template<typename Derived>
EIGEN_DEVICE_FUNC inline typename MatrixBase<Derived>::DiagonalDynamicIndexReturnType
MatrixBase<Derived>::diagonal(Index index)
{
  return DiagonalDynamicIndexReturnType(derived(), index);
}

/** This is the const version of diagonal(Index). */
template<typename Derived>
EIGEN_DEVICE_FUNC inline typename MatrixBase<Derived>::ConstDiagonalDynamicIndexReturnType
MatrixBase<Derived>::diagonal(Index index) const
{
  return ConstDiagonalDynamicIndexReturnType(derived(), index);
}

/** \returns an expression of the \a DiagIndex-th sub or super diagonal of the matrix \c *this
  *
  * \c *this is not required to be square.
  *
  * The template parameter \a DiagIndex represent a super diagonal if \a DiagIndex > 0
  * and a sub diagonal otherwise. \a DiagIndex == 0 is equivalent to the main diagonal.
  *
  * Example: \include MatrixBase_diagonal_template_int.cpp
  * Output: \verbinclude MatrixBase_diagonal_template_int.out
  *
  * \sa MatrixBase::diagonal(), class Diagonal */
template<typename Derived>
template<int Index_>
EIGEN_DEVICE_FUNC
inline typename MatrixBase<Derived>::template DiagonalIndexReturnType<Index_>::Type
MatrixBase<Derived>::diagonal()
{
  return typename DiagonalIndexReturnType<Index_>::Type(derived());
}

/** This is the const version of diagonal<int>(). */
template<typename Derived>
template<int Index_>
EIGEN_DEVICE_FUNC
inline typename MatrixBase<Derived>::template ConstDiagonalIndexReturnType<Index_>::Type
MatrixBase<Derived>::diagonal() const
{
  return typename ConstDiagonalIndexReturnType<Index_>::Type(derived());
}

} // end namespace Eigen

#endif // EIGEN_DIAGONAL_H
```
