## Supplementary material for "Identification of QTL-by-Environment Interaction by Controlling Polygenic Background Effect": DiagonalMatrix.h

```
// This file is part of Eigen, a lightweight C++ template library
// for linear algebra.
//
// Copyright (C) 2009 Gael Guennebaud <gael.guennebaud@inria.fr>
// Copyright (C) 2007-2009 Benoit Jacob <jacob.benoit.1@gmail.com>
//
// This Source Code Form is subject to the terms of the Mozilla
// Public License v. 2.0. If a copy of the MPL was not distributed
// with this file, You can obtain one at http://mozilla.org/MPL/2.0/.

#ifndef EIGEN_DIAGONALMATRIX_H
#define EIGEN_DIAGONALMATRIX_H

namespace Eigen { 

#ifndef EIGEN_PARSED_BY_DOXYGEN
template<typename Derived>
class DiagonalBase : public EigenBase<Derived>
{
  public:
    typedef typename internal::traits<Derived>::DiagonalVectorType DiagonalVectorType;
    typedef typename DiagonalVectorType::Scalar Scalar;
    typedef typename DiagonalVectorType::RealScalar RealScalar;
    typedef typename internal::traits<Derived>::StorageKind StorageKind;
    typedef typename internal::traits<Derived>::StorageIndex StorageIndex;

    enum {
      RowsAtCompileTime = DiagonalVectorType::SizeAtCompileTime,
      ColsAtCompileTime = DiagonalVectorType::SizeAtCompileTime,
      MaxRowsAtCompileTime = DiagonalVectorType::MaxSizeAtCompileTime,
      MaxColsAtCompileTime = DiagonalVectorType::MaxSizeAtCompileTime,
      IsVectorAtCompileTime = 0,
      Flags = NoPreferredStorageOrderBit
    };

    typedef Matrix<Scalar, RowsAtCompileTime, ColsAtCompileTime, 0, MaxRowsAtCompileTime, MaxColsAtCompileTime> DenseMatrixType;
    typedef DenseMatrixType DenseType;
    typedef DiagonalMatrix<Scalar,DiagonalVectorType::SizeAtCompileTime,DiagonalVectorType::MaxSizeAtCompileTime> PlainObject;

    EIGEN_DEVICE_FUNC
    inline const Derived& derived() const { return *static_cast<const Derived*>(this); }
    EIGEN_DEVICE_FUNC
    inline Derived& derived() { return *static_cast<Derived*>(this); }

    EIGEN_DEVICE_FUNC
    DenseMatrixType toDenseMatrix() const { return derived(); }

    EIGEN_DEVICE_FUNC
    inline const DiagonalVectorType& diagonal() const { return derived().diagonal(); }
    EIGEN_DEVICE_FUNC
    inline DiagonalVectorType& diagonal() { return derived().diagonal(); }

    EIGEN_DEVICE_FUNC
    inline Index rows() const { return diagonal().size(); }
    EIGEN_DEVICE_FUNC
    inline Index cols() const { return diagonal().size(); }

    template<typename MatrixDerived>
    EIGEN_DEVICE_FUNC
    const Product<Derived,MatrixDerived,LazyProduct>
    operator*(const MatrixBase<MatrixDerived> &matrix) const
    {
      return Product<Derived, MatrixDerived, LazyProduct>(derived(),matrix.derived());
    }

    typedef DiagonalWrapper<const CwiseUnaryOp<internal::scalar_inverse_op<Scalar>, const DiagonalVectorType> > InverseReturnType;
    EIGEN_DEVICE_FUNC
    inline const InverseReturnType
    inverse() const
    {
      return InverseReturnType(diagonal().cwiseInverse());
    }
    
    EIGEN_DEVICE_FUNC
    inline const DiagonalWrapper<const EIGEN_EXPR_BINARYOP_SCALAR_RETURN_TYPE(DiagonalVectorType,Scalar,product) >
    operator*(const Scalar& scalar) const
    {
      return DiagonalWrapper<const EIGEN_EXPR_BINARYOP_SCALAR_RETURN_TYPE(DiagonalVectorType,Scalar,product) >(diagonal() * scalar);
    }
    EIGEN_DEVICE_FUNC
    friend inline const DiagonalWrapper<const EIGEN_SCALAR_BINARYOP_EXPR_RETURN_TYPE(Scalar,DiagonalVectorType,product) >
    operator*(const Scalar& scalar, const DiagonalBase& other)
    {
      return DiagonalWrapper<const EIGEN_SCALAR_BINARYOP_EXPR_RETURN_TYPE(Scalar,DiagonalVectorType,product) >(scalar * other.diagonal());
    }

    template<typename OtherDerived>
    EIGEN_DEVICE_FUNC
    #ifdef EIGEN_PARSED_BY_DOXYGEN
    inline unspecified_expression_type
    #else
    inline const DiagonalWrapper<const EIGEN_CWISE_BINARY_RETURN_TYPE(DiagonalVectorType,typename OtherDerived::DiagonalVectorType,sum) >
    #endif
    operator+(const DiagonalBase<OtherDerived>& other) const
    {
      return (diagonal() + other.diagonal()).asDiagonal();
    }

    template<typename OtherDerived>
    EIGEN_DEVICE_FUNC
    #ifdef EIGEN_PARSED_BY_DOXYGEN
    inline unspecified_expression_type
    #else
    inline const DiagonalWrapper<const EIGEN_CWISE_BINARY_RETURN_TYPE(DiagonalVectorType,typename OtherDerived::DiagonalVectorType,difference) >
    #endif
    operator-(const DiagonalBase<OtherDerived>& other) const
    {
      return (diagonal() - other.diagonal()).asDiagonal();
    }
};

#endif

/** \class DiagonalMatrix
  * \ingroup Core_Module
  *
  * \brief Represents a diagonal matrix with its storage
  *
  * \param _Scalar the type of coefficients
  * \param SizeAtCompileTime the dimension of the matrix, or Dynamic
  * \param MaxSizeAtCompileTime the dimension of the matrix, or Dynamic. This parameter is optional and defaults
  *        to SizeAtCompileTime. Most of the time, you do not need to specify it.
  *
  * \sa class DiagonalWrapper
  */

namespace internal {
template<typename _Scalar, int SizeAtCompileTime, int MaxSizeAtCompileTime>
struct traits<DiagonalMatrix<_Scalar,SizeAtCompileTime,MaxSizeAtCompileTime> >
 : traits<Matrix<_Scalar,SizeAtCompileTime,SizeAtCompileTime,0,MaxSizeAtCompileTime,MaxSizeAtCompileTime> >
{
  typedef Matrix<_Scalar,SizeAtCompileTime,1,0,MaxSizeAtCompileTime,1> DiagonalVectorType;
  typedef DiagonalShape StorageKind;
  enum {
    Flags = LvalueBit | NoPreferredStorageOrderBit
  };
};
}
template<typename _Scalar, int SizeAtCompileTime, int MaxSizeAtCompileTime>
class DiagonalMatrix
  : public DiagonalBase<DiagonalMatrix<_Scalar,SizeAtCompileTime,MaxSizeAtCompileTime> >
{
  public:
    #ifndef EIGEN_PARSED_BY_DOXYGEN
    typedef typename internal::traits<DiagonalMatrix>::DiagonalVectorType DiagonalVectorType;
    typedef const DiagonalMatrix& Nested;
    typedef _Scalar Scalar;
    typedef typename internal::traits<DiagonalMatrix>::StorageKind StorageKind;
    typedef typename internal::traits<DiagonalMatrix>::StorageIndex StorageIndex;
    #endif

  protected:

    DiagonalVectorType m_diagonal;

  public:

    /** const version of diagonal(). */
    EIGEN_DEVICE_FUNC
    inline const DiagonalVectorType& diagonal() const { return m_diagonal; }
    /** \returns a reference to the stored vector of diagonal coefficients. */
    EIGEN_DEVICE_FUNC
    inline DiagonalVectorType& diagonal() { return m_diagonal; }

    /** Default constructor without initialization */
    EIGEN_DEVICE_FUNC
    inline DiagonalMatrix() {}

    /** Constructs a diagonal matrix with given dimension  */
    EIGEN_DEVICE_FUNC
    explicit inline DiagonalMatrix(Index dim) : m_diagonal(dim) {}

    /** 2D constructor. */
    EIGEN_DEVICE_FUNC
    inline DiagonalMatrix(const Scalar& x, const Scalar& y) : m_diagonal(x,y) {}

    /** 3D constructor. */
    EIGEN_DEVICE_FUNC
    inline DiagonalMatrix(const Scalar& x, const Scalar& y, const Scalar& z) : m_diagonal(x,y,z) {}

    #if EIGEN_HAS_CXX11
    /** \brief Construct a diagonal matrix with fixed size from an arbitrary number of coefficients. \cpp11
      * 
      * There exists C++98 anologue constructors for fixed-size diagonal matrices having 2 or 3 coefficients.
      * 
      * \warning To construct a diagonal matrix of fixed size, the number of values passed to this 
      * constructor must match the fixed dimension of \c *this.
      * 
      * \sa DiagonalMatrix(const Scalar&, const Scalar&)
      * \sa DiagonalMatrix(const Scalar&, const Scalar&, const Scalar&)
      */
    template <typename... ArgTypes>
    EIGEN_DEVICE_FUNC EIGEN_STRONG_INLINE
    DiagonalMatrix(const Scalar& a0, const Scalar& a1, const Scalar& a2, const ArgTypes&... args)
      : m_diagonal(a0, a1, a2, args...) {}

    /** \brief Constructs a DiagonalMatrix and initializes it by elements given by an initializer list of initializer
      * lists \cpp11
      */
    EIGEN_DEVICE_FUNC
    explicit EIGEN_STRONG_INLINE DiagonalMatrix(const std::initializer_list<std::initializer_list<Scalar>>& list)
      : m_diagonal(list) {}
    #endif  // EIGEN_HAS_CXX11

    /** Copy constructor. */
    template<typename OtherDerived>
    EIGEN_DEVICE_FUNC
    inline DiagonalMatrix(const DiagonalBase<OtherDerived>& other) : m_diagonal(other.diagonal()) {}

    #ifndef EIGEN_PARSED_BY_DOXYGEN
    /** copy constructor. prevent a default copy constructor from hiding the other templated constructor */
    inline DiagonalMatrix(const DiagonalMatrix& other) : m_diagonal(other.diagonal()) {}
    #endif

    /** generic constructor from expression of the diagonal coefficients */
    template<typename OtherDerived>
    EIGEN_DEVICE_FUNC
    explicit inline DiagonalMatrix(const MatrixBase<OtherDerived>& other) : m_diagonal(other)
    {}

    /** Copy operator. */
    template<typename OtherDerived>
    EIGEN_DEVICE_FUNC
    DiagonalMatrix& operator=(const DiagonalBase<OtherDerived>& other)
    {
      m_diagonal = other.diagonal();
      return *this;
    }

    #ifndef EIGEN_PARSED_BY_DOXYGEN
    /** This is a special case of the templated operator=. Its purpose is to
      * prevent a default operator= from hiding the templated operator=.
      */
    EIGEN_DEVICE_FUNC
    DiagonalMatrix& operator=(const DiagonalMatrix& other)
    {
      m_diagonal = other.diagonal();
      return *this;
    }
    #endif

    /** Resizes to given size. */
    EIGEN_DEVICE_FUNC
    inline void resize(Index size) { m_diagonal.resize(size); }
    /** Sets all coefficients to zero. */
    EIGEN_DEVICE_FUNC
    inline void setZero() { m_diagonal.setZero(); }
    /** Resizes and sets all coefficients to zero. */
    EIGEN_DEVICE_FUNC
    inline void setZero(Index size) { m_diagonal.setZero(size); }
    /** Sets this matrix to be the identity matrix of the current size. */
    EIGEN_DEVICE_FUNC
    inline void setIdentity() { m_diagonal.setOnes(); }
    /** Sets this matrix to be the identity matrix of the given size. */
    EIGEN_DEVICE_FUNC
    inline void setIdentity(Index size) { m_diagonal.setOnes(size); }
};

/** \class DiagonalWrapper
  * \ingroup Core_Module
  *
  * \brief Expression of a diagonal matrix
  *
  * \param _DiagonalVectorType the type of the vector of diagonal coefficients
  *
  * This class is an expression of a diagonal matrix, but not storing its own vector of diagonal coefficients,
  * instead wrapping an existing vector expression. It is the return type of MatrixBase::asDiagonal()
  * and most of the time this is the only way that it is used.
  *
  * \sa class DiagonalMatrix, class DiagonalBase, MatrixBase::asDiagonal()
  */

namespace internal {
template<typename _DiagonalVectorType>
struct traits<DiagonalWrapper<_DiagonalVectorType> >
{
  typedef _DiagonalVectorType DiagonalVectorType;
  typedef typename DiagonalVectorType::Scalar Scalar;
  typedef typename DiagonalVectorType::StorageIndex StorageIndex;
  typedef DiagonalShape StorageKind;
  typedef typename traits<DiagonalVectorType>::XprKind XprKind;
  enum {
    RowsAtCompileTime = DiagonalVectorType::SizeAtCompileTime,
    ColsAtCompileTime = DiagonalVectorType::SizeAtCompileTime,
    MaxRowsAtCompileTime = DiagonalVectorType::MaxSizeAtCompileTime,
    MaxColsAtCompileTime = DiagonalVectorType::MaxSizeAtCompileTime,
    Flags =  (traits<DiagonalVectorType>::Flags & LvalueBit) | NoPreferredStorageOrderBit
  };
};
}

template<typename _DiagonalVectorType>
class DiagonalWrapper
  : public DiagonalBase<DiagonalWrapper<_DiagonalVectorType> >, internal::no_assignment_operator
{
  public:
    #ifndef EIGEN_PARSED_BY_DOXYGEN
    typedef _DiagonalVectorType DiagonalVectorType;
    typedef DiagonalWrapper Nested;
    #endif

    /** Constructor from expression of diagonal coefficients to wrap. */
    EIGEN_DEVICE_FUNC
    explicit inline DiagonalWrapper(DiagonalVectorType& a_diagonal) : m_diagonal(a_diagonal) {}

    /** \returns a const reference to the wrapped expression of diagonal coefficients. */
    EIGEN_DEVICE_FUNC
    const DiagonalVectorType& diagonal() const { return m_diagonal; }

  protected:
    typename DiagonalVectorType::Nested m_diagonal;
};

/** \returns a pseudo-expression of a diagonal matrix with *this as vector of diagonal coefficients
  *
  * \only_for_vectors
  *
  * Example: \include MatrixBase_asDiagonal.cpp
  * Output: \verbinclude MatrixBase_asDiagonal.out
  *
  * \sa class DiagonalWrapper, class DiagonalMatrix, diagonal(), isDiagonal()
  **/
template<typename Derived>
EIGEN_DEVICE_FUNC inline const DiagonalWrapper<const Derived>
MatrixBase<Derived>::asDiagonal() const
{
  return DiagonalWrapper<const Derived>(derived());
}

/** \returns true if *this is approximately equal to a diagonal matrix,
  *          within the precision given by \a prec.
  *
  * Example: \include MatrixBase_isDiagonal.cpp
  * Output: \verbinclude MatrixBase_isDiagonal.out
  *
  * \sa asDiagonal()
  */
template<typename Derived>
bool MatrixBase<Derived>::isDiagonal(const RealScalar& prec) const
{
  if(cols() != rows()) return false;
  RealScalar maxAbsOnDiagonal = static_cast<RealScalar>(-1);
  for(Index j = 0; j < cols(); ++j)
  {
    RealScalar absOnDiagonal = numext::abs(coeff(j,j));
    if(absOnDiagonal > maxAbsOnDiagonal) maxAbsOnDiagonal = absOnDiagonal;
  }
  for(Index j = 0; j < cols(); ++j)
    for(Index i = 0; i < j; ++i)
    {
      if(!internal::isMuchSmallerThan(coeff(i, j), maxAbsOnDiagonal, prec)) return false;
      if(!internal::isMuchSmallerThan(coeff(j, i), maxAbsOnDiagonal, prec)) return false;
    }
  return true;
}

namespace internal {

template<> struct storage_kind_to_shape<DiagonalShape> { typedef DiagonalShape Shape; };

struct Diagonal2Dense {};

template<> struct AssignmentKind<DenseShape,DiagonalShape> { typedef Diagonal2Dense Kind; };

// Diagonal matrix to Dense assignment
template< typename DstXprType, typename SrcXprType, typename Functor>
struct Assignment<DstXprType, SrcXprType, Functor, Diagonal2Dense>
{
  static void run(DstXprType &dst, const SrcXprType &src, const internal::assign_op<typename DstXprType::Scalar,typename SrcXprType::Scalar> &/*func*/)
  {
    Index dstRows = src.rows();
    Index dstCols = src.cols();
    if((dst.rows()!=dstRows) || (dst.cols()!=dstCols))
      dst.resize(dstRows, dstCols);
    
    dst.setZero();
    dst.diagonal() = src.diagonal();
  }
  
  static void run(DstXprType &dst, const SrcXprType &src, const internal::add_assign_op<typename DstXprType::Scalar,typename SrcXprType::Scalar> &/*func*/)
  { dst.diagonal() += src.diagonal(); }
  
  static void run(DstXprType &dst, const SrcXprType &src, const internal::sub_assign_op<typename DstXprType::Scalar,typename SrcXprType::Scalar> &/*func*/)
  { dst.diagonal() -= src.diagonal(); }
};

} // namespace internal

} // end namespace Eigen

#endif // EIGEN_DIAGONALMATRIX_H
```
