## Supplementary material for "Identification of QTL-by-Environment Interaction by Controlling Polygenic Background Effect": DiagonalProduct.h

```
// This file is part of Eigen, a lightweight C++ template library
// for linear algebra.
//
// Copyright (C) 2008 Gael Guennebaud <gael.guennebaud@inria.fr>
// Copyright (C) 2007-2009 Benoit Jacob <jacob.benoit.1@gmail.com>
//
// This Source Code Form is subject to the terms of the Mozilla
// Public License v. 2.0. If a copy of the MPL was not distributed
// with this file, You can obtain one at http://mozilla.org/MPL/2.0/.

#ifndef EIGEN_DIAGONALPRODUCT_H
#define EIGEN_DIAGONALPRODUCT_H

namespace Eigen { 

/** \returns the diagonal matrix product of \c *this by the diagonal matrix \a diagonal.
  */
template<typename Derived>
template<typename DiagonalDerived>
EIGEN_DEVICE_FUNC inline const Product<Derived, DiagonalDerived, LazyProduct>
MatrixBase<Derived>::operator*(const DiagonalBase<DiagonalDerived> &a_diagonal) const
{
  return Product<Derived, DiagonalDerived, LazyProduct>(derived(),a_diagonal.derived());
}

} // end namespace Eigen

#endif // EIGEN_DIAGONALPRODUCT_H
```
