## Supplementary material for "Identification of QTL-by-Environment Interaction by Controlling Polygenic Background Effect": Dot.h

```
// This file is part of Eigen, a lightweight C++ template library
// for linear algebra.
//
// Copyright (C) 2006-2008, 2010 Benoit Jacob <jacob.benoit.1@gmail.com>
//
// This Source Code Form is subject to the terms of the Mozilla
// Public License v. 2.0. If a copy of the MPL was not distributed
// with this file, You can obtain one at http://mozilla.org/MPL/2.0/.

#ifndef EIGEN_DOT_H
#define EIGEN_DOT_H

namespace Eigen { 

namespace internal {

// helper function for dot(). The problem is that if we put that in the body of dot(), then upon calling dot
// with mismatched types, the compiler emits errors about failing to instantiate cwiseProduct BEFORE
// looking at the static assertions. Thus this is a trick to get better compile errors.
template<typename T, typename U,
// the NeedToTranspose condition here is taken straight from Assign.h
         bool NeedToTranspose = T::IsVectorAtCompileTime
                && U::IsVectorAtCompileTime
                && ((int(T::RowsAtCompileTime) == 1 && int(U::ColsAtCompileTime) == 1)
                      |  // FIXME | instead of || to please GCC 4.4.0 stupid warning "suggest parentheses around &&".
                         // revert to || as soon as not needed anymore.
                    (int(T::ColsAtCompileTime) == 1 && int(U::RowsAtCompileTime) == 1))
>
struct dot_nocheck
{
  typedef scalar_conj_product_op<typename traits<T>::Scalar,typename traits<U>::Scalar> conj_prod;
  typedef typename conj_prod::result_type ResScalar;
  EIGEN_DEVICE_FUNC
  EIGEN_STRONG_INLINE
  static ResScalar run(const MatrixBase<T>& a, const MatrixBase<U>& b)
  {
    return a.template binaryExpr<conj_prod>(b).sum();
  }
};

template<typename T, typename U>
struct dot_nocheck<T, U, true>
{
  typedef scalar_conj_product_op<typename traits<T>::Scalar,typename traits<U>::Scalar> conj_prod;
  typedef typename conj_prod::result_type ResScalar;
  EIGEN_DEVICE_FUNC
  EIGEN_STRONG_INLINE
  static ResScalar run(const MatrixBase<T>& a, const MatrixBase<U>& b)
  {
    return a.transpose().template binaryExpr<conj_prod>(b).sum();
  }
};

} // end namespace internal

/** \fn MatrixBase::dot
  * \returns the dot product of *this with other.
  *
  * \only_for_vectors
  *
  * \note If the scalar type is complex numbers, then this function returns the hermitian
  * (sesquilinear) dot product, conjugate-linear in the first variable and linear in the
  * second variable.
  *
  * \sa squaredNorm(), norm()
  */
template<typename Derived>
template<typename OtherDerived>
EIGEN_DEVICE_FUNC
EIGEN_STRONG_INLINE
typename ScalarBinaryOpTraits<typename internal::traits<Derived>::Scalar,typename internal::traits<OtherDerived>::Scalar>::ReturnType
MatrixBase<Derived>::dot(const MatrixBase<OtherDerived>& other) const
{
  EIGEN_STATIC_ASSERT_VECTOR_ONLY(Derived)
  EIGEN_STATIC_ASSERT_VECTOR_ONLY(OtherDerived)
  EIGEN_STATIC_ASSERT_SAME_VECTOR_SIZE(Derived,OtherDerived)
#if !(defined(EIGEN_NO_STATIC_ASSERT) && defined(EIGEN_NO_DEBUG))
  typedef internal::scalar_conj_product_op<Scalar,typename OtherDerived::Scalar> func;
  EIGEN_CHECK_BINARY_COMPATIBILIY(func,Scalar,typename OtherDerived::Scalar);
#endif
  
  eigen_assert(size() == other.size());

  return internal::dot_nocheck<Derived,OtherDerived>::run(*this, other);
}

//---------- implementation of L2 norm and related functions ----------

/** \returns, for vectors, the squared \em l2 norm of \c *this, and for matrices the squared Frobenius norm.
  * In both cases, it consists in the sum of the square of all the matrix entries.
  * For vectors, this is also equals to the dot product of \c *this with itself.
  *
  * \sa dot(), norm(), lpNorm()
  */
template<typename Derived>
EIGEN_DEVICE_FUNC EIGEN_STRONG_INLINE typename NumTraits<typename internal::traits<Derived>::Scalar>::Real MatrixBase<Derived>::squaredNorm() const
{
  return numext::real((*this).cwiseAbs2().sum());
}

/** \returns, for vectors, the \em l2 norm of \c *this, and for matrices the Frobenius norm.
  * In both cases, it consists in the square root of the sum of the square of all the matrix entries.
  * For vectors, this is also equals to the square root of the dot product of \c *this with itself.
  *
  * \sa lpNorm(), dot(), squaredNorm()
  */
template<typename Derived>
EIGEN_DEVICE_FUNC EIGEN_STRONG_INLINE typename NumTraits<typename internal::traits<Derived>::Scalar>::Real MatrixBase<Derived>::norm() const
{
  return numext::sqrt(squaredNorm());
}

/** \returns an expression of the quotient of \c *this by its own norm.
  *
  * \warning If the input vector is too small (i.e., this->norm()==0),
  *          then this function returns a copy of the input.
  *
  * \only_for_vectors
  *
  * \sa norm(), normalize()
  */
template<typename Derived>
EIGEN_DEVICE_FUNC EIGEN_STRONG_INLINE const typename MatrixBase<Derived>::PlainObject
MatrixBase<Derived>::normalized() const
{
  typedef typename internal::nested_eval<Derived,2>::type _Nested;
  _Nested n(derived());
  RealScalar z = n.squaredNorm();
  // NOTE: after extensive benchmarking, this conditional does not impact performance, at least on recent x86 CPU
  if(z>RealScalar(0))
    return n / numext::sqrt(z);
  else
    return n;
}

/** Normalizes the vector, i.e. divides it by its own norm.
  *
  * \only_for_vectors
  *
  * \warning If the input vector is too small (i.e., this->norm()==0), then \c *this is left unchanged.
  *
  * \sa norm(), normalized()
  */
template<typename Derived>
EIGEN_DEVICE_FUNC EIGEN_STRONG_INLINE void MatrixBase<Derived>::normalize()
{
  RealScalar z = squaredNorm();
  // NOTE: after extensive benchmarking, this conditional does not impact performance, at least on recent x86 CPU
  if(z>RealScalar(0))
    derived() /= numext::sqrt(z);
}

/** \returns an expression of the quotient of \c *this by its own norm while avoiding underflow and overflow.
  *
  * \only_for_vectors
  *
  * This method is analogue to the normalized() method, but it reduces the risk of
  * underflow and overflow when computing the norm.
  *
  * \warning If the input vector is too small (i.e., this->norm()==0),
  *          then this function returns a copy of the input.
  *
  * \sa stableNorm(), stableNormalize(), normalized()
  */
template<typename Derived>
EIGEN_DEVICE_FUNC EIGEN_STRONG_INLINE const typename MatrixBase<Derived>::PlainObject
MatrixBase<Derived>::stableNormalized() const
{
  typedef typename internal::nested_eval<Derived,3>::type _Nested;
  _Nested n(derived());
  RealScalar w = n.cwiseAbs().maxCoeff();
  RealScalar z = (n/w).squaredNorm();
  if(z>RealScalar(0))
    return n / (numext::sqrt(z)*w);
  else
    return n;
}

/** Normalizes the vector while avoid underflow and overflow
  *
  * \only_for_vectors
  *
  * This method is analogue to the normalize() method, but it reduces the risk of
  * underflow and overflow when computing the norm.
  *
  * \warning If the input vector is too small (i.e., this->norm()==0), then \c *this is left unchanged.
  *
  * \sa stableNorm(), stableNormalized(), normalize()
  */
template<typename Derived>
EIGEN_DEVICE_FUNC EIGEN_STRONG_INLINE void MatrixBase<Derived>::stableNormalize()
{
  RealScalar w = cwiseAbs().maxCoeff();
  RealScalar z = (derived()/w).squaredNorm();
  if(z>RealScalar(0))
    derived() /= numext::sqrt(z)*w;
}

//---------- implementation of other norms ----------

namespace internal {

template<typename Derived, int p>
struct lpNorm_selector
{
  typedef typename NumTraits<typename traits<Derived>::Scalar>::Real RealScalar;
  EIGEN_DEVICE_FUNC
  static inline RealScalar run(const MatrixBase<Derived>& m)
  {
    EIGEN_USING_STD(pow)
    return pow(m.cwiseAbs().array().pow(p).sum(), RealScalar(1)/p);
  }
};

template<typename Derived>
struct lpNorm_selector<Derived, 1>
{
  EIGEN_DEVICE_FUNC
  static inline typename NumTraits<typename traits<Derived>::Scalar>::Real run(const MatrixBase<Derived>& m)
  {
    return m.cwiseAbs().sum();
  }
};

template<typename Derived>
struct lpNorm_selector<Derived, 2>
{
  EIGEN_DEVICE_FUNC
  static inline typename NumTraits<typename traits<Derived>::Scalar>::Real run(const MatrixBase<Derived>& m)
  {
    return m.norm();
  }
};

template<typename Derived>
struct lpNorm_selector<Derived, Infinity>
{
  typedef typename NumTraits<typename traits<Derived>::Scalar>::Real RealScalar;
  EIGEN_DEVICE_FUNC
  static inline RealScalar run(const MatrixBase<Derived>& m)
  {
    if(Derived::SizeAtCompileTime==0 || (Derived::SizeAtCompileTime==Dynamic && m.size()==0))
      return RealScalar(0);
    return m.cwiseAbs().maxCoeff();
  }
};

} // end namespace internal

/** \returns the \b coefficient-wise \f$ \ell^p \f$ norm of \c *this, that is, returns the p-th root of the sum of the p-th powers of the absolute values
  *          of the coefficients of \c *this. If \a p is the special value \a Eigen::Infinity, this function returns the \f$ \ell^\infty \f$
  *          norm, that is the maximum of the absolute values of the coefficients of \c *this.
  *
  * In all cases, if \c *this is empty, then the value 0 is returned.
  *
  * \note For matrices, this function does not compute the <a href="https://en.wikipedia.org/wiki/Operator_norm">operator-norm</a>. That is, if \c *this is a matrix, then its coefficients are interpreted as a 1D vector. Nonetheless, you can easily compute the 1-norm and \f$\infty\f$-norm matrix operator norms using \link TutorialReductionsVisitorsBroadcastingReductionsNorm partial reductions \endlink.
  *
  * \sa norm()
  */
template<typename Derived>
template<int p>
#ifndef EIGEN_PARSED_BY_DOXYGEN
EIGEN_DEVICE_FUNC inline typename NumTraits<typename internal::traits<Derived>::Scalar>::Real
#else
EIGEN_DEVICE_FUNC MatrixBase<Derived>::RealScalar
#endif
MatrixBase<Derived>::lpNorm() const
{
  return internal::lpNorm_selector<Derived, p>::run(*this);
}

//---------- implementation of isOrthogonal / isUnitary ----------

/** \returns true if *this is approximately orthogonal to \a other,
  *          within the precision given by \a prec.
  *
  * Example: \include MatrixBase_isOrthogonal.cpp
  * Output: \verbinclude MatrixBase_isOrthogonal.out
  */
template<typename Derived>
template<typename OtherDerived>
bool MatrixBase<Derived>::isOrthogonal
(const MatrixBase<OtherDerived>& other, const RealScalar& prec) const
{
  typename internal::nested_eval<Derived,2>::type nested(derived());
  typename internal::nested_eval<OtherDerived,2>::type otherNested(other.derived());
  return numext::abs2(nested.dot(otherNested)) <= prec * prec * nested.squaredNorm() * otherNested.squaredNorm();
}

/** \returns true if *this is approximately an unitary matrix,
  *          within the precision given by \a prec. In the case where the \a Scalar
  *          type is real numbers, a unitary matrix is an orthogonal matrix, whence the name.
  *
  * \note This can be used to check whether a family of vectors forms an orthonormal basis.
  *       Indeed, \c m.isUnitary() returns true if and only if the columns (equivalently, the rows) of m form an
  *       orthonormal basis.
  *
  * Example: \include MatrixBase_isUnitary.cpp
  * Output: \verbinclude MatrixBase_isUnitary.out
  */
template<typename Derived>
bool MatrixBase<Derived>::isUnitary(const RealScalar& prec) const
{
  typename internal::nested_eval<Derived,1>::type self(derived());
  for(Index i = 0; i < cols(); ++i)
  {
    if(!internal::isApprox(self.col(i).squaredNorm(), static_cast<RealScalar>(1), prec))
      return false;
    for(Index j = 0; j < i; ++j)
      if(!internal::isMuchSmallerThan(self.col(i).dot(self.col(j)), static_cast<Scalar>(1), prec))
        return false;
  }
  return true;
}

} // end namespace Eigen

#endif // EIGEN_DOT_H
```
