## Supplementary material for "Identification of QTL-by-Environment Interaction by Controlling Polygenic Background Effect": EigenBase.h

```
// This file is part of Eigen, a lightweight C++ template library
// for linear algebra.
//
// Copyright (C) 2009 Benoit Jacob <jacob.benoit.1@gmail.com>
// Copyright (C) 2009 Gael Guennebaud <gael.guennebaud@inria.fr>
//
// This Source Code Form is subject to the terms of the Mozilla
// Public License v. 2.0. If a copy of the MPL was not distributed
// with this file, You can obtain one at http://mozilla.org/MPL/2.0/.

#ifndef EIGEN_EIGENBASE_H
#define EIGEN_EIGENBASE_H

namespace Eigen {

/** \class EigenBase
  * \ingroup Core_Module
  *
  * Common base class for all classes T such that MatrixBase has an operator=(T) and a constructor MatrixBase(T).
  *
  * In other words, an EigenBase object is an object that can be copied into a MatrixBase.
  *
  * Besides MatrixBase-derived classes, this also includes special matrix classes such as diagonal matrices, etc.
  *
  * Notice that this class is trivial, it is only used to disambiguate overloaded functions.
  *
  * \sa \blank \ref TopicClassHierarchy
  */
template<typename Derived> struct EigenBase
{
//   typedef typename internal::plain_matrix_type<Derived>::type PlainObject;

  /** \brief The interface type of indices
    * \details To change this, \c \#define the preprocessor symbol \c EIGEN_DEFAULT_DENSE_INDEX_TYPE.
    * \sa StorageIndex, \ref TopicPreprocessorDirectives.
    * DEPRECATED: Since Eigen 3.3, its usage is deprecated. Use Eigen::Index instead.
    * Deprecation is not marked with a doxygen comment because there are too many existing usages to add the deprecation attribute.
    */
  typedef Eigen::Index Index;

  // FIXME is it needed?
  typedef typename internal::traits<Derived>::StorageKind StorageKind;

  /** \returns a reference to the derived object */
  EIGEN_DEVICE_FUNC
  Derived& derived() { return *static_cast<Derived*>(this); }
  /** \returns a const reference to the derived object */
  EIGEN_DEVICE_FUNC
  const Derived& derived() const { return *static_cast<const Derived*>(this); }

  EIGEN_DEVICE_FUNC
  inline Derived& const_cast_derived() const
  { return *static_cast<Derived*>(const_cast<EigenBase*>(this)); }
  EIGEN_DEVICE_FUNC
  inline const Derived& const_derived() const
  { return *static_cast<const Derived*>(this); }

  /** \returns the number of rows. \sa cols(), RowsAtCompileTime */
  EIGEN_DEVICE_FUNC EIGEN_CONSTEXPR
  inline Index rows() const EIGEN_NOEXCEPT { return derived().rows(); }
  /** \returns the number of columns. \sa rows(), ColsAtCompileTime*/
  EIGEN_DEVICE_FUNC EIGEN_CONSTEXPR
  inline Index cols() const EIGEN_NOEXCEPT { return derived().cols(); }
  /** \returns the number of coefficients, which is rows()*cols().
    * \sa rows(), cols(), SizeAtCompileTime. */
  EIGEN_DEVICE_FUNC EIGEN_CONSTEXPR
  inline Index size() const EIGEN_NOEXCEPT { return rows() * cols(); }

  /** \internal Don't use it, but do the equivalent: \code dst = *this; \endcode */
  template<typename Dest>
  EIGEN_DEVICE_FUNC
  inline void evalTo(Dest& dst) const
  { derived().evalTo(dst); }

  /** \internal Don't use it, but do the equivalent: \code dst += *this; \endcode */
  template<typename Dest>
  EIGEN_DEVICE_FUNC
  inline void addTo(Dest& dst) const
  {
    // This is the default implementation,
    // derived class can reimplement it in a more optimized way.
    typename Dest::PlainObject res(rows(),cols());
    evalTo(res);
    dst += res;
  }

  /** \internal Don't use it, but do the equivalent: \code dst -= *this; \endcode */
  template<typename Dest>
  EIGEN_DEVICE_FUNC
  inline void subTo(Dest& dst) const
  {
    // This is the default implementation,
    // derived class can reimplement it in a more optimized way.
    typename Dest::PlainObject res(rows(),cols());
    evalTo(res);
    dst -= res;
  }

  /** \internal Don't use it, but do the equivalent: \code dst.applyOnTheRight(*this); \endcode */
  template<typename Dest>
  EIGEN_DEVICE_FUNC inline void applyThisOnTheRight(Dest& dst) const
  {
    // This is the default implementation,
    // derived class can reimplement it in a more optimized way.
    dst = dst * this->derived();
  }

  /** \internal Don't use it, but do the equivalent: \code dst.applyOnTheLeft(*this); \endcode */
  template<typename Dest>
  EIGEN_DEVICE_FUNC inline void applyThisOnTheLeft(Dest& dst) const
  {
    // This is the default implementation,
    // derived class can reimplement it in a more optimized way.
    dst = this->derived() * dst;
  }

};

/***************************************************************************
* Implementation of matrix base methods
***************************************************************************/

/** \brief Copies the generic expression \a other into *this.
  *
  * \details The expression must provide a (templated) evalTo(Derived& dst) const
  * function which does the actual job. In practice, this allows any user to write
  * its own special matrix without having to modify MatrixBase
  *
  * \returns a reference to *this.
  */
template<typename Derived>
template<typename OtherDerived>
EIGEN_DEVICE_FUNC
Derived& DenseBase<Derived>::operator=(const EigenBase<OtherDerived> &other)
{
  call_assignment(derived(), other.derived());
  return derived();
}

template<typename Derived>
template<typename OtherDerived>
EIGEN_DEVICE_FUNC
Derived& DenseBase<Derived>::operator+=(const EigenBase<OtherDerived> &other)
{
  call_assignment(derived(), other.derived(), internal::add_assign_op<Scalar,typename OtherDerived::Scalar>());
  return derived();
}

template<typename Derived>
template<typename OtherDerived>
EIGEN_DEVICE_FUNC
Derived& DenseBase<Derived>::operator-=(const EigenBase<OtherDerived> &other)
{
  call_assignment(derived(), other.derived(), internal::sub_assign_op<Scalar,typename OtherDerived::Scalar>());
  return derived();
}

} // end namespace Eigen

#endif // EIGEN_EIGENBASE_H
```
