## Supplementary material for "Identification of QTL-by-Environment Interaction by Controlling Polygenic Background Effect": ForceAlignedAccess.h

```
// This file is part of Eigen, a lightweight C++ template library
// for linear algebra.
//
// Copyright (C) 2009-2010 Gael Guennebaud <gael.guennebaud@inria.fr>
//
// This Source Code Form is subject to the terms of the Mozilla
// Public License v. 2.0. If a copy of the MPL was not distributed
// with this file, You can obtain one at http://mozilla.org/MPL/2.0/.

#ifndef EIGEN_FORCEALIGNEDACCESS_H
#define EIGEN_FORCEALIGNEDACCESS_H

namespace Eigen {

/** \class ForceAlignedAccess
  * \ingroup Core_Module
  *
  * \brief Enforce aligned packet loads and stores regardless of what is requested
  *
  * \param ExpressionType the type of the object of which we are forcing aligned packet access
  *
  * This class is the return type of MatrixBase::forceAlignedAccess()
  * and most of the time this is the only way it is used.
  *
  * \sa MatrixBase::forceAlignedAccess()
  */

namespace internal {
template<typename ExpressionType>
struct traits<ForceAlignedAccess<ExpressionType> > : public traits<ExpressionType>
{};
}

template<typename ExpressionType> class ForceAlignedAccess
  : public internal::dense_xpr_base< ForceAlignedAccess<ExpressionType> >::type
{
  public:

    typedef typename internal::dense_xpr_base<ForceAlignedAccess>::type Base;
    EIGEN_DENSE_PUBLIC_INTERFACE(ForceAlignedAccess)

    EIGEN_DEVICE_FUNC explicit inline ForceAlignedAccess(const ExpressionType& matrix) : m_expression(matrix) {}

    EIGEN_DEVICE_FUNC EIGEN_CONSTEXPR
    inline Index rows() const EIGEN_NOEXCEPT { return m_expression.rows(); }
    EIGEN_DEVICE_FUNC EIGEN_CONSTEXPR
    inline Index cols() const EIGEN_NOEXCEPT { return m_expression.cols(); }
    EIGEN_DEVICE_FUNC EIGEN_CONSTEXPR
    inline Index outerStride() const EIGEN_NOEXCEPT { return m_expression.outerStride(); }
    EIGEN_DEVICE_FUNC EIGEN_CONSTEXPR
    inline Index innerStride() const EIGEN_NOEXCEPT { return m_expression.innerStride(); }

    EIGEN_DEVICE_FUNC inline const CoeffReturnType coeff(Index row, Index col) const
    {
      return m_expression.coeff(row, col);
    }

    EIGEN_DEVICE_FUNC inline Scalar& coeffRef(Index row, Index col)
    {
      return m_expression.const_cast_derived().coeffRef(row, col);
    }

    EIGEN_DEVICE_FUNC inline const CoeffReturnType coeff(Index index) const
    {
      return m_expression.coeff(index);
    }

    EIGEN_DEVICE_FUNC inline Scalar& coeffRef(Index index)
    {
      return m_expression.const_cast_derived().coeffRef(index);
    }

    template<int LoadMode>
    inline const PacketScalar packet(Index row, Index col) const
    {
      return m_expression.template packet<Aligned>(row, col);
    }

    template<int LoadMode>
    inline void writePacket(Index row, Index col, const PacketScalar& x)
    {
      m_expression.const_cast_derived().template writePacket<Aligned>(row, col, x);
    }

    template<int LoadMode>
    inline const PacketScalar packet(Index index) const
    {
      return m_expression.template packet<Aligned>(index);
    }

    template<int LoadMode>
    inline void writePacket(Index index, const PacketScalar& x)
    {
      m_expression.const_cast_derived().template writePacket<Aligned>(index, x);
    }

    EIGEN_DEVICE_FUNC operator const ExpressionType&() const { return m_expression; }

  protected:
    const ExpressionType& m_expression;

  private:
    ForceAlignedAccess& operator=(const ForceAlignedAccess&);
};

/** \returns an expression of *this with forced aligned access
  * \sa forceAlignedAccessIf(),class ForceAlignedAccess
  */
template<typename Derived>
inline const ForceAlignedAccess<Derived>
MatrixBase<Derived>::forceAlignedAccess() const
{
  return ForceAlignedAccess<Derived>(derived());
}

/** \returns an expression of *this with forced aligned access
  * \sa forceAlignedAccessIf(), class ForceAlignedAccess
  */
template<typename Derived>
inline ForceAlignedAccess<Derived>
MatrixBase<Derived>::forceAlignedAccess()
{
  return ForceAlignedAccess<Derived>(derived());
}

/** \returns an expression of *this with forced aligned access if \a Enable is true.
  * \sa forceAlignedAccess(), class ForceAlignedAccess
  */
template<typename Derived>
template<bool Enable>
inline typename internal::add_const_on_value_type<typename internal::conditional<Enable,ForceAlignedAccess<Derived>,Derived&>::type>::type
MatrixBase<Derived>::forceAlignedAccessIf() const
{
  return derived();  // FIXME This should not work but apparently is never used
}

/** \returns an expression of *this with forced aligned access if \a Enable is true.
  * \sa forceAlignedAccess(), class ForceAlignedAccess
  */
template<typename Derived>
template<bool Enable>
inline typename internal::conditional<Enable,ForceAlignedAccess<Derived>,Derived&>::type
MatrixBase<Derived>::forceAlignedAccessIf()
{
  return derived();  // FIXME This should not work but apparently is never used
}

} // end namespace Eigen

#endif // EIGEN_FORCEALIGNEDACCESS_H
```
