## Supplementary material for "Identification of QTL-by-Environment Interaction by Controlling Polygenic Background Effect": AssignmentFunctors.h

```
// This file is part of Eigen, a lightweight C++ template library
// for linear algebra.
//
// Copyright (C) 2008-2010 Gael Guennebaud <gael.guennebaud@inria.fr>
//
// This Source Code Form is subject to the terms of the Mozilla
// Public License v. 2.0. If a copy of the MPL was not distributed
// with this file, You can obtain one at http://mozilla.org/MPL/2.0/.

#ifndef EIGEN_ASSIGNMENT_FUNCTORS_H
#define EIGEN_ASSIGNMENT_FUNCTORS_H

namespace Eigen {

namespace internal {
  
/** \internal
  * \brief Template functor for scalar/packet assignment
  *
  */
template<typename DstScalar,typename SrcScalar> struct assign_op {

  EIGEN_EMPTY_STRUCT_CTOR(assign_op)
  EIGEN_DEVICE_FUNC EIGEN_STRONG_INLINE void assignCoeff(DstScalar& a, const SrcScalar& b) const { a = b; }
  
  template<int Alignment, typename Packet>
  EIGEN_STRONG_INLINE void assignPacket(DstScalar* a, const Packet& b) const
  { internal::pstoret<DstScalar,Packet,Alignment>(a,b); }
};

// Empty overload for void type (used by PermutationMatrix)
template<typename DstScalar> struct assign_op<DstScalar,void> {};

template<typename DstScalar,typename SrcScalar>
struct functor_traits<assign_op<DstScalar,SrcScalar> > {
  enum {
    Cost = NumTraits<DstScalar>::ReadCost,
    PacketAccess = is_same<DstScalar,SrcScalar>::value && packet_traits<DstScalar>::Vectorizable && packet_traits<SrcScalar>::Vectorizable
  };
};

/** \internal
  * \brief Template functor for scalar/packet assignment with addition
  *
  */
template<typename DstScalar,typename SrcScalar> struct add_assign_op {

  EIGEN_EMPTY_STRUCT_CTOR(add_assign_op)
  EIGEN_DEVICE_FUNC EIGEN_STRONG_INLINE void assignCoeff(DstScalar& a, const SrcScalar& b) const { a += b; }
  
  template<int Alignment, typename Packet>
  EIGEN_STRONG_INLINE void assignPacket(DstScalar* a, const Packet& b) const
  { internal::pstoret<DstScalar,Packet,Alignment>(a,internal::padd(internal::ploadt<Packet,Alignment>(a),b)); }
};
template<typename DstScalar,typename SrcScalar>
struct functor_traits<add_assign_op<DstScalar,SrcScalar> > {
  enum {
    Cost = NumTraits<DstScalar>::ReadCost + NumTraits<DstScalar>::AddCost,
    PacketAccess = is_same<DstScalar,SrcScalar>::value && packet_traits<DstScalar>::HasAdd
  };
};

/** \internal
  * \brief Template functor for scalar/packet assignment with subtraction
  *
  */
template<typename DstScalar,typename SrcScalar> struct sub_assign_op {

  EIGEN_EMPTY_STRUCT_CTOR(sub_assign_op)
  EIGEN_DEVICE_FUNC EIGEN_STRONG_INLINE void assignCoeff(DstScalar& a, const SrcScalar& b) const { a -= b; }
  
  template<int Alignment, typename Packet>
  EIGEN_STRONG_INLINE void assignPacket(DstScalar* a, const Packet& b) const
  { internal::pstoret<DstScalar,Packet,Alignment>(a,internal::psub(internal::ploadt<Packet,Alignment>(a),b)); }
};
template<typename DstScalar,typename SrcScalar>
struct functor_traits<sub_assign_op<DstScalar,SrcScalar> > {
  enum {
    Cost = NumTraits<DstScalar>::ReadCost + NumTraits<DstScalar>::AddCost,
    PacketAccess = is_same<DstScalar,SrcScalar>::value && packet_traits<DstScalar>::HasSub
  };
};

/** \internal
  * \brief Template functor for scalar/packet assignment with multiplication
  *
  */
template<typename DstScalar, typename SrcScalar=DstScalar>
struct mul_assign_op {

  EIGEN_EMPTY_STRUCT_CTOR(mul_assign_op)
  EIGEN_DEVICE_FUNC EIGEN_STRONG_INLINE void assignCoeff(DstScalar& a, const SrcScalar& b) const { a *= b; }
  
  template<int Alignment, typename Packet>
  EIGEN_STRONG_INLINE void assignPacket(DstScalar* a, const Packet& b) const
  { internal::pstoret<DstScalar,Packet,Alignment>(a,internal::pmul(internal::ploadt<Packet,Alignment>(a),b)); }
};
template<typename DstScalar, typename SrcScalar>
struct functor_traits<mul_assign_op<DstScalar,SrcScalar> > {
  enum {
    Cost = NumTraits<DstScalar>::ReadCost + NumTraits<DstScalar>::MulCost,
    PacketAccess = is_same<DstScalar,SrcScalar>::value && packet_traits<DstScalar>::HasMul
  };
};

/** \internal
  * \brief Template functor for scalar/packet assignment with diviving
  *
  */
template<typename DstScalar, typename SrcScalar=DstScalar> struct div_assign_op {

  EIGEN_EMPTY_STRUCT_CTOR(div_assign_op)
  EIGEN_DEVICE_FUNC EIGEN_STRONG_INLINE void assignCoeff(DstScalar& a, const SrcScalar& b) const { a /= b; }
  
  template<int Alignment, typename Packet>
  EIGEN_STRONG_INLINE void assignPacket(DstScalar* a, const Packet& b) const
  { internal::pstoret<DstScalar,Packet,Alignment>(a,internal::pdiv(internal::ploadt<Packet,Alignment>(a),b)); }
};
template<typename DstScalar, typename SrcScalar>
struct functor_traits<div_assign_op<DstScalar,SrcScalar> > {
  enum {
    Cost = NumTraits<DstScalar>::ReadCost + NumTraits<DstScalar>::MulCost,
    PacketAccess = is_same<DstScalar,SrcScalar>::value && packet_traits<DstScalar>::HasDiv
  };
};

/** \internal
  * \brief Template functor for scalar/packet assignment with swapping
  *
  * It works as follow. For a non-vectorized evaluation loop, we have:
  *   for(i) func(A.coeffRef(i), B.coeff(i));
  * where B is a SwapWrapper expression. The trick is to make SwapWrapper::coeff behaves like a non-const coeffRef.
  * Actually, SwapWrapper might not even be needed since even if B is a plain expression, since it has to be writable
  * B.coeff already returns a const reference to the underlying scalar value.
  * 
  * The case of a vectorized loop is more tricky:
  *   for(i,j) func.assignPacket<A_Align>(&A.coeffRef(i,j), B.packet<B_Align>(i,j));
  * Here, B must be a SwapWrapper whose packet function actually returns a proxy object holding a Scalar*,
  * the actual alignment and Packet type.
  *
  */
template<typename Scalar> struct swap_assign_op {

  EIGEN_EMPTY_STRUCT_CTOR(swap_assign_op)
  EIGEN_DEVICE_FUNC EIGEN_STRONG_INLINE void assignCoeff(Scalar& a, const Scalar& b) const
  {
#ifdef EIGEN_GPUCC
    // FIXME is there some kind of cuda::swap?
    Scalar t=b; const_cast<Scalar&>(b)=a; a=t;
#else
    using std::swap;
    swap(a,const_cast<Scalar&>(b));
#endif
  }
};
template<typename Scalar>
struct functor_traits<swap_assign_op<Scalar> > {
  enum {
    Cost = 3 * NumTraits<Scalar>::ReadCost,
    PacketAccess = 
    #if defined(EIGEN_VECTORIZE_AVX) && EIGEN_COMP_CLANG && (EIGEN_COMP_CLANG<800 || defined(__apple_build_version__))
    // This is a partial workaround for a bug in clang generating bad code
    // when mixing 256/512 bits loads and 128 bits moves.
    // See http://eigen.tuxfamily.org/bz/show_bug.cgi?id=1684
    //     https://bugs.llvm.org/show_bug.cgi?id=40815
    0
    #else
    packet_traits<Scalar>::Vectorizable
    #endif
  };
};

} // namespace internal

} // namespace Eigen

#endif // EIGEN_ASSIGNMENT_FUNCTORS_H
```
