## Supplementary material for "Identification of QTL-by-Environment Interaction by Controlling Polygenic Background Effect": BinaryFunctors.h

```
// This file is part of Eigen, a lightweight C++ template library
// for linear algebra.
//
// Copyright (C) 2008-2010 Gael Guennebaud <gael.guennebaud@inria.fr>
//
// This Source Code Form is subject to the terms of the Mozilla
// Public License v. 2.0. If a copy of the MPL was not distributed
// with this file, You can obtain one at http://mozilla.org/MPL/2.0/.

#ifndef EIGEN_BINARY_FUNCTORS_H
#define EIGEN_BINARY_FUNCTORS_H

namespace Eigen {

namespace internal {

//---------- associative binary functors ----------

template<typename Arg1, typename Arg2>
struct binary_op_base
{
  typedef Arg1 first_argument_type;
  typedef Arg2 second_argument_type;
};

/** \internal
  * \brief Template functor to compute the sum of two scalars
  *
  * \sa class CwiseBinaryOp, MatrixBase::operator+, class VectorwiseOp, DenseBase::sum()
  */
template<typename LhsScalar,typename RhsScalar>
struct scalar_sum_op : binary_op_base<LhsScalar,RhsScalar>
{
  typedef typename ScalarBinaryOpTraits<LhsScalar,RhsScalar,scalar_sum_op>::ReturnType result_type;
#ifndef EIGEN_SCALAR_BINARY_OP_PLUGIN
  EIGEN_EMPTY_STRUCT_CTOR(scalar_sum_op)
#else
  scalar_sum_op() {
    EIGEN_SCALAR_BINARY_OP_PLUGIN
  }
#endif
  EIGEN_DEVICE_FUNC EIGEN_STRONG_INLINE result_type operator() (const LhsScalar& a, const RhsScalar& b) const { return a + b; }
  template<typename Packet>
  EIGEN_DEVICE_FUNC EIGEN_STRONG_INLINE Packet packetOp(const Packet& a, const Packet& b) const
  { return internal::padd(a,b); }
  template<typename Packet>
  EIGEN_DEVICE_FUNC EIGEN_STRONG_INLINE result_type predux(const Packet& a) const
  { return internal::predux(a); }
};
template<typename LhsScalar,typename RhsScalar>
struct functor_traits<scalar_sum_op<LhsScalar,RhsScalar> > {
  enum {
    Cost = (int(NumTraits<LhsScalar>::AddCost) + int(NumTraits<RhsScalar>::AddCost)) / 2, // rough estimate!
    PacketAccess = is_same<LhsScalar,RhsScalar>::value && packet_traits<LhsScalar>::HasAdd && packet_traits<RhsScalar>::HasAdd
    // TODO vectorize mixed sum
  };
};


template<>
EIGEN_DEVICE_FUNC EIGEN_STRONG_INLINE bool scalar_sum_op<bool,bool>::operator() (const bool& a, const bool& b) const { return a || b; }


/** \internal
  * \brief Template functor to compute the product of two scalars
  *
  * \sa class CwiseBinaryOp, Cwise::operator*(), class VectorwiseOp, MatrixBase::redux()
  */
template<typename LhsScalar,typename RhsScalar>
struct scalar_product_op  : binary_op_base<LhsScalar,RhsScalar>
{
  typedef typename ScalarBinaryOpTraits<LhsScalar,RhsScalar,scalar_product_op>::ReturnType result_type;
#ifndef EIGEN_SCALAR_BINARY_OP_PLUGIN
  EIGEN_EMPTY_STRUCT_CTOR(scalar_product_op)
#else
  scalar_product_op() {
    EIGEN_SCALAR_BINARY_OP_PLUGIN
  }
#endif
  EIGEN_DEVICE_FUNC EIGEN_STRONG_INLINE result_type operator() (const LhsScalar& a, const RhsScalar& b) const { return a * b; }
  template<typename Packet>
  EIGEN_DEVICE_FUNC EIGEN_STRONG_INLINE Packet packetOp(const Packet& a, const Packet& b) const
  { return internal::pmul(a,b); }
  template<typename Packet>
  EIGEN_DEVICE_FUNC EIGEN_STRONG_INLINE result_type predux(const Packet& a) const
  { return internal::predux_mul(a); }
};
template<typename LhsScalar,typename RhsScalar>
struct functor_traits<scalar_product_op<LhsScalar,RhsScalar> > {
  enum {
    Cost = (int(NumTraits<LhsScalar>::MulCost) + int(NumTraits<RhsScalar>::MulCost))/2, // rough estimate!
    PacketAccess = is_same<LhsScalar,RhsScalar>::value && packet_traits<LhsScalar>::HasMul && packet_traits<RhsScalar>::HasMul
    // TODO vectorize mixed product
  };
};

template<>
EIGEN_DEVICE_FUNC EIGEN_STRONG_INLINE bool scalar_product_op<bool,bool>::operator() (const bool& a, const bool& b) const { return a && b; }


/** \internal
  * \brief Template functor to compute the conjugate product of two scalars
  *
  * This is a short cut for conj(x) * y which is needed for optimization purpose; in Eigen2 support mode, this becomes x * conj(y)
  */
template<typename LhsScalar,typename RhsScalar>
struct scalar_conj_product_op  : binary_op_base<LhsScalar,RhsScalar>
{

  enum {
    Conj = NumTraits<LhsScalar>::IsComplex
  };
  
  typedef typename ScalarBinaryOpTraits<LhsScalar,RhsScalar,scalar_conj_product_op>::ReturnType result_type;
  
  EIGEN_EMPTY_STRUCT_CTOR(scalar_conj_product_op)
  EIGEN_DEVICE_FUNC EIGEN_STRONG_INLINE result_type operator() (const LhsScalar& a, const RhsScalar& b) const
  { return conj_helper<LhsScalar,RhsScalar,Conj,false>().pmul(a,b); }
  
  template<typename Packet>
  EIGEN_DEVICE_FUNC EIGEN_STRONG_INLINE Packet packetOp(const Packet& a, const Packet& b) const
  { return conj_helper<Packet,Packet,Conj,false>().pmul(a,b); }
};
template<typename LhsScalar,typename RhsScalar>
struct functor_traits<scalar_conj_product_op<LhsScalar,RhsScalar> > {
  enum {
    Cost = NumTraits<LhsScalar>::MulCost,
    PacketAccess = internal::is_same<LhsScalar, RhsScalar>::value && packet_traits<LhsScalar>::HasMul
  };
};

/** \internal
  * \brief Template functor to compute the min of two scalars
  *
  * \sa class CwiseBinaryOp, MatrixBase::cwiseMin, class VectorwiseOp, MatrixBase::minCoeff()
  */
template<typename LhsScalar,typename RhsScalar, int NaNPropagation>
struct scalar_min_op : binary_op_base<LhsScalar,RhsScalar>
{
  typedef typename ScalarBinaryOpTraits<LhsScalar,RhsScalar,scalar_min_op>::ReturnType result_type;
  EIGEN_EMPTY_STRUCT_CTOR(scalar_min_op)
  EIGEN_DEVICE_FUNC EIGEN_STRONG_INLINE result_type operator() (const LhsScalar& a, const RhsScalar& b) const {
    return internal::pmin<NaNPropagation>(a, b);
  }
  template<typename Packet>
  EIGEN_DEVICE_FUNC EIGEN_STRONG_INLINE Packet packetOp(const Packet& a, const Packet& b) const
  {
    return internal::pmin<NaNPropagation>(a,b);
  }
  template<typename Packet>
  EIGEN_DEVICE_FUNC EIGEN_STRONG_INLINE result_type predux(const Packet& a) const
  {
    return internal::predux_min<NaNPropagation>(a);
  }
};

template<typename LhsScalar,typename RhsScalar, int NaNPropagation>
struct functor_traits<scalar_min_op<LhsScalar,RhsScalar, NaNPropagation> > {
  enum {
    Cost = (NumTraits<LhsScalar>::AddCost+NumTraits<RhsScalar>::AddCost)/2,
    PacketAccess = internal::is_same<LhsScalar, RhsScalar>::value && packet_traits<LhsScalar>::HasMin
  };
};

/** \internal
  * \brief Template functor to compute the max of two scalars
  *
  * \sa class CwiseBinaryOp, MatrixBase::cwiseMax, class VectorwiseOp, MatrixBase::maxCoeff()
  */
template<typename LhsScalar,typename RhsScalar, int NaNPropagation>
struct scalar_max_op : binary_op_base<LhsScalar,RhsScalar>
{
  typedef typename ScalarBinaryOpTraits<LhsScalar,RhsScalar,scalar_max_op>::ReturnType result_type;
  EIGEN_EMPTY_STRUCT_CTOR(scalar_max_op)
  EIGEN_DEVICE_FUNC EIGEN_STRONG_INLINE result_type operator() (const LhsScalar& a, const RhsScalar& b) const {
    return internal::pmax<NaNPropagation>(a,b);
  }
  template<typename Packet>
  EIGEN_DEVICE_FUNC EIGEN_STRONG_INLINE Packet packetOp(const Packet& a, const Packet& b) const
  {
    return internal::pmax<NaNPropagation>(a,b);
  }
  template<typename Packet>
  EIGEN_DEVICE_FUNC EIGEN_STRONG_INLINE result_type predux(const Packet& a) const
  {
    return internal::predux_max<NaNPropagation>(a);
  }
};

template<typename LhsScalar,typename RhsScalar, int NaNPropagation>
struct functor_traits<scalar_max_op<LhsScalar,RhsScalar, NaNPropagation> > {
  enum {
    Cost = (NumTraits<LhsScalar>::AddCost+NumTraits<RhsScalar>::AddCost)/2,
    PacketAccess = internal::is_same<LhsScalar, RhsScalar>::value && packet_traits<LhsScalar>::HasMax
  };
};

/** \internal
  * \brief Template functors for comparison of two scalars
  * \todo Implement packet-comparisons
  */
template<typename LhsScalar, typename RhsScalar, ComparisonName cmp> struct scalar_cmp_op;

template<typename LhsScalar, typename RhsScalar, ComparisonName cmp>
struct functor_traits<scalar_cmp_op<LhsScalar,RhsScalar, cmp> > {
  enum {
    Cost = (NumTraits<LhsScalar>::AddCost+NumTraits<RhsScalar>::AddCost)/2,
    PacketAccess = false
  };
};

template<ComparisonName Cmp, typename LhsScalar, typename RhsScalar>
struct result_of<scalar_cmp_op<LhsScalar, RhsScalar, Cmp>(LhsScalar,RhsScalar)> {
  typedef bool type;
};


template<typename LhsScalar, typename RhsScalar>
struct scalar_cmp_op<LhsScalar,RhsScalar, cmp_EQ> : binary_op_base<LhsScalar,RhsScalar>
{
  typedef bool result_type;
  EIGEN_EMPTY_STRUCT_CTOR(scalar_cmp_op)
  EIGEN_DEVICE_FUNC EIGEN_STRONG_INLINE bool operator()(const LhsScalar& a, const RhsScalar& b) const {return a==b;}
};
template<typename LhsScalar, typename RhsScalar>
struct scalar_cmp_op<LhsScalar,RhsScalar, cmp_LT> : binary_op_base<LhsScalar,RhsScalar>
{
  typedef bool result_type;
  EIGEN_EMPTY_STRUCT_CTOR(scalar_cmp_op)
  EIGEN_DEVICE_FUNC EIGEN_STRONG_INLINE bool operator()(const LhsScalar& a, const RhsScalar& b) const {return a<b;}
};
template<typename LhsScalar, typename RhsScalar>
struct scalar_cmp_op<LhsScalar,RhsScalar, cmp_LE> : binary_op_base<LhsScalar,RhsScalar>
{
  typedef bool result_type;
  EIGEN_EMPTY_STRUCT_CTOR(scalar_cmp_op)
  EIGEN_DEVICE_FUNC EIGEN_STRONG_INLINE bool operator()(const LhsScalar& a, const RhsScalar& b) const {return a<=b;}
};
template<typename LhsScalar, typename RhsScalar>
struct scalar_cmp_op<LhsScalar,RhsScalar, cmp_GT> : binary_op_base<LhsScalar,RhsScalar>
{
  typedef bool result_type;
  EIGEN_EMPTY_STRUCT_CTOR(scalar_cmp_op)
  EIGEN_DEVICE_FUNC EIGEN_STRONG_INLINE bool operator()(const LhsScalar& a, const RhsScalar& b) const {return a>b;}
};
template<typename LhsScalar, typename RhsScalar>
struct scalar_cmp_op<LhsScalar,RhsScalar, cmp_GE> : binary_op_base<LhsScalar,RhsScalar>
{
  typedef bool result_type;
  EIGEN_EMPTY_STRUCT_CTOR(scalar_cmp_op)
  EIGEN_DEVICE_FUNC EIGEN_STRONG_INLINE bool operator()(const LhsScalar& a, const RhsScalar& b) const {return a>=b;}
};
template<typename LhsScalar, typename RhsScalar>
struct scalar_cmp_op<LhsScalar,RhsScalar, cmp_UNORD> : binary_op_base<LhsScalar,RhsScalar>
{
  typedef bool result_type;
  EIGEN_EMPTY_STRUCT_CTOR(scalar_cmp_op)
  EIGEN_DEVICE_FUNC EIGEN_STRONG_INLINE bool operator()(const LhsScalar& a, const RhsScalar& b) const {return !(a<=b || b<=a);}
};
template<typename LhsScalar, typename RhsScalar>
struct scalar_cmp_op<LhsScalar,RhsScalar, cmp_NEQ> : binary_op_base<LhsScalar,RhsScalar>
{
  typedef bool result_type;
  EIGEN_EMPTY_STRUCT_CTOR(scalar_cmp_op)
  EIGEN_DEVICE_FUNC EIGEN_STRONG_INLINE bool operator()(const LhsScalar& a, const RhsScalar& b) const {return a!=b;}
};

/** \internal
  * \brief Template functor to compute the hypot of two \b positive \b and \b real scalars
  *
  * \sa MatrixBase::stableNorm(), class Redux
  */
template<typename Scalar>
struct scalar_hypot_op<Scalar,Scalar> : binary_op_base<Scalar,Scalar>
{
  EIGEN_EMPTY_STRUCT_CTOR(scalar_hypot_op)

  EIGEN_DEVICE_FUNC EIGEN_STRONG_INLINE const Scalar operator() (const Scalar &x, const Scalar &y) const
  {
    // This functor is used by hypotNorm only for which it is faster to first apply abs
    // on all coefficients prior to reduction through hypot.
    // This way we avoid calling abs on positive and real entries, and this also permits
    // to seamlessly handle complexes. Otherwise we would have to handle both real and complexes
    // through the same functor...
    return internal::positive_real_hypot(x,y);
  }
};
template<typename Scalar>
struct functor_traits<scalar_hypot_op<Scalar,Scalar> > {
  enum
  {
    Cost = 3 * NumTraits<Scalar>::AddCost +
           2 * NumTraits<Scalar>::MulCost +
           2 * scalar_div_cost<Scalar,false>::value,
    PacketAccess = false
  };
};

/** \internal
  * \brief Template functor to compute the pow of two scalars
  * See the specification of pow in https://en.cppreference.com/w/cpp/numeric/math/pow
  */
template<typename Scalar, typename Exponent>
struct scalar_pow_op  : binary_op_base<Scalar,Exponent>
{
  typedef typename ScalarBinaryOpTraits<Scalar,Exponent,scalar_pow_op>::ReturnType result_type;
#ifndef EIGEN_SCALAR_BINARY_OP_PLUGIN
  EIGEN_EMPTY_STRUCT_CTOR(scalar_pow_op)
#else
  scalar_pow_op() {
    typedef Scalar LhsScalar;
    typedef Exponent RhsScalar;
    EIGEN_SCALAR_BINARY_OP_PLUGIN
  }
#endif

  EIGEN_DEVICE_FUNC
  inline result_type operator() (const Scalar& a, const Exponent& b) const { return numext::pow(a, b); }

  template<typename Packet>
  EIGEN_DEVICE_FUNC EIGEN_STRONG_INLINE const Packet packetOp(const Packet& a, const Packet& b) const
  {
    return generic_pow(a,b);
  }
};

template<typename Scalar, typename Exponent>
struct functor_traits<scalar_pow_op<Scalar,Exponent> > {
  enum {
    Cost = 5 * NumTraits<Scalar>::MulCost,
    PacketAccess = (!NumTraits<Scalar>::IsComplex && !NumTraits<Scalar>::IsInteger &&
                    packet_traits<Scalar>::HasExp && packet_traits<Scalar>::HasLog &&
                    packet_traits<Scalar>::HasRound && packet_traits<Scalar>::HasCmp &&
                    // Temporarly disable packet access for half/bfloat16 until
                    // accuracy is improved.
                    !is_same<Scalar, half>::value && !is_same<Scalar, bfloat16>::value
                    )
  };
};

//---------- non associative binary functors ----------

/** \internal
  * \brief Template functor to compute the difference of two scalars
  *
  * \sa class CwiseBinaryOp, MatrixBase::operator-
  */
template<typename LhsScalar,typename RhsScalar>
struct scalar_difference_op : binary_op_base<LhsScalar,RhsScalar>
{
  typedef typename ScalarBinaryOpTraits<LhsScalar,RhsScalar,scalar_difference_op>::ReturnType result_type;
#ifndef EIGEN_SCALAR_BINARY_OP_PLUGIN
  EIGEN_EMPTY_STRUCT_CTOR(scalar_difference_op)
#else
  scalar_difference_op() {
    EIGEN_SCALAR_BINARY_OP_PLUGIN
  }
#endif
  EIGEN_DEVICE_FUNC EIGEN_STRONG_INLINE const result_type operator() (const LhsScalar& a, const RhsScalar& b) const { return a - b; }
  template<typename Packet>
  EIGEN_DEVICE_FUNC EIGEN_STRONG_INLINE const Packet packetOp(const Packet& a, const Packet& b) const
  { return internal::psub(a,b); }
};
template<typename LhsScalar,typename RhsScalar>
struct functor_traits<scalar_difference_op<LhsScalar,RhsScalar> > {
  enum {
    Cost = (int(NumTraits<LhsScalar>::AddCost) + int(NumTraits<RhsScalar>::AddCost)) / 2,
    PacketAccess = is_same<LhsScalar,RhsScalar>::value && packet_traits<LhsScalar>::HasSub && packet_traits<RhsScalar>::HasSub
  };
};

/** \internal
  * \brief Template functor to compute the quotient of two scalars
  *
  * \sa class CwiseBinaryOp, Cwise::operator/()
  */
template<typename LhsScalar,typename RhsScalar>
struct scalar_quotient_op  : binary_op_base<LhsScalar,RhsScalar>
{
  typedef typename ScalarBinaryOpTraits<LhsScalar,RhsScalar,scalar_quotient_op>::ReturnType result_type;
#ifndef EIGEN_SCALAR_BINARY_OP_PLUGIN
  EIGEN_EMPTY_STRUCT_CTOR(scalar_quotient_op)
#else
  scalar_quotient_op() {
    EIGEN_SCALAR_BINARY_OP_PLUGIN
  }
#endif
  EIGEN_DEVICE_FUNC EIGEN_STRONG_INLINE const result_type operator() (const LhsScalar& a, const RhsScalar& b) const { return a / b; }
  template<typename Packet>
  EIGEN_DEVICE_FUNC EIGEN_STRONG_INLINE const Packet packetOp(const Packet& a, const Packet& b) const
  { return internal::pdiv(a,b); }
};
template<typename LhsScalar,typename RhsScalar>
struct functor_traits<scalar_quotient_op<LhsScalar,RhsScalar> > {
  typedef typename scalar_quotient_op<LhsScalar,RhsScalar>::result_type result_type;
  enum {
    PacketAccess = is_same<LhsScalar,RhsScalar>::value && packet_traits<LhsScalar>::HasDiv && packet_traits<RhsScalar>::HasDiv,
    Cost = scalar_div_cost<result_type,PacketAccess>::value
  };
};


/** \internal
  * \brief Template functor to compute the and of two booleans
  *
  * \sa class CwiseBinaryOp, ArrayBase::operator&&
  */
struct scalar_boolean_and_op {
  EIGEN_EMPTY_STRUCT_CTOR(scalar_boolean_and_op)
  EIGEN_DEVICE_FUNC EIGEN_STRONG_INLINE bool operator() (const bool& a, const bool& b) const { return a && b; }
  template<typename Packet>
  EIGEN_DEVICE_FUNC EIGEN_STRONG_INLINE const Packet packetOp(const Packet& a, const Packet& b) const
  { return internal::pand(a,b); }
};
template<> struct functor_traits<scalar_boolean_and_op> {
  enum {
    Cost = NumTraits<bool>::AddCost,
    PacketAccess = true
  };
};

/** \internal
  * \brief Template functor to compute the or of two booleans
  *
  * \sa class CwiseBinaryOp, ArrayBase::operator||
  */
struct scalar_boolean_or_op {
  EIGEN_EMPTY_STRUCT_CTOR(scalar_boolean_or_op)
  EIGEN_DEVICE_FUNC EIGEN_STRONG_INLINE bool operator() (const bool& a, const bool& b) const { return a || b; }
  template<typename Packet>
  EIGEN_DEVICE_FUNC EIGEN_STRONG_INLINE const Packet packetOp(const Packet& a, const Packet& b) const
  { return internal::por(a,b); }
};
template<> struct functor_traits<scalar_boolean_or_op> {
  enum {
    Cost = NumTraits<bool>::AddCost,
    PacketAccess = true
  };
};

/** \internal
 * \brief Template functor to compute the xor of two booleans
 *
 * \sa class CwiseBinaryOp, ArrayBase::operator^
 */
struct scalar_boolean_xor_op {
  EIGEN_EMPTY_STRUCT_CTOR(scalar_boolean_xor_op)
  EIGEN_DEVICE_FUNC EIGEN_STRONG_INLINE bool operator() (const bool& a, const bool& b) const { return a ^ b; }
  template<typename Packet>
  EIGEN_DEVICE_FUNC EIGEN_STRONG_INLINE const Packet packetOp(const Packet& a, const Packet& b) const
  { return internal::pxor(a,b); }
};
template<> struct functor_traits<scalar_boolean_xor_op> {
  enum {
    Cost = NumTraits<bool>::AddCost,
    PacketAccess = true
  };
};

/** \internal
  * \brief Template functor to compute the absolute difference of two scalars
  *
  * \sa class CwiseBinaryOp, MatrixBase::absolute_difference
  */
template<typename LhsScalar,typename RhsScalar>
struct scalar_absolute_difference_op : binary_op_base<LhsScalar,RhsScalar>
{
  typedef typename ScalarBinaryOpTraits<LhsScalar,RhsScalar,scalar_absolute_difference_op>::ReturnType result_type;
#ifndef EIGEN_SCALAR_BINARY_OP_PLUGIN
  EIGEN_EMPTY_STRUCT_CTOR(scalar_absolute_difference_op)
#else
  scalar_absolute_difference_op() {
    EIGEN_SCALAR_BINARY_OP_PLUGIN
  }
#endif
  EIGEN_DEVICE_FUNC EIGEN_STRONG_INLINE const result_type operator() (const LhsScalar& a, const RhsScalar& b) const
  { return numext::absdiff(a,b); }
  template<typename Packet>
  EIGEN_DEVICE_FUNC EIGEN_STRONG_INLINE const Packet packetOp(const Packet& a, const Packet& b) const
  { return internal::pabsdiff(a,b); }
};
template<typename LhsScalar,typename RhsScalar>
struct functor_traits<scalar_absolute_difference_op<LhsScalar,RhsScalar> > {
  enum {
    Cost = (NumTraits<LhsScalar>::AddCost+NumTraits<RhsScalar>::AddCost)/2,
    PacketAccess = is_same<LhsScalar,RhsScalar>::value && packet_traits<LhsScalar>::HasAbsDiff
  };
};


//---------- binary functors bound to a constant, thus appearing as a unary functor ----------

// The following two classes permits to turn any binary functor into a unary one with one argument bound to a constant value.
// They are analogues to std::binder1st/binder2nd but with the following differences:
//  - they are compatible with packetOp
//  - they are portable across C++ versions (the std::binder* are deprecated in C++11)
template<typename BinaryOp> struct bind1st_op : BinaryOp {

  typedef typename BinaryOp::first_argument_type  first_argument_type;
  typedef typename BinaryOp::second_argument_type second_argument_type;
  typedef typename BinaryOp::result_type          result_type;

  EIGEN_DEVICE_FUNC explicit bind1st_op(const first_argument_type &val) : m_value(val) {}

  EIGEN_DEVICE_FUNC EIGEN_STRONG_INLINE const result_type operator() (const second_argument_type& b) const { return BinaryOp::operator()(m_value,b); }

  template<typename Packet>
  EIGEN_DEVICE_FUNC EIGEN_STRONG_INLINE const Packet packetOp(const Packet& b) const
  { return BinaryOp::packetOp(internal::pset1<Packet>(m_value), b); }

  first_argument_type m_value;
};
template<typename BinaryOp> struct functor_traits<bind1st_op<BinaryOp> > : functor_traits<BinaryOp> {};


template<typename BinaryOp> struct bind2nd_op : BinaryOp {

  typedef typename BinaryOp::first_argument_type  first_argument_type;
  typedef typename BinaryOp::second_argument_type second_argument_type;
  typedef typename BinaryOp::result_type          result_type;

  EIGEN_DEVICE_FUNC explicit bind2nd_op(const second_argument_type &val) : m_value(val) {}

  EIGEN_DEVICE_FUNC EIGEN_STRONG_INLINE const result_type operator() (const first_argument_type& a) const { return BinaryOp::operator()(a,m_value); }

  template<typename Packet>
  EIGEN_DEVICE_FUNC EIGEN_STRONG_INLINE const Packet packetOp(const Packet& a) const
  { return BinaryOp::packetOp(a,internal::pset1<Packet>(m_value)); }

  second_argument_type m_value;
};
template<typename BinaryOp> struct functor_traits<bind2nd_op<BinaryOp> > : functor_traits<BinaryOp> {};


} // end namespace internal

} // end namespace Eigen

#endif // EIGEN_BINARY_FUNCTORS_H
```
