## Supplementary material for "Identification of QTL-by-Environment Interaction by Controlling Polygenic Background Effect": NullaryFunctors.h

```
// This file is part of Eigen, a lightweight C++ template library
// for linear algebra.
//
// Copyright (C) 2008-2016 Gael Guennebaud <gael.guennebaud@inria.fr>
//
// This Source Code Form is subject to the terms of the Mozilla
// Public License v. 2.0. If a copy of the MPL was not distributed
// with this file, You can obtain one at http://mozilla.org/MPL/2.0/.

#ifndef EIGEN_NULLARY_FUNCTORS_H
#define EIGEN_NULLARY_FUNCTORS_H

namespace Eigen {

namespace internal {

template<typename Scalar>
struct scalar_constant_op {
  EIGEN_DEVICE_FUNC EIGEN_STRONG_INLINE scalar_constant_op(const scalar_constant_op& other) : m_other(other.m_other) { }
  EIGEN_DEVICE_FUNC EIGEN_STRONG_INLINE scalar_constant_op(const Scalar& other) : m_other(other) { }
  EIGEN_DEVICE_FUNC EIGEN_STRONG_INLINE const Scalar operator() () const { return m_other; }
  template<typename PacketType>
  EIGEN_DEVICE_FUNC EIGEN_STRONG_INLINE const PacketType packetOp() const { return internal::pset1<PacketType>(m_other); }
  const Scalar m_other;
};
template<typename Scalar>
struct functor_traits<scalar_constant_op<Scalar> >
{ enum { Cost = 0 /* as the constant value should be loaded in register only once for the whole expression */,
         PacketAccess = packet_traits<Scalar>::Vectorizable, IsRepeatable = true }; };

template<typename Scalar> struct scalar_identity_op {
  EIGEN_EMPTY_STRUCT_CTOR(scalar_identity_op)
  template<typename IndexType>
  EIGEN_DEVICE_FUNC EIGEN_STRONG_INLINE const Scalar operator() (IndexType row, IndexType col) const { return row==col ? Scalar(1) : Scalar(0); }
};
template<typename Scalar>
struct functor_traits<scalar_identity_op<Scalar> >
{ enum { Cost = NumTraits<Scalar>::AddCost, PacketAccess = false, IsRepeatable = true }; };

template <typename Scalar, bool IsInteger> struct linspaced_op_impl;

template <typename Scalar>
struct linspaced_op_impl<Scalar,/*IsInteger*/false>
{
  typedef typename NumTraits<Scalar>::Real RealScalar;

  EIGEN_DEVICE_FUNC linspaced_op_impl(const Scalar& low, const Scalar& high, Index num_steps) :
    m_low(low), m_high(high), m_size1(num_steps==1 ? 1 : num_steps-1), m_step(num_steps==1 ? Scalar() : Scalar((high-low)/RealScalar(num_steps-1))),
    m_flip(numext::abs(high)<numext::abs(low))
  {}

  template<typename IndexType>
  EIGEN_DEVICE_FUNC EIGEN_STRONG_INLINE const Scalar operator() (IndexType i) const {
    if(m_flip)
      return (i==0)? m_low : Scalar(m_high - RealScalar(m_size1-i)*m_step);
    else
      return (i==m_size1)? m_high : Scalar(m_low + RealScalar(i)*m_step);
  }

  template<typename Packet, typename IndexType>
  EIGEN_DEVICE_FUNC EIGEN_STRONG_INLINE const Packet packetOp(IndexType i) const
  {
    // Principle:
    // [low, ..., low] + ( [step, ..., step] * ( [i, ..., i] + [0, ..., size] ) )
    if(m_flip)
    {
      Packet pi = plset<Packet>(Scalar(i-m_size1));
      Packet res = padd(pset1<Packet>(m_high), pmul(pset1<Packet>(m_step), pi));
      if (EIGEN_PREDICT_TRUE(i != 0)) return res;
      Packet mask = pcmp_lt(pset1<Packet>(0), plset<Packet>(0));
      return pselect<Packet>(mask, res, pset1<Packet>(m_low));
    }
    else
    {
      Packet pi = plset<Packet>(Scalar(i));
      Packet res = padd(pset1<Packet>(m_low), pmul(pset1<Packet>(m_step), pi));
      if(EIGEN_PREDICT_TRUE(i != m_size1-unpacket_traits<Packet>::size+1)) return res;
      Packet mask = pcmp_lt(plset<Packet>(0), pset1<Packet>(unpacket_traits<Packet>::size-1));
      return pselect<Packet>(mask, res, pset1<Packet>(m_high));
    }
  }

  const Scalar m_low;
  const Scalar m_high;
  const Index m_size1;
  const Scalar m_step;
  const bool m_flip;
};

template <typename Scalar>
struct linspaced_op_impl<Scalar,/*IsInteger*/true>
{
  EIGEN_DEVICE_FUNC linspaced_op_impl(const Scalar& low, const Scalar& high, Index num_steps) :
    m_low(low),
    m_multiplier((high-low)/convert_index<Scalar>(num_steps<=1 ? 1 : num_steps-1)),
    m_divisor(convert_index<Scalar>((high>=low?num_steps:-num_steps)+(high-low))/((numext::abs(high-low)+1)==0?1:(numext::abs(high-low)+1))),
    m_use_divisor(num_steps>1 && (numext::abs(high-low)+1)<num_steps)
  {}

  template<typename IndexType>
  EIGEN_DEVICE_FUNC EIGEN_STRONG_INLINE
  const Scalar operator() (IndexType i) const
  {
    if(m_use_divisor) return m_low + convert_index<Scalar>(i)/m_divisor;
    else              return m_low + convert_index<Scalar>(i)*m_multiplier;
  }

  const Scalar m_low;
  const Scalar m_multiplier;
  const Scalar m_divisor;
  const bool m_use_divisor;
};

// ----- Linspace functor ----------------------------------------------------------------

// Forward declaration (we default to random access which does not really give
// us a speed gain when using packet access but it allows to use the functor in
// nested expressions).
template <typename Scalar> struct linspaced_op;
template <typename Scalar> struct functor_traits< linspaced_op<Scalar> >
{
  enum
  {
    Cost = 1,
    PacketAccess =   (!NumTraits<Scalar>::IsInteger) && packet_traits<Scalar>::HasSetLinear && packet_traits<Scalar>::HasBlend,
                  /*&& ((!NumTraits<Scalar>::IsInteger) || packet_traits<Scalar>::HasDiv),*/ // <- vectorization for integer is currently disabled
    IsRepeatable = true
  };
};
template <typename Scalar> struct linspaced_op
{
  EIGEN_DEVICE_FUNC linspaced_op(const Scalar& low, const Scalar& high, Index num_steps)
    : impl((num_steps==1 ? high : low),high,num_steps)
  {}

  template<typename IndexType>
  EIGEN_DEVICE_FUNC EIGEN_STRONG_INLINE const Scalar operator() (IndexType i) const { return impl(i); }

  template<typename Packet,typename IndexType>
  EIGEN_DEVICE_FUNC EIGEN_STRONG_INLINE const Packet packetOp(IndexType i) const { return impl.template packetOp<Packet>(i); }

  // This proxy object handles the actual required temporaries and the different
  // implementations (integer vs. floating point).
  const linspaced_op_impl<Scalar,NumTraits<Scalar>::IsInteger> impl;
};

// Linear access is automatically determined from the operator() prototypes available for the given functor.
// If it exposes an operator()(i,j), then we assume the i and j coefficients are required independently
// and linear access is not possible. In all other cases, linear access is enabled.
// Users should not have to deal with this structure.
template<typename Functor> struct functor_has_linear_access { enum { ret = !has_binary_operator<Functor>::value }; };

// For unreliable compilers, let's specialize the has_*ary_operator
// helpers so that at least built-in nullary functors work fine.
#if !( (EIGEN_COMP_MSVC>1600) || (EIGEN_GNUC_AT_LEAST(4,8)) || (EIGEN_COMP_ICC>=1600))
template<typename Scalar,typename IndexType>
struct has_nullary_operator<scalar_constant_op<Scalar>,IndexType> { enum { value = 1}; };
template<typename Scalar,typename IndexType>
struct has_unary_operator<scalar_constant_op<Scalar>,IndexType> { enum { value = 0}; };
template<typename Scalar,typename IndexType>
struct has_binary_operator<scalar_constant_op<Scalar>,IndexType> { enum { value = 0}; };

template<typename Scalar,typename IndexType>
struct has_nullary_operator<scalar_identity_op<Scalar>,IndexType> { enum { value = 0}; };
template<typename Scalar,typename IndexType>
struct has_unary_operator<scalar_identity_op<Scalar>,IndexType> { enum { value = 0}; };
template<typename Scalar,typename IndexType>
struct has_binary_operator<scalar_identity_op<Scalar>,IndexType> { enum { value = 1}; };

template<typename Scalar,typename IndexType>
struct has_nullary_operator<linspaced_op<Scalar>,IndexType> { enum { value = 0}; };
template<typename Scalar,typename IndexType>
struct has_unary_operator<linspaced_op<Scalar>,IndexType> { enum { value = 1}; };
template<typename Scalar,typename IndexType>
struct has_binary_operator<linspaced_op<Scalar>,IndexType> { enum { value = 0}; };

template<typename Scalar,typename IndexType>
struct has_nullary_operator<scalar_random_op<Scalar>,IndexType> { enum { value = 1}; };
template<typename Scalar,typename IndexType>
struct has_unary_operator<scalar_random_op<Scalar>,IndexType> { enum { value = 0}; };
template<typename Scalar,typename IndexType>
struct has_binary_operator<scalar_random_op<Scalar>,IndexType> { enum { value = 0}; };
#endif

} // end namespace internal

} // end namespace Eigen

#endif // EIGEN_NULLARY_FUNCTORS_H
```
