## Supplementary material for "Identification of QTL-by-Environment Interaction by Controlling Polygenic Background Effect": StlFunctors.h

```
// This file is part of Eigen, a lightweight C++ template library
// for linear algebra.
//
// Copyright (C) 2008-2010 Gael Guennebaud <gael.guennebaud@inria.fr>
//
// This Source Code Form is subject to the terms of the Mozilla
// Public License v. 2.0. If a copy of the MPL was not distributed
// with this file, You can obtain one at http://mozilla.org/MPL/2.0/.

#ifndef EIGEN_STL_FUNCTORS_H
#define EIGEN_STL_FUNCTORS_H

namespace Eigen {

// Portable replacements for certain functors.
namespace numext {

template<typename T = void>
struct equal_to {
  typedef bool result_type;
  EIGEN_DEVICE_FUNC bool operator()(const T& lhs, const T& rhs) const {
    return lhs == rhs;
  }
};

template<typename T = void>
struct not_equal_to {
  typedef bool result_type;
  EIGEN_DEVICE_FUNC bool operator()(const T& lhs, const T& rhs) const {
    return lhs != rhs;
  }
};

}


namespace internal {

// default functor traits for STL functors:

template<typename T>
struct functor_traits<std::multiplies<T> >
{ enum { Cost = NumTraits<T>::MulCost, PacketAccess = false }; };

template<typename T>
struct functor_traits<std::divides<T> >
{ enum { Cost = NumTraits<T>::MulCost, PacketAccess = false }; };

template<typename T>
struct functor_traits<std::plus<T> >
{ enum { Cost = NumTraits<T>::AddCost, PacketAccess = false }; };

template<typename T>
struct functor_traits<std::minus<T> >
{ enum { Cost = NumTraits<T>::AddCost, PacketAccess = false }; };

template<typename T>
struct functor_traits<std::negate<T> >
{ enum { Cost = NumTraits<T>::AddCost, PacketAccess = false }; };

template<typename T>
struct functor_traits<std::logical_or<T> >
{ enum { Cost = 1, PacketAccess = false }; };

template<typename T>
struct functor_traits<std::logical_and<T> >
{ enum { Cost = 1, PacketAccess = false }; };

template<typename T>
struct functor_traits<std::logical_not<T> >
{ enum { Cost = 1, PacketAccess = false }; };

template<typename T>
struct functor_traits<std::greater<T> >
{ enum { Cost = 1, PacketAccess = false }; };

template<typename T>
struct functor_traits<std::less<T> >
{ enum { Cost = 1, PacketAccess = false }; };

template<typename T>
struct functor_traits<std::greater_equal<T> >
{ enum { Cost = 1, PacketAccess = false }; };

template<typename T>
struct functor_traits<std::less_equal<T> >
{ enum { Cost = 1, PacketAccess = false }; };

template<typename T>
struct functor_traits<std::equal_to<T> >
{ enum { Cost = 1, PacketAccess = false }; };

template<typename T>
struct functor_traits<numext::equal_to<T> >
  : functor_traits<std::equal_to<T> > {};

template<typename T>
struct functor_traits<std::not_equal_to<T> >
{ enum { Cost = 1, PacketAccess = false }; };

template<typename T>
struct functor_traits<numext::not_equal_to<T> >
  : functor_traits<std::not_equal_to<T> > {};

#if (EIGEN_COMP_CXXVER < 11)
// std::binder* are deprecated since c++11 and will be removed in c++17
template<typename T>
struct functor_traits<std::binder2nd<T> >
{ enum { Cost = functor_traits<T>::Cost, PacketAccess = false }; };

template<typename T>
struct functor_traits<std::binder1st<T> >
{ enum { Cost = functor_traits<T>::Cost, PacketAccess = false }; };
#endif

#if (EIGEN_COMP_CXXVER < 17)
// std::unary_negate is deprecated since c++17 and will be removed in c++20
template<typename T>
struct functor_traits<std::unary_negate<T> >
{ enum { Cost = 1 + functor_traits<T>::Cost, PacketAccess = false }; };

// std::binary_negate is deprecated since c++17 and will be removed in c++20
template<typename T>
struct functor_traits<std::binary_negate<T> >
{ enum { Cost = 1 + functor_traits<T>::Cost, PacketAccess = false }; };
#endif

#ifdef EIGEN_STDEXT_SUPPORT

template<typename T0,typename T1>
struct functor_traits<std::project1st<T0,T1> >
{ enum { Cost = 0, PacketAccess = false }; };

template<typename T0,typename T1>
struct functor_traits<std::project2nd<T0,T1> >
{ enum { Cost = 0, PacketAccess = false }; };

template<typename T0,typename T1>
struct functor_traits<std::select2nd<std::pair<T0,T1> > >
{ enum { Cost = 0, PacketAccess = false }; };

template<typename T0,typename T1>
struct functor_traits<std::select1st<std::pair<T0,T1> > >
{ enum { Cost = 0, PacketAccess = false }; };

template<typename T0,typename T1>
struct functor_traits<std::unary_compose<T0,T1> >
{ enum { Cost = functor_traits<T0>::Cost + functor_traits<T1>::Cost, PacketAccess = false }; };

template<typename T0,typename T1,typename T2>
struct functor_traits<std::binary_compose<T0,T1,T2> >
{ enum { Cost = functor_traits<T0>::Cost + functor_traits<T1>::Cost + functor_traits<T2>::Cost, PacketAccess = false }; };

#endif // EIGEN_STDEXT_SUPPORT

// allow to add new functors and specializations of functor_traits from outside Eigen.
// this macro is really needed because functor_traits must be specialized after it is declared but before it is used...
#ifdef EIGEN_FUNCTORS_PLUGIN
#include EIGEN_FUNCTORS_PLUGIN
#endif

} // end namespace internal

} // end namespace Eigen

#endif // EIGEN_STL_FUNCTORS_H
```
