## Supplementary material for "Identification of QTL-by-Environment Interaction by Controlling Polygenic Background Effect": TernaryFunctors.h

```
// This file is part of Eigen, a lightweight C++ template library
// for linear algebra.
//
// Copyright (C) 2016 Eugene Brevdo <ebrevdo@gmail.com>
//
// This Source Code Form is subject to the terms of the Mozilla
// Public License v. 2.0. If a copy of the MPL was not distributed
// with this file, You can obtain one at http://mozilla.org/MPL/2.0/.

#ifndef EIGEN_TERNARY_FUNCTORS_H
#define EIGEN_TERNARY_FUNCTORS_H

namespace Eigen {

namespace internal {

//---------- associative ternary functors ----------


} // end namespace internal

} // end namespace Eigen

#endif // EIGEN_TERNARY_FUNCTORS_H
```
