## Supplementary material for "Identification of QTL-by-Environment Interaction by Controlling Polygenic Background Effect": UnaryFunctors.h

```
// This file is part of Eigen, a lightweight C++ template library
// for linear algebra.
//
// Copyright (C) 2008-2016 Gael Guennebaud <gael.guennebaud@inria.fr>
//
// This Source Code Form is subject to the terms of the Mozilla
// Public License v. 2.0. If a copy of the MPL was not distributed
// with this file, You can obtain one at http://mozilla.org/MPL/2.0/.

#ifndef EIGEN_UNARY_FUNCTORS_H
#define EIGEN_UNARY_FUNCTORS_H

namespace Eigen {

namespace internal {

/** \internal
  * \brief Template functor to compute the opposite of a scalar
  *
  * \sa class CwiseUnaryOp, MatrixBase::operator-
  */
template<typename Scalar> struct scalar_opposite_op {
  EIGEN_EMPTY_STRUCT_CTOR(scalar_opposite_op)
  EIGEN_DEVICE_FUNC EIGEN_STRONG_INLINE const Scalar operator() (const Scalar& a) const { return -a; }
  template<typename Packet>
  EIGEN_DEVICE_FUNC EIGEN_STRONG_INLINE const Packet packetOp(const Packet& a) const
  { return internal::pnegate(a); }
};
template<typename Scalar>
struct functor_traits<scalar_opposite_op<Scalar> >
{ enum {
    Cost = NumTraits<Scalar>::AddCost,
    PacketAccess = packet_traits<Scalar>::HasNegate };
};

/** \internal
  * \brief Template functor to compute the absolute value of a scalar
  *
  * \sa class CwiseUnaryOp, Cwise::abs
  */
template<typename Scalar> struct scalar_abs_op {
  EIGEN_EMPTY_STRUCT_CTOR(scalar_abs_op)
  typedef typename NumTraits<Scalar>::Real result_type;
  EIGEN_DEVICE_FUNC EIGEN_STRONG_INLINE const result_type operator() (const Scalar& a) const { return numext::abs(a); }
  template<typename Packet>
  EIGEN_DEVICE_FUNC EIGEN_STRONG_INLINE const Packet packetOp(const Packet& a) const
  { return internal::pabs(a); }
};
template<typename Scalar>
struct functor_traits<scalar_abs_op<Scalar> >
{
  enum {
    Cost = NumTraits<Scalar>::AddCost,
    PacketAccess = packet_traits<Scalar>::HasAbs
  };
};

/** \internal
  * \brief Template functor to compute the score of a scalar, to chose a pivot
  *
  * \sa class CwiseUnaryOp
  */
template<typename Scalar> struct scalar_score_coeff_op : scalar_abs_op<Scalar>
{
  typedef void Score_is_abs;
};
template<typename Scalar>
struct functor_traits<scalar_score_coeff_op<Scalar> > : functor_traits<scalar_abs_op<Scalar> > {};

/* Avoid recomputing abs when we know the score and they are the same. Not a true Eigen functor.  */
template<typename Scalar, typename=void> struct abs_knowing_score
{
  EIGEN_EMPTY_STRUCT_CTOR(abs_knowing_score)
  typedef typename NumTraits<Scalar>::Real result_type;
  template<typename Score>
  EIGEN_DEVICE_FUNC EIGEN_STRONG_INLINE const result_type operator() (const Scalar& a, const Score&) const { return numext::abs(a); }
};
template<typename Scalar> struct abs_knowing_score<Scalar, typename scalar_score_coeff_op<Scalar>::Score_is_abs>
{
  EIGEN_EMPTY_STRUCT_CTOR(abs_knowing_score)
  typedef typename NumTraits<Scalar>::Real result_type;
  template<typename Scal>
  EIGEN_DEVICE_FUNC EIGEN_STRONG_INLINE const result_type operator() (const Scal&, const result_type& a) const { return a; }
};

/** \internal
  * \brief Template functor to compute the squared absolute value of a scalar
  *
  * \sa class CwiseUnaryOp, Cwise::abs2
  */
template<typename Scalar> struct scalar_abs2_op {
  EIGEN_EMPTY_STRUCT_CTOR(scalar_abs2_op)
  typedef typename NumTraits<Scalar>::Real result_type;
  EIGEN_DEVICE_FUNC
  EIGEN_STRONG_INLINE const result_type operator() (const Scalar& a) const { return numext::abs2(a); }
  template<typename Packet>
  EIGEN_DEVICE_FUNC EIGEN_STRONG_INLINE const Packet packetOp(const Packet& a) const
  { return internal::pmul(a,a); }
};
template<typename Scalar>
struct functor_traits<scalar_abs2_op<Scalar> >
{ enum { Cost = NumTraits<Scalar>::MulCost, PacketAccess = packet_traits<Scalar>::HasAbs2 }; };

/** \internal
  * \brief Template functor to compute the conjugate of a complex value
  *
  * \sa class CwiseUnaryOp, MatrixBase::conjugate()
  */
template<typename Scalar> struct scalar_conjugate_op {
  EIGEN_EMPTY_STRUCT_CTOR(scalar_conjugate_op)
  EIGEN_DEVICE_FUNC
  EIGEN_STRONG_INLINE const Scalar operator() (const Scalar& a) const { return numext::conj(a); }
  template<typename Packet>
  EIGEN_DEVICE_FUNC EIGEN_STRONG_INLINE const Packet packetOp(const Packet& a) const { return internal::pconj(a); }
};
template<typename Scalar>
struct functor_traits<scalar_conjugate_op<Scalar> >
{
  enum {
    Cost = 0,
    // Yes the cost is zero even for complexes because in most cases for which
    // the cost is used, conjugation turns to be a no-op. Some examples:
    //   cost(a*conj(b)) == cost(a*b)
    //   cost(a+conj(b)) == cost(a+b)
    //   <etc.
    // If we don't set it to zero, then:
    //   A.conjugate().lazyProduct(B.conjugate())
    // will bake its operands. We definitely don't want that!
    PacketAccess = packet_traits<Scalar>::HasConj
  };
};

/** \internal
  * \brief Template functor to compute the phase angle of a complex
  *
  * \sa class CwiseUnaryOp, Cwise::arg
  */
template<typename Scalar> struct scalar_arg_op {
  EIGEN_EMPTY_STRUCT_CTOR(scalar_arg_op)
  typedef typename NumTraits<Scalar>::Real result_type;
  EIGEN_DEVICE_FUNC EIGEN_STRONG_INLINE const result_type operator() (const Scalar& a) const { return numext::arg(a); }
  template<typename Packet>
  EIGEN_DEVICE_FUNC EIGEN_STRONG_INLINE const Packet packetOp(const Packet& a) const
  { return internal::parg(a); }
};
template<typename Scalar>
struct functor_traits<scalar_arg_op<Scalar> >
{
  enum {
    Cost = NumTraits<Scalar>::IsComplex ? 5 * NumTraits<Scalar>::MulCost : NumTraits<Scalar>::AddCost,
    PacketAccess = packet_traits<Scalar>::HasArg
  };
};
/** \internal
  * \brief Template functor to cast a scalar to another type
  *
  * \sa class CwiseUnaryOp, MatrixBase::cast()
  */
template<typename Scalar, typename NewType>
struct scalar_cast_op {
  EIGEN_EMPTY_STRUCT_CTOR(scalar_cast_op)
  typedef NewType result_type;
  EIGEN_DEVICE_FUNC EIGEN_STRONG_INLINE const NewType operator() (const Scalar& a) const { return cast<Scalar, NewType>(a); }
};
template<typename Scalar, typename NewType>
struct functor_traits<scalar_cast_op<Scalar,NewType> >
{ enum { Cost = is_same<Scalar, NewType>::value ? 0 : NumTraits<NewType>::AddCost, PacketAccess = false }; };

/** \internal
  * \brief Template functor to arithmetically shift a scalar right by a number of bits
  *
  * \sa class CwiseUnaryOp, MatrixBase::shift_right()
  */
template<typename Scalar, int N>
struct scalar_shift_right_op {
  EIGEN_EMPTY_STRUCT_CTOR(scalar_shift_right_op)

  EIGEN_DEVICE_FUNC EIGEN_STRONG_INLINE const Scalar operator() (const Scalar& a) const
  { return a >> N; }
  template<typename Packet>
  EIGEN_DEVICE_FUNC EIGEN_STRONG_INLINE const Packet packetOp(const Packet& a) const
  { return internal::parithmetic_shift_right<N>(a); }
};
template<typename Scalar, int N>
struct functor_traits<scalar_shift_right_op<Scalar,N> >
{ enum { Cost = NumTraits<Scalar>::AddCost, PacketAccess = packet_traits<Scalar>::HasShift }; };

/** \internal
  * \brief Template functor to logically shift a scalar left by a number of bits
  *
  * \sa class CwiseUnaryOp, MatrixBase::shift_left()
  */
template<typename Scalar, int N>
struct scalar_shift_left_op {
  EIGEN_EMPTY_STRUCT_CTOR(scalar_shift_left_op)

  EIGEN_DEVICE_FUNC EIGEN_STRONG_INLINE const Scalar operator() (const Scalar& a) const
  { return a << N; }
  template<typename Packet>
  EIGEN_DEVICE_FUNC EIGEN_STRONG_INLINE const Packet packetOp(const Packet& a) const
  { return internal::plogical_shift_left<N>(a); }
};
template<typename Scalar, int N>
struct functor_traits<scalar_shift_left_op<Scalar,N> >
{ enum { Cost = NumTraits<Scalar>::AddCost, PacketAccess = packet_traits<Scalar>::HasShift }; };

/** \internal
  * \brief Template functor to extract the real part of a complex
  *
  * \sa class CwiseUnaryOp, MatrixBase::real()
  */
template<typename Scalar>
struct scalar_real_op {
  EIGEN_EMPTY_STRUCT_CTOR(scalar_real_op)
  typedef typename NumTraits<Scalar>::Real result_type;
  EIGEN_DEVICE_FUNC
  EIGEN_STRONG_INLINE result_type operator() (const Scalar& a) const { return numext::real(a); }
};
template<typename Scalar>
struct functor_traits<scalar_real_op<Scalar> >
{ enum { Cost = 0, PacketAccess = false }; };

/** \internal
  * \brief Template functor to extract the imaginary part of a complex
  *
  * \sa class CwiseUnaryOp, MatrixBase::imag()
  */
template<typename Scalar>
struct scalar_imag_op {
  EIGEN_EMPTY_STRUCT_CTOR(scalar_imag_op)
  typedef typename NumTraits<Scalar>::Real result_type;
  EIGEN_DEVICE_FUNC
  EIGEN_STRONG_INLINE result_type operator() (const Scalar& a) const { return numext::imag(a); }
};
template<typename Scalar>
struct functor_traits<scalar_imag_op<Scalar> >
{ enum { Cost = 0, PacketAccess = false }; };

/** \internal
  * \brief Template functor to extract the real part of a complex as a reference
  *
  * \sa class CwiseUnaryOp, MatrixBase::real()
  */
template<typename Scalar>
struct scalar_real_ref_op {
  EIGEN_EMPTY_STRUCT_CTOR(scalar_real_ref_op)
  typedef typename NumTraits<Scalar>::Real result_type;
  EIGEN_DEVICE_FUNC
  EIGEN_STRONG_INLINE result_type& operator() (const Scalar& a) const { return numext::real_ref(*const_cast<Scalar*>(&a)); }
};
template<typename Scalar>
struct functor_traits<scalar_real_ref_op<Scalar> >
{ enum { Cost = 0, PacketAccess = false }; };

/** \internal
  * \brief Template functor to extract the imaginary part of a complex as a reference
  *
  * \sa class CwiseUnaryOp, MatrixBase::imag()
  */
template<typename Scalar>
struct scalar_imag_ref_op {
  EIGEN_EMPTY_STRUCT_CTOR(scalar_imag_ref_op)
  typedef typename NumTraits<Scalar>::Real result_type;
  EIGEN_DEVICE_FUNC
  EIGEN_STRONG_INLINE result_type& operator() (const Scalar& a) const { return numext::imag_ref(*const_cast<Scalar*>(&a)); }
};
template<typename Scalar>
struct functor_traits<scalar_imag_ref_op<Scalar> >
{ enum { Cost = 0, PacketAccess = false }; };

/** \internal
  *
  * \brief Template functor to compute the exponential of a scalar
  *
  * \sa class CwiseUnaryOp, Cwise::exp()
  */
template<typename Scalar> struct scalar_exp_op {
  EIGEN_EMPTY_STRUCT_CTOR(scalar_exp_op)
  EIGEN_DEVICE_FUNC inline const Scalar operator() (const Scalar& a) const { return numext::exp(a); }
  template <typename Packet>
  EIGEN_DEVICE_FUNC inline Packet packetOp(const Packet& a) const { return internal::pexp(a); }
};
template <typename Scalar>
struct functor_traits<scalar_exp_op<Scalar> > {
  enum {
    PacketAccess = packet_traits<Scalar>::HasExp,
    // The following numbers are based on the AVX implementation.
#ifdef EIGEN_VECTORIZE_FMA
    // Haswell can issue 2 add/mul/madd per cycle.
    Cost =
    (sizeof(Scalar) == 4
     // float: 8 pmadd, 4 pmul, 2 padd/psub, 6 other
     ? (8 * NumTraits<Scalar>::AddCost + 6 * NumTraits<Scalar>::MulCost)
     // double: 7 pmadd, 5 pmul, 3 padd/psub, 1 div,  13 other
     : (14 * NumTraits<Scalar>::AddCost +
        6 * NumTraits<Scalar>::MulCost +
        scalar_div_cost<Scalar,packet_traits<Scalar>::HasDiv>::value))
#else
    Cost =
    (sizeof(Scalar) == 4
     // float: 7 pmadd, 6 pmul, 4 padd/psub, 10 other
     ? (21 * NumTraits<Scalar>::AddCost + 13 * NumTraits<Scalar>::MulCost)
     // double: 7 pmadd, 5 pmul, 3 padd/psub, 1 div,  13 other
     : (23 * NumTraits<Scalar>::AddCost +
        12 * NumTraits<Scalar>::MulCost +
        scalar_div_cost<Scalar,packet_traits<Scalar>::HasDiv>::value))
#endif
  };
};

/** \internal
  *
  * \brief Template functor to compute the exponential of a scalar - 1.
  *
  * \sa class CwiseUnaryOp, ArrayBase::expm1()
  */
template<typename Scalar> struct scalar_expm1_op {
  EIGEN_EMPTY_STRUCT_CTOR(scalar_expm1_op)
  EIGEN_DEVICE_FUNC inline const Scalar operator() (const Scalar& a) const { return numext::expm1(a); }
  template <typename Packet>
  EIGEN_DEVICE_FUNC inline Packet packetOp(const Packet& a) const { return internal::pexpm1(a); }
};
template <typename Scalar>
struct functor_traits<scalar_expm1_op<Scalar> > {
  enum {
    PacketAccess = packet_traits<Scalar>::HasExpm1,
    Cost = functor_traits<scalar_exp_op<Scalar> >::Cost // TODO measure cost of expm1
  };
};

/** \internal
  *
  * \brief Template functor to compute the logarithm of a scalar
  *
  * \sa class CwiseUnaryOp, ArrayBase::log()
  */
template<typename Scalar> struct scalar_log_op {
  EIGEN_EMPTY_STRUCT_CTOR(scalar_log_op)
  EIGEN_DEVICE_FUNC inline const Scalar operator() (const Scalar& a) const { return numext::log(a); }
  template <typename Packet>
  EIGEN_DEVICE_FUNC inline Packet packetOp(const Packet& a) const { return internal::plog(a); }
};
template <typename Scalar>
struct functor_traits<scalar_log_op<Scalar> > {
  enum {
    PacketAccess = packet_traits<Scalar>::HasLog,
    Cost =
    (PacketAccess
     // The following numbers are based on the AVX implementation.
#ifdef EIGEN_VECTORIZE_FMA
     // 8 pmadd, 6 pmul, 8 padd/psub, 16 other, can issue 2 add/mul/madd per cycle.
     ? (20 * NumTraits<Scalar>::AddCost + 7 * NumTraits<Scalar>::MulCost)
#else
     // 8 pmadd, 6 pmul, 8 padd/psub, 20 other
     ? (36 * NumTraits<Scalar>::AddCost + 14 * NumTraits<Scalar>::MulCost)
#endif
     // Measured cost of std::log.
     : sizeof(Scalar)==4 ? 40 : 85)
  };
};

/** \internal
  *
  * \brief Template functor to compute the logarithm of 1 plus a scalar value
  *
  * \sa class CwiseUnaryOp, ArrayBase::log1p()
  */
template<typename Scalar> struct scalar_log1p_op {
  EIGEN_EMPTY_STRUCT_CTOR(scalar_log1p_op)
  EIGEN_DEVICE_FUNC inline const Scalar operator() (const Scalar& a) const { return numext::log1p(a); }
  template <typename Packet>
  EIGEN_DEVICE_FUNC inline Packet packetOp(const Packet& a) const { return internal::plog1p(a); }
};
template <typename Scalar>
struct functor_traits<scalar_log1p_op<Scalar> > {
  enum {
    PacketAccess = packet_traits<Scalar>::HasLog1p,
    Cost = functor_traits<scalar_log_op<Scalar> >::Cost // TODO measure cost of log1p
  };
};

/** \internal
  *
  * \brief Template functor to compute the base-10 logarithm of a scalar
  *
  * \sa class CwiseUnaryOp, Cwise::log10()
  */
template<typename Scalar> struct scalar_log10_op {
  EIGEN_EMPTY_STRUCT_CTOR(scalar_log10_op)
  EIGEN_DEVICE_FUNC inline const Scalar operator() (const Scalar& a) const { EIGEN_USING_STD(log10) return log10(a); }
  template <typename Packet>
  EIGEN_DEVICE_FUNC inline Packet packetOp(const Packet& a) const { return internal::plog10(a); }
};
template<typename Scalar>
struct functor_traits<scalar_log10_op<Scalar> >
{ enum { Cost = 5 * NumTraits<Scalar>::MulCost, PacketAccess = packet_traits<Scalar>::HasLog10 }; };

/** \internal
  *
  * \brief Template functor to compute the base-2 logarithm of a scalar
  *
  * \sa class CwiseUnaryOp, Cwise::log2()
  */
template<typename Scalar> struct scalar_log2_op {
  EIGEN_EMPTY_STRUCT_CTOR(scalar_log2_op)
  EIGEN_DEVICE_FUNC inline const Scalar operator() (const Scalar& a) const { return Scalar(EIGEN_LOG2E) * numext::log(a); }
  template <typename Packet>
  EIGEN_DEVICE_FUNC inline Packet packetOp(const Packet& a) const { return internal::plog2(a); }
};
template<typename Scalar>
struct functor_traits<scalar_log2_op<Scalar> >
{ enum { Cost = 5 * NumTraits<Scalar>::MulCost, PacketAccess = packet_traits<Scalar>::HasLog }; };

/** \internal
  * \brief Template functor to compute the square root of a scalar
  * \sa class CwiseUnaryOp, Cwise::sqrt()
  */
template<typename Scalar> struct scalar_sqrt_op {
  EIGEN_EMPTY_STRUCT_CTOR(scalar_sqrt_op)
  EIGEN_DEVICE_FUNC inline const Scalar operator() (const Scalar& a) const { return numext::sqrt(a); }
  template <typename Packet>
  EIGEN_DEVICE_FUNC inline Packet packetOp(const Packet& a) const { return internal::psqrt(a); }
};
template <typename Scalar>
struct functor_traits<scalar_sqrt_op<Scalar> > {
  enum {
#if EIGEN_FAST_MATH
    // The following numbers are based on the AVX implementation.
    Cost = (sizeof(Scalar) == 8 ? 28
                                // 4 pmul, 1 pmadd, 3 other
                                : (3 * NumTraits<Scalar>::AddCost +
                                   5 * NumTraits<Scalar>::MulCost)),
#else
    // The following numbers are based on min VSQRT throughput on Haswell.
    Cost = (sizeof(Scalar) == 8 ? 28 : 14),
#endif
    PacketAccess = packet_traits<Scalar>::HasSqrt
  };
};

// Boolean specialization to eliminate -Wimplicit-conversion-floating-point-to-bool warnings.
template<> struct scalar_sqrt_op<bool> {
  EIGEN_EMPTY_STRUCT_CTOR(scalar_sqrt_op)
  EIGEN_DEPRECATED EIGEN_DEVICE_FUNC inline bool operator() (const bool& a) const { return a; }
  template <typename Packet>
  EIGEN_DEPRECATED EIGEN_DEVICE_FUNC inline Packet packetOp(const Packet& a) const { return a; }
};
template <>
struct functor_traits<scalar_sqrt_op<bool> > {
  enum { Cost = 1, PacketAccess = packet_traits<bool>::Vectorizable };
};

/** \internal
  * \brief Template functor to compute the reciprocal square root of a scalar
  * \sa class CwiseUnaryOp, Cwise::rsqrt()
  */
template<typename Scalar> struct scalar_rsqrt_op {
  EIGEN_EMPTY_STRUCT_CTOR(scalar_rsqrt_op)
  EIGEN_DEVICE_FUNC inline const Scalar operator() (const Scalar& a) const { return numext::rsqrt(a); }
  template <typename Packet>
  EIGEN_DEVICE_FUNC inline Packet packetOp(const Packet& a) const { return internal::prsqrt(a); }
};

template<typename Scalar>
struct functor_traits<scalar_rsqrt_op<Scalar> >
{ enum {
    Cost = 5 * NumTraits<Scalar>::MulCost,
    PacketAccess = packet_traits<Scalar>::HasRsqrt
  };
};

/** \internal
  * \brief Template functor to compute the cosine of a scalar
  * \sa class CwiseUnaryOp, ArrayBase::cos()
  */
template<typename Scalar> struct scalar_cos_op {
  EIGEN_EMPTY_STRUCT_CTOR(scalar_cos_op)
  EIGEN_DEVICE_FUNC inline Scalar operator() (const Scalar& a) const { return numext::cos(a); }
  template <typename Packet>
  EIGEN_DEVICE_FUNC inline Packet packetOp(const Packet& a) const { return internal::pcos(a); }
};
template<typename Scalar>
struct functor_traits<scalar_cos_op<Scalar> >
{
  enum {
    Cost = 5 * NumTraits<Scalar>::MulCost,
    PacketAccess = packet_traits<Scalar>::HasCos
  };
};

/** \internal
  * \brief Template functor to compute the sine of a scalar
  * \sa class CwiseUnaryOp, ArrayBase::sin()
  */
template<typename Scalar> struct scalar_sin_op {
  EIGEN_EMPTY_STRUCT_CTOR(scalar_sin_op)
  EIGEN_DEVICE_FUNC inline const Scalar operator() (const Scalar& a) const { return numext::sin(a); }
  template <typename Packet>
  EIGEN_DEVICE_FUNC inline Packet packetOp(const Packet& a) const { return internal::psin(a); }
};
template<typename Scalar>
struct functor_traits<scalar_sin_op<Scalar> >
{
  enum {
    Cost = 5 * NumTraits<Scalar>::MulCost,
    PacketAccess = packet_traits<Scalar>::HasSin
  };
};


/** \internal
  * \brief Template functor to compute the tan of a scalar
  * \sa class CwiseUnaryOp, ArrayBase::tan()
  */
template<typename Scalar> struct scalar_tan_op {
  EIGEN_EMPTY_STRUCT_CTOR(scalar_tan_op)
  EIGEN_DEVICE_FUNC inline const Scalar operator() (const Scalar& a) const { return numext::tan(a); }
  template <typename Packet>
  EIGEN_DEVICE_FUNC inline Packet packetOp(const Packet& a) const { return internal::ptan(a); }
};
template<typename Scalar>
struct functor_traits<scalar_tan_op<Scalar> >
{
  enum {
    Cost = 5 * NumTraits<Scalar>::MulCost,
    PacketAccess = packet_traits<Scalar>::HasTan
  };
};

/** \internal
  * \brief Template functor to compute the arc cosine of a scalar
  * \sa class CwiseUnaryOp, ArrayBase::acos()
  */
template<typename Scalar> struct scalar_acos_op {
  EIGEN_EMPTY_STRUCT_CTOR(scalar_acos_op)
  EIGEN_DEVICE_FUNC inline const Scalar operator() (const Scalar& a) const { return numext::acos(a); }
  template <typename Packet>
  EIGEN_DEVICE_FUNC inline Packet packetOp(const Packet& a) const { return internal::pacos(a); }
};
template<typename Scalar>
struct functor_traits<scalar_acos_op<Scalar> >
{
  enum {
    Cost = 5 * NumTraits<Scalar>::MulCost,
    PacketAccess = packet_traits<Scalar>::HasACos
  };
};

/** \internal
  * \brief Template functor to compute the arc sine of a scalar
  * \sa class CwiseUnaryOp, ArrayBase::asin()
  */
template<typename Scalar> struct scalar_asin_op {
  EIGEN_EMPTY_STRUCT_CTOR(scalar_asin_op)
  EIGEN_DEVICE_FUNC inline const Scalar operator() (const Scalar& a) const { return numext::asin(a); }
  template <typename Packet>
  EIGEN_DEVICE_FUNC inline Packet packetOp(const Packet& a) const { return internal::pasin(a); }
};
template<typename Scalar>
struct functor_traits<scalar_asin_op<Scalar> >
{
  enum {
    Cost = 5 * NumTraits<Scalar>::MulCost,
    PacketAccess = packet_traits<Scalar>::HasASin
  };
};


/** \internal
  * \brief Template functor to compute the atan of a scalar
  * \sa class CwiseUnaryOp, ArrayBase::atan()
  */
template<typename Scalar> struct scalar_atan_op {
  EIGEN_EMPTY_STRUCT_CTOR(scalar_atan_op)
  EIGEN_DEVICE_FUNC inline const Scalar operator() (const Scalar& a) const { return numext::atan(a); }
  template <typename Packet>
  EIGEN_DEVICE_FUNC inline Packet packetOp(const Packet& a) const { return internal::patan(a); }
};
template<typename Scalar>
struct functor_traits<scalar_atan_op<Scalar> >
{
  enum {
    Cost = 5 * NumTraits<Scalar>::MulCost,
    PacketAccess = packet_traits<Scalar>::HasATan
  };
};

/** \internal
  * \brief Template functor to compute the tanh of a scalar
  * \sa class CwiseUnaryOp, ArrayBase::tanh()
  */
template <typename Scalar>
struct scalar_tanh_op {
  EIGEN_EMPTY_STRUCT_CTOR(scalar_tanh_op)
  EIGEN_DEVICE_FUNC inline const Scalar operator()(const Scalar& a) const { return numext::tanh(a); }
  template <typename Packet>
  EIGEN_DEVICE_FUNC inline Packet packetOp(const Packet& x) const { return ptanh(x); }
};

template <typename Scalar>
struct functor_traits<scalar_tanh_op<Scalar> > {
  enum {
    PacketAccess = packet_traits<Scalar>::HasTanh,
    Cost = ( (EIGEN_FAST_MATH && is_same<Scalar,float>::value)
// The following numbers are based on the AVX implementation,
#ifdef EIGEN_VECTORIZE_FMA
                // Haswell can issue 2 add/mul/madd per cycle.
                // 9 pmadd, 2 pmul, 1 div, 2 other
                ? (2 * NumTraits<Scalar>::AddCost +
                   6 * NumTraits<Scalar>::MulCost +
                   scalar_div_cost<Scalar,packet_traits<Scalar>::HasDiv>::value)
#else
                ? (11 * NumTraits<Scalar>::AddCost +
                   11 * NumTraits<Scalar>::MulCost +
                   scalar_div_cost<Scalar,packet_traits<Scalar>::HasDiv>::value)
#endif
                // This number assumes a naive implementation of tanh
                : (6 * NumTraits<Scalar>::AddCost +
                   3 * NumTraits<Scalar>::MulCost +
                   2 * scalar_div_cost<Scalar,packet_traits<Scalar>::HasDiv>::value +
                   functor_traits<scalar_exp_op<Scalar> >::Cost))
  };
};

#if EIGEN_HAS_CXX11_MATH
/** \internal
  * \brief Template functor to compute the atanh of a scalar
  * \sa class CwiseUnaryOp, ArrayBase::atanh()
  */
template <typename Scalar>
struct scalar_atanh_op {
  EIGEN_EMPTY_STRUCT_CTOR(scalar_atanh_op)
  EIGEN_DEVICE_FUNC inline const Scalar operator()(const Scalar& a) const { return numext::atanh(a); }
};

template <typename Scalar>
struct functor_traits<scalar_atanh_op<Scalar> > {
  enum { Cost = 5 * NumTraits<Scalar>::MulCost, PacketAccess = false };
};
#endif

/** \internal
  * \brief Template functor to compute the sinh of a scalar
  * \sa class CwiseUnaryOp, ArrayBase::sinh()
  */
template<typename Scalar> struct scalar_sinh_op {
  EIGEN_EMPTY_STRUCT_CTOR(scalar_sinh_op)
  EIGEN_DEVICE_FUNC inline const Scalar operator() (const Scalar& a) const { return numext::sinh(a); }
  template <typename Packet>
  EIGEN_DEVICE_FUNC inline Packet packetOp(const Packet& a) const { return internal::psinh(a); }
};
template<typename Scalar>
struct functor_traits<scalar_sinh_op<Scalar> >
{
  enum {
    Cost = 5 * NumTraits<Scalar>::MulCost,
    PacketAccess = packet_traits<Scalar>::HasSinh
  };
};

#if EIGEN_HAS_CXX11_MATH
/** \internal
  * \brief Template functor to compute the asinh of a scalar
  * \sa class CwiseUnaryOp, ArrayBase::asinh()
  */
template <typename Scalar>
struct scalar_asinh_op {
  EIGEN_EMPTY_STRUCT_CTOR(scalar_asinh_op)
  EIGEN_DEVICE_FUNC inline const Scalar operator()(const Scalar& a) const { return numext::asinh(a); }
};

template <typename Scalar>
struct functor_traits<scalar_asinh_op<Scalar> > {
  enum { Cost = 5 * NumTraits<Scalar>::MulCost, PacketAccess = false };
};
#endif

/** \internal
  * \brief Template functor to compute the cosh of a scalar
  * \sa class CwiseUnaryOp, ArrayBase::cosh()
  */
template<typename Scalar> struct scalar_cosh_op {
  EIGEN_EMPTY_STRUCT_CTOR(scalar_cosh_op)
  EIGEN_DEVICE_FUNC inline const Scalar operator() (const Scalar& a) const { return numext::cosh(a); }
  template <typename Packet>
  EIGEN_DEVICE_FUNC inline Packet packetOp(const Packet& a) const { return internal::pcosh(a); }
};
template<typename Scalar>
struct functor_traits<scalar_cosh_op<Scalar> >
{
  enum {
    Cost = 5 * NumTraits<Scalar>::MulCost,
    PacketAccess = packet_traits<Scalar>::HasCosh
  };
};

#if EIGEN_HAS_CXX11_MATH
/** \internal
  * \brief Template functor to compute the acosh of a scalar
  * \sa class CwiseUnaryOp, ArrayBase::acosh()
  */
template <typename Scalar>
struct scalar_acosh_op {
  EIGEN_EMPTY_STRUCT_CTOR(scalar_acosh_op)
  EIGEN_DEVICE_FUNC inline const Scalar operator()(const Scalar& a) const { return numext::acosh(a); }
};

template <typename Scalar>
struct functor_traits<scalar_acosh_op<Scalar> > {
  enum { Cost = 5 * NumTraits<Scalar>::MulCost, PacketAccess = false };
};
#endif

/** \internal
  * \brief Template functor to compute the inverse of a scalar
  * \sa class CwiseUnaryOp, Cwise::inverse()
  */
template<typename Scalar>
struct scalar_inverse_op {
  EIGEN_EMPTY_STRUCT_CTOR(scalar_inverse_op)
  EIGEN_DEVICE_FUNC inline Scalar operator() (const Scalar& a) const { return Scalar(1)/a; }
  template<typename Packet>
  EIGEN_DEVICE_FUNC inline const Packet packetOp(const Packet& a) const
  { return internal::pdiv(pset1<Packet>(Scalar(1)),a); }
};
template <typename Scalar>
struct functor_traits<scalar_inverse_op<Scalar> > {
  enum {
    PacketAccess = packet_traits<Scalar>::HasDiv,
    Cost = scalar_div_cost<Scalar, PacketAccess>::value
  };
};

/** \internal
  * \brief Template functor to compute the square of a scalar
  * \sa class CwiseUnaryOp, Cwise::square()
  */
template<typename Scalar>
struct scalar_square_op {
  EIGEN_EMPTY_STRUCT_CTOR(scalar_square_op)
  EIGEN_DEVICE_FUNC inline Scalar operator() (const Scalar& a) const { return a*a; }
  template<typename Packet>
  EIGEN_DEVICE_FUNC inline const Packet packetOp(const Packet& a) const
  { return internal::pmul(a,a); }
};
template<typename Scalar>
struct functor_traits<scalar_square_op<Scalar> >
{ enum { Cost = NumTraits<Scalar>::MulCost, PacketAccess = packet_traits<Scalar>::HasMul }; };

// Boolean specialization to avoid -Wint-in-bool-context warnings on GCC.
template<>
struct scalar_square_op<bool> {
  EIGEN_EMPTY_STRUCT_CTOR(scalar_square_op)
  EIGEN_DEPRECATED EIGEN_DEVICE_FUNC inline bool operator() (const bool& a) const { return a; }
  template<typename Packet>
  EIGEN_DEPRECATED EIGEN_DEVICE_FUNC inline const Packet packetOp(const Packet& a) const
  { return a; }
};
template<>
struct functor_traits<scalar_square_op<bool> >
{ enum { Cost = 0, PacketAccess = packet_traits<bool>::Vectorizable }; };

/** \internal
  * \brief Template functor to compute the cube of a scalar
  * \sa class CwiseUnaryOp, Cwise::cube()
  */
template<typename Scalar>
struct scalar_cube_op {
  EIGEN_EMPTY_STRUCT_CTOR(scalar_cube_op)
  EIGEN_DEVICE_FUNC inline Scalar operator() (const Scalar& a) const { return a*a*a; }
  template<typename Packet>
  EIGEN_DEVICE_FUNC inline const Packet packetOp(const Packet& a) const
  { return internal::pmul(a,pmul(a,a)); }
};
template<typename Scalar>
struct functor_traits<scalar_cube_op<Scalar> >
{ enum { Cost = 2*NumTraits<Scalar>::MulCost, PacketAccess = packet_traits<Scalar>::HasMul }; };

// Boolean specialization to avoid -Wint-in-bool-context warnings on GCC.
template<>
struct scalar_cube_op<bool> {
  EIGEN_EMPTY_STRUCT_CTOR(scalar_cube_op)
  EIGEN_DEPRECATED EIGEN_DEVICE_FUNC inline bool operator() (const bool& a) const { return a; }
  template<typename Packet>
  EIGEN_DEPRECATED EIGEN_DEVICE_FUNC inline const Packet packetOp(const Packet& a) const
  { return a; }
};
template<>
struct functor_traits<scalar_cube_op<bool> >
{ enum { Cost = 0, PacketAccess = packet_traits<bool>::Vectorizable }; };

/** \internal
  * \brief Template functor to compute the rounded value of a scalar
  * \sa class CwiseUnaryOp, ArrayBase::round()
  */
template<typename Scalar> struct scalar_round_op {
  EIGEN_EMPTY_STRUCT_CTOR(scalar_round_op)
  EIGEN_DEVICE_FUNC EIGEN_STRONG_INLINE const Scalar operator() (const Scalar& a) const { return numext::round(a); }
  template <typename Packet>
  EIGEN_DEVICE_FUNC inline Packet packetOp(const Packet& a) const { return internal::pround(a); }
};
template<typename Scalar>
struct functor_traits<scalar_round_op<Scalar> >
{
  enum {
    Cost = NumTraits<Scalar>::MulCost,
    PacketAccess = packet_traits<Scalar>::HasRound
  };
};

/** \internal
  * \brief Template functor to compute the floor of a scalar
  * \sa class CwiseUnaryOp, ArrayBase::floor()
  */
template<typename Scalar> struct scalar_floor_op {
  EIGEN_EMPTY_STRUCT_CTOR(scalar_floor_op)
  EIGEN_DEVICE_FUNC EIGEN_STRONG_INLINE const Scalar operator() (const Scalar& a) const { return numext::floor(a); }
  template <typename Packet>
  EIGEN_DEVICE_FUNC inline Packet packetOp(const Packet& a) const { return internal::pfloor(a); }
};
template<typename Scalar>
struct functor_traits<scalar_floor_op<Scalar> >
{
  enum {
    Cost = NumTraits<Scalar>::MulCost,
    PacketAccess = packet_traits<Scalar>::HasFloor
  };
};

/** \internal
  * \brief Template functor to compute the rounded (with current rounding mode)  value of a scalar
  * \sa class CwiseUnaryOp, ArrayBase::rint()
  */
template<typename Scalar> struct scalar_rint_op {
  EIGEN_EMPTY_STRUCT_CTOR(scalar_rint_op)
  EIGEN_DEVICE_FUNC EIGEN_STRONG_INLINE const Scalar operator() (const Scalar& a) const { return numext::rint(a); }
  template <typename Packet>
  EIGEN_DEVICE_FUNC inline Packet packetOp(const Packet& a) const { return internal::print(a); }
};
template<typename Scalar>
struct functor_traits<scalar_rint_op<Scalar> >
{
  enum {
    Cost = NumTraits<Scalar>::MulCost,
    PacketAccess = packet_traits<Scalar>::HasRint
  };
};

/** \internal
  * \brief Template functor to compute the ceil of a scalar
  * \sa class CwiseUnaryOp, ArrayBase::ceil()
  */
template<typename Scalar> struct scalar_ceil_op {
  EIGEN_EMPTY_STRUCT_CTOR(scalar_ceil_op)
  EIGEN_DEVICE_FUNC EIGEN_STRONG_INLINE const Scalar operator() (const Scalar& a) const { return numext::ceil(a); }
  template <typename Packet>
  EIGEN_DEVICE_FUNC inline Packet packetOp(const Packet& a) const { return internal::pceil(a); }
};
template<typename Scalar>
struct functor_traits<scalar_ceil_op<Scalar> >
{
  enum {
    Cost = NumTraits<Scalar>::MulCost,
    PacketAccess = packet_traits<Scalar>::HasCeil
  };
};

/** \internal
  * \brief Template functor to compute whether a scalar is NaN
  * \sa class CwiseUnaryOp, ArrayBase::isnan()
  */
template<typename Scalar> struct scalar_isnan_op {
  EIGEN_EMPTY_STRUCT_CTOR(scalar_isnan_op)
  typedef bool result_type;
  EIGEN_DEVICE_FUNC EIGEN_STRONG_INLINE result_type operator() (const Scalar& a) const {
#if defined(SYCL_DEVICE_ONLY)
    return numext::isnan(a);
#else
    return (numext::isnan)(a);
#endif
  }
};
template<typename Scalar>
struct functor_traits<scalar_isnan_op<Scalar> >
{
  enum {
    Cost = NumTraits<Scalar>::MulCost,
    PacketAccess = false
  };
};

/** \internal
  * \brief Template functor to check whether a scalar is +/-inf
  * \sa class CwiseUnaryOp, ArrayBase::isinf()
  */
template<typename Scalar> struct scalar_isinf_op {
  EIGEN_EMPTY_STRUCT_CTOR(scalar_isinf_op)
  typedef bool result_type;
  EIGEN_DEVICE_FUNC EIGEN_STRONG_INLINE result_type operator() (const Scalar& a) const {
#if defined(SYCL_DEVICE_ONLY)
    return numext::isinf(a);
#else
    return (numext::isinf)(a);
#endif
  }
};
template<typename Scalar>
struct functor_traits<scalar_isinf_op<Scalar> >
{
  enum {
    Cost = NumTraits<Scalar>::MulCost,
    PacketAccess = false
  };
};

/** \internal
  * \brief Template functor to check whether a scalar has a finite value
  * \sa class CwiseUnaryOp, ArrayBase::isfinite()
  */
template<typename Scalar> struct scalar_isfinite_op {
  EIGEN_EMPTY_STRUCT_CTOR(scalar_isfinite_op)
  typedef bool result_type;
  EIGEN_DEVICE_FUNC EIGEN_STRONG_INLINE result_type operator() (const Scalar& a) const {
#if defined(SYCL_DEVICE_ONLY)
    return numext::isfinite(a);
#else
    return (numext::isfinite)(a);
#endif
  }
};
template<typename Scalar>
struct functor_traits<scalar_isfinite_op<Scalar> >
{
  enum {
    Cost = NumTraits<Scalar>::MulCost,
    PacketAccess = false
  };
};

/** \internal
  * \brief Template functor to compute the logical not of a boolean
  *
  * \sa class CwiseUnaryOp, ArrayBase::operator!
  */
template<typename Scalar> struct scalar_boolean_not_op {
  EIGEN_EMPTY_STRUCT_CTOR(scalar_boolean_not_op)
  EIGEN_DEVICE_FUNC EIGEN_STRONG_INLINE bool operator() (const bool& a) const { return !a; }
};
template<typename Scalar>
struct functor_traits<scalar_boolean_not_op<Scalar> > {
  enum {
    Cost = NumTraits<bool>::AddCost,
    PacketAccess = false
  };
};

/** \internal
  * \brief Template functor to compute the signum of a scalar
  * \sa class CwiseUnaryOp, Cwise::sign()
  */
template<typename Scalar,bool is_complex=(NumTraits<Scalar>::IsComplex!=0), bool is_integer=(NumTraits<Scalar>::IsInteger!=0) > struct scalar_sign_op;
template<typename Scalar>
struct scalar_sign_op<Scalar, false, true> {
  EIGEN_EMPTY_STRUCT_CTOR(scalar_sign_op)
  EIGEN_DEVICE_FUNC inline const Scalar operator() (const Scalar& a) const
  {
      return Scalar( (a>Scalar(0)) - (a<Scalar(0)) );
  }
  //TODO
  //template <typename Packet>
  //EIGEN_DEVICE_FUNC inline Packet packetOp(const Packet& a) const { return internal::psign(a); }
};

template<typename Scalar>
struct scalar_sign_op<Scalar, false, false> {
  EIGEN_EMPTY_STRUCT_CTOR(scalar_sign_op)
  EIGEN_DEVICE_FUNC inline const Scalar operator() (const Scalar& a) const
  {
    return (numext::isnan)(a) ? a : Scalar( (a>Scalar(0)) - (a<Scalar(0)) );
  }
  //TODO
  //template <typename Packet>
  //EIGEN_DEVICE_FUNC inline Packet packetOp(const Packet& a) const { return internal::psign(a); }
};

template<typename Scalar, bool is_integer>
struct scalar_sign_op<Scalar,true, is_integer> {
  EIGEN_EMPTY_STRUCT_CTOR(scalar_sign_op)
  EIGEN_DEVICE_FUNC inline const Scalar operator() (const Scalar& a) const
  {
    typedef typename NumTraits<Scalar>::Real real_type;
    real_type aa = numext::abs(a);
    if (aa==real_type(0))
      return Scalar(0);
    aa = real_type(1)/aa;
    return Scalar(a.real()*aa, a.imag()*aa );
  }
  //TODO
  //template <typename Packet>
  //EIGEN_DEVICE_FUNC inline Packet packetOp(const Packet& a) const { return internal::psign(a); }
};
template<typename Scalar>
struct functor_traits<scalar_sign_op<Scalar> >
{ enum {
    Cost =
        NumTraits<Scalar>::IsComplex
        ? ( 8*NumTraits<Scalar>::MulCost  ) // roughly
        : ( 3*NumTraits<Scalar>::AddCost),
    PacketAccess = packet_traits<Scalar>::HasSign
  };
};

/** \internal
  * \brief Template functor to compute the logistic function of a scalar
  * \sa class CwiseUnaryOp, ArrayBase::logistic()
  */
template <typename T>
struct scalar_logistic_op {
  EIGEN_EMPTY_STRUCT_CTOR(scalar_logistic_op)
  EIGEN_DEVICE_FUNC EIGEN_STRONG_INLINE T operator()(const T& x) const {
    return packetOp(x);
  }

  template <typename Packet> EIGEN_DEVICE_FUNC EIGEN_STRONG_INLINE
  Packet packetOp(const Packet& x) const {
    const Packet one = pset1<Packet>(T(1));
    return pdiv(one, padd(one, pexp(pnegate(x))));
  }
};

#ifndef EIGEN_GPU_COMPILE_PHASE
/** \internal
  * \brief Template specialization of the logistic function for float.
  *
  *  Uses just a 9/10-degree rational interpolant which
  *  interpolates 1/(1+exp(-x)) - 0.5 up to a couple of ulps in the range
  *  [-9, 18]. Below -9 we use the more accurate approximation
  *  1/(1+exp(-x)) ~= exp(x), and above 18 the logistic function is 1 withing
  *  one ulp. The shifted logistic is interpolated because it was easier to
  *  make the fit converge.
  *
  */
template <>
struct scalar_logistic_op<float> {
  EIGEN_EMPTY_STRUCT_CTOR(scalar_logistic_op)
  EIGEN_DEVICE_FUNC EIGEN_STRONG_INLINE float operator()(const float& x) const {
    return packetOp(x);
  }

  template <typename Packet> EIGEN_DEVICE_FUNC EIGEN_STRONG_INLINE
  Packet packetOp(const Packet& _x) const {
    const Packet cutoff_lower = pset1<Packet>(-9.f);
    const Packet lt_mask = pcmp_lt<Packet>(_x, cutoff_lower);
    const bool any_small = predux_any(lt_mask);

    // The upper cut-off is the smallest x for which the rational approximation evaluates to 1.
    // Choosing this value saves us a few instructions clamping the results at the end.
#ifdef EIGEN_VECTORIZE_FMA
    const Packet cutoff_upper = pset1<Packet>(15.7243833541870117f);
#else
    const Packet cutoff_upper = pset1<Packet>(15.6437711715698242f);
#endif
    const Packet x = pmin(_x, cutoff_upper);

    // The monomial coefficients of the numerator polynomial (odd).
    const Packet alpha_1 = pset1<Packet>(2.48287947061529e-01f);
    const Packet alpha_3 = pset1<Packet>(8.51377133304701e-03f);
    const Packet alpha_5 = pset1<Packet>(6.08574864600143e-05f);
    const Packet alpha_7 = pset1<Packet>(1.15627324459942e-07f);
    const Packet alpha_9 = pset1<Packet>(4.37031012579801e-11f);

    // The monomial coefficients of the denominator polynomial (even).
    const Packet beta_0 = pset1<Packet>(9.93151921023180e-01f);
    const Packet beta_2 = pset1<Packet>(1.16817656904453e-01f);
    const Packet beta_4 = pset1<Packet>(1.70198817374094e-03f);
    const Packet beta_6 = pset1<Packet>(6.29106785017040e-06f);
    const Packet beta_8 = pset1<Packet>(5.76102136993427e-09f);
    const Packet beta_10 = pset1<Packet>(6.10247389755681e-13f);

    // Since the polynomials are odd/even, we need x^2.
    const Packet x2 = pmul(x, x);

    // Evaluate the numerator polynomial p.
    Packet p = pmadd(x2, alpha_9, alpha_7);
    p = pmadd(x2, p, alpha_5);
    p = pmadd(x2, p, alpha_3);
    p = pmadd(x2, p, alpha_1);
    p = pmul(x, p);

    // Evaluate the denominator polynomial q.
    Packet q = pmadd(x2, beta_10, beta_8);
    q = pmadd(x2, q, beta_6);
    q = pmadd(x2, q, beta_4);
    q = pmadd(x2, q, beta_2);
    q = pmadd(x2, q, beta_0);
    // Divide the numerator by the denominator and shift it up.
    const Packet logistic = padd(pdiv(p, q), pset1<Packet>(0.5f));
    if (EIGEN_PREDICT_FALSE(any_small)) {
      const Packet exponential = pexp(_x);
      return pselect(lt_mask, exponential, logistic);
    } else {
      return logistic;
    }
  }
};
#endif  // #ifndef EIGEN_GPU_COMPILE_PHASE

template <typename T>
struct functor_traits<scalar_logistic_op<T> > {
  enum {
    // The cost estimate for float here here is for the common(?) case where
    // all arguments are greater than -9.
    Cost = scalar_div_cost<T, packet_traits<T>::HasDiv>::value +
           (internal::is_same<T, float>::value
                ? NumTraits<T>::AddCost * 15 + NumTraits<T>::MulCost * 11
                : NumTraits<T>::AddCost * 2 +
                      functor_traits<scalar_exp_op<T> >::Cost),
    PacketAccess =
        packet_traits<T>::HasAdd && packet_traits<T>::HasDiv &&
        (internal::is_same<T, float>::value
             ? packet_traits<T>::HasMul && packet_traits<T>::HasMax &&
                   packet_traits<T>::HasMin
             : packet_traits<T>::HasNegate && packet_traits<T>::HasExp)
  };
};

} // end namespace internal

} // end namespace Eigen

#endif // EIGEN_FUNCTORS_H
```
