## Supplementary material for "Identification of QTL-by-Environment Interaction by Controlling Polygenic Background Effect": Fuzzy.h

```
// This file is part of Eigen, a lightweight C++ template library
// for linear algebra.
//
// Copyright (C) 2006-2008 Benoit Jacob <jacob.benoit.1@gmail.com>
// Copyright (C) 2008 Gael Guennebaud <gael.guennebaud@inria.fr>
//
// This Source Code Form is subject to the terms of the Mozilla
// Public License v. 2.0. If a copy of the MPL was not distributed
// with this file, You can obtain one at http://mozilla.org/MPL/2.0/.

#ifndef EIGEN_FUZZY_H
#define EIGEN_FUZZY_H

namespace Eigen { 

namespace internal
{

template<typename Derived, typename OtherDerived, bool is_integer = NumTraits<typename Derived::Scalar>::IsInteger>
struct isApprox_selector
{
  EIGEN_DEVICE_FUNC
  static bool run(const Derived& x, const OtherDerived& y, const typename Derived::RealScalar& prec)
  {
    typename internal::nested_eval<Derived,2>::type nested(x);
    typename internal::nested_eval<OtherDerived,2>::type otherNested(y);
    return (nested - otherNested).cwiseAbs2().sum() <= prec * prec * numext::mini(nested.cwiseAbs2().sum(), otherNested.cwiseAbs2().sum());
  }
};

template<typename Derived, typename OtherDerived>
struct isApprox_selector<Derived, OtherDerived, true>
{
  EIGEN_DEVICE_FUNC
  static bool run(const Derived& x, const OtherDerived& y, const typename Derived::RealScalar&)
  {
    return x.matrix() == y.matrix();
  }
};

template<typename Derived, typename OtherDerived, bool is_integer = NumTraits<typename Derived::Scalar>::IsInteger>
struct isMuchSmallerThan_object_selector
{
  EIGEN_DEVICE_FUNC
  static bool run(const Derived& x, const OtherDerived& y, const typename Derived::RealScalar& prec)
  {
    return x.cwiseAbs2().sum() <= numext::abs2(prec) * y.cwiseAbs2().sum();
  }
};

template<typename Derived, typename OtherDerived>
struct isMuchSmallerThan_object_selector<Derived, OtherDerived, true>
{
  EIGEN_DEVICE_FUNC
  static bool run(const Derived& x, const OtherDerived&, const typename Derived::RealScalar&)
  {
    return x.matrix() == Derived::Zero(x.rows(), x.cols()).matrix();
  }
};

template<typename Derived, bool is_integer = NumTraits<typename Derived::Scalar>::IsInteger>
struct isMuchSmallerThan_scalar_selector
{
  EIGEN_DEVICE_FUNC
  static bool run(const Derived& x, const typename Derived::RealScalar& y, const typename Derived::RealScalar& prec)
  {
    return x.cwiseAbs2().sum() <= numext::abs2(prec * y);
  }
};

template<typename Derived>
struct isMuchSmallerThan_scalar_selector<Derived, true>
{
  EIGEN_DEVICE_FUNC
  static bool run(const Derived& x, const typename Derived::RealScalar&, const typename Derived::RealScalar&)
  {
    return x.matrix() == Derived::Zero(x.rows(), x.cols()).matrix();
  }
};

} // end namespace internal


/** \returns \c true if \c *this is approximately equal to \a other, within the precision
  * determined by \a prec.
  *
  * \note The fuzzy compares are done multiplicatively. Two vectors \f$ v \f$ and \f$ w \f$
  * are considered to be approximately equal within precision \f$ p \f$ if
  * \f[ \Vert v - w \Vert \leqslant p\,\min(\Vert v\Vert, \Vert w\Vert). \f]
  * For matrices, the comparison is done using the Hilbert-Schmidt norm (aka Frobenius norm
  * L2 norm).
  *
  * \note Because of the multiplicativeness of this comparison, one can't use this function
  * to check whether \c *this is approximately equal to the zero matrix or vector.
  * Indeed, \c isApprox(zero) returns false unless \c *this itself is exactly the zero matrix
  * or vector. If you want to test whether \c *this is zero, use internal::isMuchSmallerThan(const
  * RealScalar&, RealScalar) instead.
  *
  * \sa internal::isMuchSmallerThan(const RealScalar&, RealScalar) const
  */
template<typename Derived>
template<typename OtherDerived>
EIGEN_DEVICE_FUNC bool DenseBase<Derived>::isApprox(
  const DenseBase<OtherDerived>& other,
  const RealScalar& prec
) const
{
  return internal::isApprox_selector<Derived, OtherDerived>::run(derived(), other.derived(), prec);
}

/** \returns \c true if the norm of \c *this is much smaller than \a other,
  * within the precision determined by \a prec.
  *
  * \note The fuzzy compares are done multiplicatively. A vector \f$ v \f$ is
  * considered to be much smaller than \f$ x \f$ within precision \f$ p \f$ if
  * \f[ \Vert v \Vert \leqslant p\,\vert x\vert. \f]
  *
  * For matrices, the comparison is done using the Hilbert-Schmidt norm. For this reason,
  * the value of the reference scalar \a other should come from the Hilbert-Schmidt norm
  * of a reference matrix of same dimensions.
  *
  * \sa isApprox(), isMuchSmallerThan(const DenseBase<OtherDerived>&, RealScalar) const
  */
template<typename Derived>
EIGEN_DEVICE_FUNC bool DenseBase<Derived>::isMuchSmallerThan(
  const typename NumTraits<Scalar>::Real& other,
  const RealScalar& prec
) const
{
  return internal::isMuchSmallerThan_scalar_selector<Derived>::run(derived(), other, prec);
}

/** \returns \c true if the norm of \c *this is much smaller than the norm of \a other,
  * within the precision determined by \a prec.
  *
  * \note The fuzzy compares are done multiplicatively. A vector \f$ v \f$ is
  * considered to be much smaller than a vector \f$ w \f$ within precision \f$ p \f$ if
  * \f[ \Vert v \Vert \leqslant p\,\Vert w\Vert. \f]
  * For matrices, the comparison is done using the Hilbert-Schmidt norm.
  *
  * \sa isApprox(), isMuchSmallerThan(const RealScalar&, RealScalar) const
  */
template<typename Derived>
template<typename OtherDerived>
EIGEN_DEVICE_FUNC bool DenseBase<Derived>::isMuchSmallerThan(
  const DenseBase<OtherDerived>& other,
  const RealScalar& prec
) const
{
  return internal::isMuchSmallerThan_object_selector<Derived, OtherDerived>::run(derived(), other.derived(), prec);
}

} // end namespace Eigen

#endif // EIGEN_FUZZY_H
```
