## Supplementary material for "Identification of QTL-by-Environment Interaction by Controlling Polygenic Background Effect": GeneralProduct.h

```
// This file is part of Eigen, a lightweight C++ template library
// for linear algebra.
//
// Copyright (C) 2006-2008 Benoit Jacob <jacob.benoit.1@gmail.com>
// Copyright (C) 2008-2011 Gael Guennebaud <gael.guennebaud@inria.fr>
//
// This Source Code Form is subject to the terms of the Mozilla
// Public License v. 2.0. If a copy of the MPL was not distributed
// with this file, You can obtain one at http://mozilla.org/MPL/2.0/.

#ifndef EIGEN_GENERAL_PRODUCT_H
#define EIGEN_GENERAL_PRODUCT_H

namespace Eigen {

enum {
  Large = 2,
  Small = 3
};

// Define the threshold value to fallback from the generic matrix-matrix product
// implementation (heavy) to the lightweight coeff-based product one.
// See generic_product_impl<Lhs,Rhs,DenseShape,DenseShape,GemmProduct>
// in products/GeneralMatrixMatrix.h for more details.
// TODO This threshold should also be used in the compile-time selector below.
#ifndef EIGEN_GEMM_TO_COEFFBASED_THRESHOLD
// This default value has been obtained on a Haswell architecture.
#define EIGEN_GEMM_TO_COEFFBASED_THRESHOLD 20
#endif

namespace internal {

template<int Rows, int Cols, int Depth> struct product_type_selector;

template<int Size, int MaxSize> struct product_size_category
{
  enum {
    #ifndef EIGEN_GPU_COMPILE_PHASE
    is_large = MaxSize == Dynamic ||
               Size >= EIGEN_CACHEFRIENDLY_PRODUCT_THRESHOLD ||
               (Size==Dynamic && MaxSize>=EIGEN_CACHEFRIENDLY_PRODUCT_THRESHOLD),
    #else
    is_large = 0,
    #endif
    value = is_large  ? Large
          : Size == 1 ? 1
                      : Small
  };
};

template<typename Lhs, typename Rhs> struct product_type
{
  typedef typename remove_all<Lhs>::type _Lhs;
  typedef typename remove_all<Rhs>::type _Rhs;
  enum {
    MaxRows = traits<_Lhs>::MaxRowsAtCompileTime,
    Rows    = traits<_Lhs>::RowsAtCompileTime,
    MaxCols = traits<_Rhs>::MaxColsAtCompileTime,
    Cols    = traits<_Rhs>::ColsAtCompileTime,
    MaxDepth = EIGEN_SIZE_MIN_PREFER_FIXED(traits<_Lhs>::MaxColsAtCompileTime,
                                           traits<_Rhs>::MaxRowsAtCompileTime),
    Depth = EIGEN_SIZE_MIN_PREFER_FIXED(traits<_Lhs>::ColsAtCompileTime,
                                        traits<_Rhs>::RowsAtCompileTime)
  };

  // the splitting into different lines of code here, introducing the _select enums and the typedef below,
  // is to work around an internal compiler error with gcc 4.1 and 4.2.
private:
  enum {
    rows_select = product_size_category<Rows,MaxRows>::value,
    cols_select = product_size_category<Cols,MaxCols>::value,
    depth_select = product_size_category<Depth,MaxDepth>::value
  };
  typedef product_type_selector<rows_select, cols_select, depth_select> selector;

public:
  enum {
    value = selector::ret,
    ret = selector::ret
  };
#ifdef EIGEN_DEBUG_PRODUCT
  static void debug()
  {
      EIGEN_DEBUG_VAR(Rows);
      EIGEN_DEBUG_VAR(Cols);
      EIGEN_DEBUG_VAR(Depth);
      EIGEN_DEBUG_VAR(rows_select);
      EIGEN_DEBUG_VAR(cols_select);
      EIGEN_DEBUG_VAR(depth_select);
      EIGEN_DEBUG_VAR(value);
  }
#endif
};

/* The following allows to select the kind of product at compile time
 * based on the three dimensions of the product.
 * This is a compile time mapping from {1,Small,Large}^3 -> {product types} */
// FIXME I'm not sure the current mapping is the ideal one.
template<int M, int N>  struct product_type_selector<M,N,1>              { enum { ret = OuterProduct }; };
template<int M>         struct product_type_selector<M, 1, 1>            { enum { ret = LazyCoeffBasedProductMode }; };
template<int N>         struct product_type_selector<1, N, 1>            { enum { ret = LazyCoeffBasedProductMode }; };
template<int Depth>     struct product_type_selector<1,    1,    Depth>  { enum { ret = InnerProduct }; };
template<>              struct product_type_selector<1,    1,    1>      { enum { ret = InnerProduct }; };
template<>              struct product_type_selector<Small,1,    Small>  { enum { ret = CoeffBasedProductMode }; };
template<>              struct product_type_selector<1,    Small,Small>  { enum { ret = CoeffBasedProductMode }; };
template<>              struct product_type_selector<Small,Small,Small>  { enum { ret = CoeffBasedProductMode }; };
template<>              struct product_type_selector<Small, Small, 1>    { enum { ret = LazyCoeffBasedProductMode }; };
template<>              struct product_type_selector<Small, Large, 1>    { enum { ret = LazyCoeffBasedProductMode }; };
template<>              struct product_type_selector<Large, Small, 1>    { enum { ret = LazyCoeffBasedProductMode }; };
template<>              struct product_type_selector<1,    Large,Small>  { enum { ret = CoeffBasedProductMode }; };
template<>              struct product_type_selector<1,    Large,Large>  { enum { ret = GemvProduct }; };
template<>              struct product_type_selector<1,    Small,Large>  { enum { ret = CoeffBasedProductMode }; };
template<>              struct product_type_selector<Large,1,    Small>  { enum { ret = CoeffBasedProductMode }; };
template<>              struct product_type_selector<Large,1,    Large>  { enum { ret = GemvProduct }; };
template<>              struct product_type_selector<Small,1,    Large>  { enum { ret = CoeffBasedProductMode }; };
template<>              struct product_type_selector<Small,Small,Large>  { enum { ret = GemmProduct }; };
template<>              struct product_type_selector<Large,Small,Large>  { enum { ret = GemmProduct }; };
template<>              struct product_type_selector<Small,Large,Large>  { enum { ret = GemmProduct }; };
template<>              struct product_type_selector<Large,Large,Large>  { enum { ret = GemmProduct }; };
template<>              struct product_type_selector<Large,Small,Small>  { enum { ret = CoeffBasedProductMode }; };
template<>              struct product_type_selector<Small,Large,Small>  { enum { ret = CoeffBasedProductMode }; };
template<>              struct product_type_selector<Large,Large,Small>  { enum { ret = GemmProduct }; };

} // end namespace internal

/***********************************************************************
*  Implementation of Inner Vector Vector Product
***********************************************************************/

// FIXME : maybe the "inner product" could return a Scalar
// instead of a 1x1 matrix ??
// Pro: more natural for the user
// Cons: this could be a problem if in a meta unrolled algorithm a matrix-matrix
// product ends up to a row-vector times col-vector product... To tackle this use
// case, we could have a specialization for Block<MatrixType,1,1> with: operator=(Scalar x);

/***********************************************************************
*  Implementation of Outer Vector Vector Product
***********************************************************************/

/***********************************************************************
*  Implementation of General Matrix Vector Product
***********************************************************************/

/*  According to the shape/flags of the matrix we have to distinghish 3 different cases:
 *   1 - the matrix is col-major, BLAS compatible and M is large => call fast BLAS-like colmajor routine
 *   2 - the matrix is row-major, BLAS compatible and N is large => call fast BLAS-like rowmajor routine
 *   3 - all other cases are handled using a simple loop along the outer-storage direction.
 *  Therefore we need a lower level meta selector.
 *  Furthermore, if the matrix is the rhs, then the product has to be transposed.
 */
namespace internal {

template<int Side, int StorageOrder, bool BlasCompatible>
struct gemv_dense_selector;

} // end namespace internal

namespace internal {

template<typename Scalar,int Size,int MaxSize,bool Cond> struct gemv_static_vector_if;

template<typename Scalar,int Size,int MaxSize>
struct gemv_static_vector_if<Scalar,Size,MaxSize,false>
{
  EIGEN_STRONG_INLINE EIGEN_DEVICE_FUNC Scalar* data() { eigen_internal_assert(false && "should never be called"); return 0; }
};

template<typename Scalar,int Size>
struct gemv_static_vector_if<Scalar,Size,Dynamic,true>
{
  EIGEN_STRONG_INLINE EIGEN_DEVICE_FUNC Scalar* data() { return 0; }
};

template<typename Scalar,int Size,int MaxSize>
struct gemv_static_vector_if<Scalar,Size,MaxSize,true>
{
  enum {
    ForceAlignment  = internal::packet_traits<Scalar>::Vectorizable,
    PacketSize      = internal::packet_traits<Scalar>::size
  };
  #if EIGEN_MAX_STATIC_ALIGN_BYTES!=0
  internal::plain_array<Scalar,EIGEN_SIZE_MIN_PREFER_FIXED(Size,MaxSize),0,EIGEN_PLAIN_ENUM_MIN(AlignedMax,PacketSize)> m_data;
  EIGEN_STRONG_INLINE Scalar* data() { return m_data.array; }
  #else
  // Some architectures cannot align on the stack,
  // => let's manually enforce alignment by allocating more data and return the address of the first aligned element.
  internal::plain_array<Scalar,EIGEN_SIZE_MIN_PREFER_FIXED(Size,MaxSize)+(ForceAlignment?EIGEN_MAX_ALIGN_BYTES:0),0> m_data;
  EIGEN_STRONG_INLINE Scalar* data() {
    return ForceAlignment
            ? reinterpret_cast<Scalar*>((internal::UIntPtr(m_data.array) & ~(std::size_t(EIGEN_MAX_ALIGN_BYTES-1))) + EIGEN_MAX_ALIGN_BYTES)
            : m_data.array;
  }
  #endif
};

// The vector is on the left => transposition
template<int StorageOrder, bool BlasCompatible>
struct gemv_dense_selector<OnTheLeft,StorageOrder,BlasCompatible>
{
  template<typename Lhs, typename Rhs, typename Dest>
  static void run(const Lhs &lhs, const Rhs &rhs, Dest& dest, const typename Dest::Scalar& alpha)
  {
    Transpose<Dest> destT(dest);
    enum { OtherStorageOrder = StorageOrder == RowMajor ? ColMajor : RowMajor };
    gemv_dense_selector<OnTheRight,OtherStorageOrder,BlasCompatible>
      ::run(rhs.transpose(), lhs.transpose(), destT, alpha);
  }
};

template<> struct gemv_dense_selector<OnTheRight,ColMajor,true>
{
  template<typename Lhs, typename Rhs, typename Dest>
  static inline void run(const Lhs &lhs, const Rhs &rhs, Dest& dest, const typename Dest::Scalar& alpha)
  {
    typedef typename Lhs::Scalar   LhsScalar;
    typedef typename Rhs::Scalar   RhsScalar;
    typedef typename Dest::Scalar  ResScalar;
    typedef typename Dest::RealScalar  RealScalar;
    
    typedef internal::blas_traits<Lhs> LhsBlasTraits;
    typedef typename LhsBlasTraits::DirectLinearAccessType ActualLhsType;
    typedef internal::blas_traits<Rhs> RhsBlasTraits;
    typedef typename RhsBlasTraits::DirectLinearAccessType ActualRhsType;
  
    typedef Map<Matrix<ResScalar,Dynamic,1>, EIGEN_PLAIN_ENUM_MIN(AlignedMax,internal::packet_traits<ResScalar>::size)> MappedDest;

    ActualLhsType actualLhs = LhsBlasTraits::extract(lhs);
    ActualRhsType actualRhs = RhsBlasTraits::extract(rhs);

    ResScalar actualAlpha = combine_scalar_factors(alpha, lhs, rhs);

    // make sure Dest is a compile-time vector type (bug 1166)
    typedef typename conditional<Dest::IsVectorAtCompileTime, Dest, typename Dest::ColXpr>::type ActualDest;

    enum {
      // FIXME find a way to allow an inner stride on the result if packet_traits<Scalar>::size==1
      // on, the other hand it is good for the cache to pack the vector anyways...
      EvalToDestAtCompileTime = (ActualDest::InnerStrideAtCompileTime==1),
      ComplexByReal = (NumTraits<LhsScalar>::IsComplex) && (!NumTraits<RhsScalar>::IsComplex),
      MightCannotUseDest = ((!EvalToDestAtCompileTime) || ComplexByReal) && (ActualDest::MaxSizeAtCompileTime!=0)
    };

    typedef const_blas_data_mapper<LhsScalar,Index,ColMajor> LhsMapper;
    typedef const_blas_data_mapper<RhsScalar,Index,RowMajor> RhsMapper;
    RhsScalar compatibleAlpha = get_factor<ResScalar,RhsScalar>::run(actualAlpha);

    if(!MightCannotUseDest)
    {
      // shortcut if we are sure to be able to use dest directly,
      // this ease the compiler to generate cleaner and more optimzized code for most common cases
      general_matrix_vector_product
          <Index,LhsScalar,LhsMapper,ColMajor,LhsBlasTraits::NeedToConjugate,RhsScalar,RhsMapper,RhsBlasTraits::NeedToConjugate>::run(
          actualLhs.rows(), actualLhs.cols(),
          LhsMapper(actualLhs.data(), actualLhs.outerStride()),
          RhsMapper(actualRhs.data(), actualRhs.innerStride()),
          dest.data(), 1,
          compatibleAlpha);
    }
    else
    {
      gemv_static_vector_if<ResScalar,ActualDest::SizeAtCompileTime,ActualDest::MaxSizeAtCompileTime,MightCannotUseDest> static_dest;

      const bool alphaIsCompatible = (!ComplexByReal) || (numext::imag(actualAlpha)==RealScalar(0));
      const bool evalToDest = EvalToDestAtCompileTime && alphaIsCompatible;

      ei_declare_aligned_stack_constructed_variable(ResScalar,actualDestPtr,dest.size(),
                                                    evalToDest ? dest.data() : static_dest.data());

      if(!evalToDest)
      {
        #ifdef EIGEN_DENSE_STORAGE_CTOR_PLUGIN
        Index size = dest.size();
        EIGEN_DENSE_STORAGE_CTOR_PLUGIN
        #endif
        if(!alphaIsCompatible)
        {
          MappedDest(actualDestPtr, dest.size()).setZero();
          compatibleAlpha = RhsScalar(1);
        }
        else
          MappedDest(actualDestPtr, dest.size()) = dest;
      }

      general_matrix_vector_product
          <Index,LhsScalar,LhsMapper,ColMajor,LhsBlasTraits::NeedToConjugate,RhsScalar,RhsMapper,RhsBlasTraits::NeedToConjugate>::run(
          actualLhs.rows(), actualLhs.cols(),
          LhsMapper(actualLhs.data(), actualLhs.outerStride()),
          RhsMapper(actualRhs.data(), actualRhs.innerStride()),
          actualDestPtr, 1,
          compatibleAlpha);

      if (!evalToDest)
      {
        if(!alphaIsCompatible)
          dest.matrix() += actualAlpha * MappedDest(actualDestPtr, dest.size());
        else
          dest = MappedDest(actualDestPtr, dest.size());
      }
    }
  }
};

template<> struct gemv_dense_selector<OnTheRight,RowMajor,true>
{
  template<typename Lhs, typename Rhs, typename Dest>
  static void run(const Lhs &lhs, const Rhs &rhs, Dest& dest, const typename Dest::Scalar& alpha)
  {
    typedef typename Lhs::Scalar   LhsScalar;
    typedef typename Rhs::Scalar   RhsScalar;
    typedef typename Dest::Scalar  ResScalar;
    
    typedef internal::blas_traits<Lhs> LhsBlasTraits;
    typedef typename LhsBlasTraits::DirectLinearAccessType ActualLhsType;
    typedef internal::blas_traits<Rhs> RhsBlasTraits;
    typedef typename RhsBlasTraits::DirectLinearAccessType ActualRhsType;
    typedef typename internal::remove_all<ActualRhsType>::type ActualRhsTypeCleaned;

    typename add_const<ActualLhsType>::type actualLhs = LhsBlasTraits::extract(lhs);
    typename add_const<ActualRhsType>::type actualRhs = RhsBlasTraits::extract(rhs);

    ResScalar actualAlpha = combine_scalar_factors(alpha, lhs, rhs);

    enum {
      // FIXME find a way to allow an inner stride on the result if packet_traits<Scalar>::size==1
      // on, the other hand it is good for the cache to pack the vector anyways...
      DirectlyUseRhs = ActualRhsTypeCleaned::InnerStrideAtCompileTime==1 || ActualRhsTypeCleaned::MaxSizeAtCompileTime==0
    };

    gemv_static_vector_if<RhsScalar,ActualRhsTypeCleaned::SizeAtCompileTime,ActualRhsTypeCleaned::MaxSizeAtCompileTime,!DirectlyUseRhs> static_rhs;

    ei_declare_aligned_stack_constructed_variable(RhsScalar,actualRhsPtr,actualRhs.size(),
        DirectlyUseRhs ? const_cast<RhsScalar*>(actualRhs.data()) : static_rhs.data());

    if(!DirectlyUseRhs)
    {
      #ifdef EIGEN_DENSE_STORAGE_CTOR_PLUGIN
      Index size = actualRhs.size();
      EIGEN_DENSE_STORAGE_CTOR_PLUGIN
      #endif
      Map<typename ActualRhsTypeCleaned::PlainObject>(actualRhsPtr, actualRhs.size()) = actualRhs;
    }

    typedef const_blas_data_mapper<LhsScalar,Index,RowMajor> LhsMapper;
    typedef const_blas_data_mapper<RhsScalar,Index,ColMajor> RhsMapper;
    general_matrix_vector_product
        <Index,LhsScalar,LhsMapper,RowMajor,LhsBlasTraits::NeedToConjugate,RhsScalar,RhsMapper,RhsBlasTraits::NeedToConjugate>::run(
        actualLhs.rows(), actualLhs.cols(),
        LhsMapper(actualLhs.data(), actualLhs.outerStride()),
        RhsMapper(actualRhsPtr, 1),
        dest.data(), dest.col(0).innerStride(), //NOTE  if dest is not a vector at compile-time, then dest.innerStride() might be wrong. (bug 1166)
        actualAlpha);
  }
};

template<> struct gemv_dense_selector<OnTheRight,ColMajor,false>
{
  template<typename Lhs, typename Rhs, typename Dest>
  static void run(const Lhs &lhs, const Rhs &rhs, Dest& dest, const typename Dest::Scalar& alpha)
  {
    EIGEN_STATIC_ASSERT((!nested_eval<Lhs,1>::Evaluate),EIGEN_INTERNAL_COMPILATION_ERROR_OR_YOU_MADE_A_PROGRAMMING_MISTAKE);
    // TODO if rhs is large enough it might be beneficial to make sure that dest is sequentially stored in memory, otherwise use a temp
    typename nested_eval<Rhs,1>::type actual_rhs(rhs);
    const Index size = rhs.rows();
    for(Index k=0; k<size; ++k)
      dest += (alpha*actual_rhs.coeff(k)) * lhs.col(k);
  }
};

template<> struct gemv_dense_selector<OnTheRight,RowMajor,false>
{
  template<typename Lhs, typename Rhs, typename Dest>
  static void run(const Lhs &lhs, const Rhs &rhs, Dest& dest, const typename Dest::Scalar& alpha)
  {
    EIGEN_STATIC_ASSERT((!nested_eval<Lhs,1>::Evaluate),EIGEN_INTERNAL_COMPILATION_ERROR_OR_YOU_MADE_A_PROGRAMMING_MISTAKE);
    typename nested_eval<Rhs,Lhs::RowsAtCompileTime>::type actual_rhs(rhs);
    const Index rows = dest.rows();
    for(Index i=0; i<rows; ++i)
      dest.coeffRef(i) += alpha * (lhs.row(i).cwiseProduct(actual_rhs.transpose())).sum();
  }
};

} // end namespace internal

/***************************************************************************
* Implementation of matrix base methods
***************************************************************************/

/** \returns the matrix product of \c *this and \a other.
  *
  * \note If instead of the matrix product you want the coefficient-wise product, see Cwise::operator*().
  *
  * \sa lazyProduct(), operator*=(const MatrixBase&), Cwise::operator*()
  */
template<typename Derived>
template<typename OtherDerived>
EIGEN_DEVICE_FUNC EIGEN_STRONG_INLINE
const Product<Derived, OtherDerived>
MatrixBase<Derived>::operator*(const MatrixBase<OtherDerived> &other) const
{
  // A note regarding the function declaration: In MSVC, this function will sometimes
  // not be inlined since DenseStorage is an unwindable object for dynamic
  // matrices and product types are holding a member to store the result.
  // Thus it does not help tagging this function with EIGEN_STRONG_INLINE.
  enum {
    ProductIsValid =  Derived::ColsAtCompileTime==Dynamic
                   || OtherDerived::RowsAtCompileTime==Dynamic
                   || int(Derived::ColsAtCompileTime)==int(OtherDerived::RowsAtCompileTime),
    AreVectors = Derived::IsVectorAtCompileTime && OtherDerived::IsVectorAtCompileTime,
    SameSizes = EIGEN_PREDICATE_SAME_MATRIX_SIZE(Derived,OtherDerived)
  };
  // note to the lost user:
  //    * for a dot product use: v1.dot(v2)
  //    * for a coeff-wise product use: v1.cwiseProduct(v2)
  EIGEN_STATIC_ASSERT(ProductIsValid || !(AreVectors && SameSizes),
    INVALID_VECTOR_VECTOR_PRODUCT__IF_YOU_WANTED_A_DOT_OR_COEFF_WISE_PRODUCT_YOU_MUST_USE_THE_EXPLICIT_FUNCTIONS)
  EIGEN_STATIC_ASSERT(ProductIsValid || !(SameSizes && !AreVectors),
    INVALID_MATRIX_PRODUCT__IF_YOU_WANTED_A_COEFF_WISE_PRODUCT_YOU_MUST_USE_THE_EXPLICIT_FUNCTION)
  EIGEN_STATIC_ASSERT(ProductIsValid || SameSizes, INVALID_MATRIX_PRODUCT)
#ifdef EIGEN_DEBUG_PRODUCT
  internal::product_type<Derived,OtherDerived>::debug();
#endif

  return Product<Derived, OtherDerived>(derived(), other.derived());
}

/** \returns an expression of the matrix product of \c *this and \a other without implicit evaluation.
  *
  * The returned product will behave like any other expressions: the coefficients of the product will be
  * computed once at a time as requested. This might be useful in some extremely rare cases when only
  * a small and no coherent fraction of the result's coefficients have to be computed.
  *
  * \warning This version of the matrix product can be much much slower. So use it only if you know
  * what you are doing and that you measured a true speed improvement.
  *
  * \sa operator*(const MatrixBase&)
  */
template<typename Derived>
template<typename OtherDerived>
EIGEN_DEVICE_FUNC EIGEN_STRONG_INLINE
const Product<Derived,OtherDerived,LazyProduct>
MatrixBase<Derived>::lazyProduct(const MatrixBase<OtherDerived> &other) const
{
  enum {
    ProductIsValid =  Derived::ColsAtCompileTime==Dynamic
                   || OtherDerived::RowsAtCompileTime==Dynamic
                   || int(Derived::ColsAtCompileTime)==int(OtherDerived::RowsAtCompileTime),
    AreVectors = Derived::IsVectorAtCompileTime && OtherDerived::IsVectorAtCompileTime,
    SameSizes = EIGEN_PREDICATE_SAME_MATRIX_SIZE(Derived,OtherDerived)
  };
  // note to the lost user:
  //    * for a dot product use: v1.dot(v2)
  //    * for a coeff-wise product use: v1.cwiseProduct(v2)
  EIGEN_STATIC_ASSERT(ProductIsValid || !(AreVectors && SameSizes),
    INVALID_VECTOR_VECTOR_PRODUCT__IF_YOU_WANTED_A_DOT_OR_COEFF_WISE_PRODUCT_YOU_MUST_USE_THE_EXPLICIT_FUNCTIONS)
  EIGEN_STATIC_ASSERT(ProductIsValid || !(SameSizes && !AreVectors),
    INVALID_MATRIX_PRODUCT__IF_YOU_WANTED_A_COEFF_WISE_PRODUCT_YOU_MUST_USE_THE_EXPLICIT_FUNCTION)
  EIGEN_STATIC_ASSERT(ProductIsValid || SameSizes, INVALID_MATRIX_PRODUCT)

  return Product<Derived,OtherDerived,LazyProduct>(derived(), other.derived());
}

} // end namespace Eigen

#endif // EIGEN_PRODUCT_H
```
