## Supplementary material for "Identification of QTL-by-Environment Interaction by Controlling Polygenic Background Effect": GenericPacketMath.h

```
// This file is part of Eigen, a lightweight C++ template library
// for linear algebra.
//
// Copyright (C) 2008 Gael Guennebaud <gael.guennebaud@inria.fr>
// Copyright (C) 2006-2008 Benoit Jacob <jacob.benoit.1@gmail.com>
//
// This Source Code Form is subject to the terms of the Mozilla
// Public License v. 2.0. If a copy of the MPL was not distributed
// with this file, You can obtain one at http://mozilla.org/MPL/2.0/.

#ifndef EIGEN_GENERIC_PACKET_MATH_H
#define EIGEN_GENERIC_PACKET_MATH_H

namespace Eigen {

namespace internal {

/** \internal
  * \file GenericPacketMath.h
  *
  * Default implementation for types not supported by the vectorization.
  * In practice these functions are provided to make easier the writing
  * of generic vectorized code.
  */

#ifndef EIGEN_DEBUG_ALIGNED_LOAD
#define EIGEN_DEBUG_ALIGNED_LOAD
#endif

#ifndef EIGEN_DEBUG_UNALIGNED_LOAD
#define EIGEN_DEBUG_UNALIGNED_LOAD
#endif

#ifndef EIGEN_DEBUG_ALIGNED_STORE
#define EIGEN_DEBUG_ALIGNED_STORE
#endif

#ifndef EIGEN_DEBUG_UNALIGNED_STORE
#define EIGEN_DEBUG_UNALIGNED_STORE
#endif

struct default_packet_traits
{
  enum {
    HasHalfPacket = 0,

    HasAdd       = 1,
    HasSub       = 1,
    HasShift     = 1,
    HasMul       = 1,
    HasNegate    = 1,
    HasAbs       = 1,
    HasArg       = 0,
    HasAbs2      = 1,
    HasAbsDiff   = 0,
    HasMin       = 1,
    HasMax       = 1,
    HasConj      = 1,
    HasSetLinear = 1,
    HasBlend     = 0,
    // This flag is used to indicate whether packet comparison is supported.
    // pcmp_eq, pcmp_lt and pcmp_le should be defined for it to be true.
    HasCmp       = 0,

    HasDiv    = 0,
    HasSqrt   = 0,
    HasRsqrt  = 0,
    HasExp    = 0,
    HasExpm1  = 0,
    HasLog    = 0,
    HasLog1p  = 0,
    HasLog10  = 0,
    HasPow    = 0,

    HasSin    = 0,
    HasCos    = 0,
    HasTan    = 0,
    HasASin   = 0,
    HasACos   = 0,
    HasATan   = 0,
    HasSinh   = 0,
    HasCosh   = 0,
    HasTanh   = 0,
    HasLGamma = 0,
    HasDiGamma = 0,
    HasZeta = 0,
    HasPolygamma = 0,
    HasErf = 0,
    HasErfc = 0,
    HasNdtri = 0,
    HasBessel = 0,
    HasIGamma = 0,
    HasIGammaDerA = 0,
    HasGammaSampleDerAlpha = 0,
    HasIGammac = 0,
    HasBetaInc = 0,

    HasRound  = 0,
    HasRint   = 0,
    HasFloor  = 0,
    HasCeil   = 0,
    HasSign   = 0
  };
};

template<typename T> struct packet_traits : default_packet_traits
{
  typedef T type;
  typedef T half;
  enum {
    Vectorizable = 0,
    size = 1,
    AlignedOnScalar = 0,
    HasHalfPacket = 0
  };
  enum {
    HasAdd    = 0,
    HasSub    = 0,
    HasMul    = 0,
    HasNegate = 0,
    HasAbs    = 0,
    HasAbs2   = 0,
    HasMin    = 0,
    HasMax    = 0,
    HasConj   = 0,
    HasSetLinear = 0
  };
};

template<typename T> struct packet_traits<const T> : packet_traits<T> { };

template<typename T> struct unpacket_traits
{
  typedef T type;
  typedef T half;
  enum
  {
    size = 1,
    alignment = 1,
    vectorizable = false,
    masked_load_available=false,
    masked_store_available=false
  };
};

template<typename T> struct unpacket_traits<const T> : unpacket_traits<T> { };

template <typename Src, typename Tgt> struct type_casting_traits {
  enum {
    VectorizedCast = 0,
    SrcCoeffRatio = 1,
    TgtCoeffRatio = 1
  };
};

/** \internal Wrapper to ensure that multiple packet types can map to the same
    same underlying vector type. */
template<typename T, int unique_id = 0>
struct eigen_packet_wrapper
{
  EIGEN_ALWAYS_INLINE operator T&() { return m_val; }
  EIGEN_ALWAYS_INLINE operator const T&() const { return m_val; }
  EIGEN_ALWAYS_INLINE eigen_packet_wrapper() {}
  EIGEN_ALWAYS_INLINE eigen_packet_wrapper(const T &v) : m_val(v) {}
  EIGEN_ALWAYS_INLINE eigen_packet_wrapper& operator=(const T &v) {
    m_val = v;
    return *this;
  }

  T m_val;
};


/** \internal A convenience utility for determining if the type is a scalar.
 * This is used to enable some generic packet implementations.
 */
template<typename Packet>
struct is_scalar {
  typedef typename unpacket_traits<Packet>::type Scalar;
  enum {
    value = internal::is_same<Packet, Scalar>::value
  };
};

/** \internal \returns static_cast<TgtType>(a) (coeff-wise) */
template <typename SrcPacket, typename TgtPacket>
EIGEN_DEVICE_FUNC inline TgtPacket
pcast(const SrcPacket& a) {
  return static_cast<TgtPacket>(a);
}
template <typename SrcPacket, typename TgtPacket>
EIGEN_DEVICE_FUNC inline TgtPacket
pcast(const SrcPacket& a, const SrcPacket& /*b*/) {
  return static_cast<TgtPacket>(a);
}
template <typename SrcPacket, typename TgtPacket>
EIGEN_DEVICE_FUNC inline TgtPacket
pcast(const SrcPacket& a, const SrcPacket& /*b*/, const SrcPacket& /*c*/, const SrcPacket& /*d*/) {
  return static_cast<TgtPacket>(a);
}
template <typename SrcPacket, typename TgtPacket>
EIGEN_DEVICE_FUNC inline TgtPacket
pcast(const SrcPacket& a, const SrcPacket& /*b*/, const SrcPacket& /*c*/, const SrcPacket& /*d*/,
      const SrcPacket& /*e*/, const SrcPacket& /*f*/, const SrcPacket& /*g*/, const SrcPacket& /*h*/) {
  return static_cast<TgtPacket>(a);
}

/** \internal \returns reinterpret_cast<Target>(a) */
template <typename Target, typename Packet>
EIGEN_DEVICE_FUNC inline Target
preinterpret(const Packet& a); /* { return reinterpret_cast<const Target&>(a); } */

/** \internal \returns a + b (coeff-wise) */
template<typename Packet> EIGEN_DEVICE_FUNC inline Packet
padd(const Packet& a, const Packet& b) { return a+b; }
// Avoid compiler warning for boolean algebra.
template<> EIGEN_DEVICE_FUNC inline bool
padd(const bool& a, const bool& b) { return a || b; }

/** \internal \returns a - b (coeff-wise) */
template<typename Packet> EIGEN_DEVICE_FUNC inline Packet
psub(const Packet& a, const Packet& b) { return a-b; }

/** \internal \returns -a (coeff-wise) */
template<typename Packet> EIGEN_DEVICE_FUNC inline Packet
pnegate(const Packet& a) { return -a; }

template<> EIGEN_DEVICE_FUNC inline bool
pnegate(const bool& a) { return !a; }

/** \internal \returns conj(a) (coeff-wise) */
template<typename Packet> EIGEN_DEVICE_FUNC inline Packet
pconj(const Packet& a) { return numext::conj(a); }

/** \internal \returns a * b (coeff-wise) */
template<typename Packet> EIGEN_DEVICE_FUNC inline Packet
pmul(const Packet& a, const Packet& b) { return a*b; }
// Avoid compiler warning for boolean algebra.
template<> EIGEN_DEVICE_FUNC inline bool
pmul(const bool& a, const bool& b) { return a && b; }

/** \internal \returns a / b (coeff-wise) */
template<typename Packet> EIGEN_DEVICE_FUNC inline Packet
pdiv(const Packet& a, const Packet& b) { return a/b; }

// In the generic case, memset to all one bits.
template<typename Packet, typename EnableIf = void>
struct ptrue_impl {
  static EIGEN_DEVICE_FUNC inline Packet run(const Packet& /*a*/){
    Packet b;
    memset(static_cast<void*>(&b), 0xff, sizeof(Packet));
    return b;
  }
};

// For non-trivial scalars, set to Scalar(1) (i.e. a non-zero value).
// Although this is technically not a valid bitmask, the scalar path for pselect
// uses a comparison to zero, so this should still work in most cases. We don't
// have another option, since the scalar type requires initialization.
template<typename T>
struct ptrue_impl<T, 
    typename internal::enable_if<is_scalar<T>::value && NumTraits<T>::RequireInitialization>::type > {
  static EIGEN_DEVICE_FUNC inline T run(const T& /*a*/){
    return T(1);
  }
};

/** \internal \returns one bits. */
template<typename Packet> EIGEN_DEVICE_FUNC inline Packet
ptrue(const Packet& a) {
  return ptrue_impl<Packet>::run(a);
}

// In the general case, memset to zero.
template<typename Packet, typename EnableIf = void>
struct pzero_impl {
  static EIGEN_DEVICE_FUNC inline Packet run(const Packet& /*a*/) {
    Packet b;
    memset(static_cast<void*>(&b), 0x00, sizeof(Packet));
    return b;
  }
};

// For scalars, explicitly set to Scalar(0), since the underlying representation
// for zero may not consist of all-zero bits.
template<typename T>
struct pzero_impl<T,
    typename internal::enable_if<is_scalar<T>::value>::type> {
  static EIGEN_DEVICE_FUNC inline T run(const T& /*a*/) {
    return T(0);
  }
};

/** \internal \returns packet of zeros */
template<typename Packet> EIGEN_DEVICE_FUNC inline Packet
pzero(const Packet& a) {
  return pzero_impl<Packet>::run(a);
}

/** \internal \returns a <= b as a bit mask */
template<typename Packet> EIGEN_DEVICE_FUNC inline Packet
pcmp_le(const Packet& a, const Packet& b)  { return a<=b ? ptrue(a) : pzero(a); }

/** \internal \returns a < b as a bit mask */
template<typename Packet> EIGEN_DEVICE_FUNC inline Packet
pcmp_lt(const Packet& a, const Packet& b)  { return a<b ? ptrue(a) : pzero(a); }

/** \internal \returns a == b as a bit mask */
template<typename Packet> EIGEN_DEVICE_FUNC inline Packet
pcmp_eq(const Packet& a, const Packet& b) { return a==b ? ptrue(a) : pzero(a); }

/** \internal \returns a < b or a==NaN or b==NaN as a bit mask */
template<typename Packet> EIGEN_DEVICE_FUNC inline Packet
pcmp_lt_or_nan(const Packet& a, const Packet& b) { return a>=b ? pzero(a) : ptrue(a); }

template<typename T>
struct bit_and {
  EIGEN_DEVICE_FUNC EIGEN_CONSTEXPR EIGEN_ALWAYS_INLINE T operator()(const T& a, const T& b) const {
    return a & b;
  }
};

template<typename T>
struct bit_or {
  EIGEN_DEVICE_FUNC EIGEN_CONSTEXPR EIGEN_ALWAYS_INLINE T operator()(const T& a, const T& b) const {
    return a | b;
  }
};

template<typename T>
struct bit_xor {
  EIGEN_DEVICE_FUNC EIGEN_CONSTEXPR EIGEN_ALWAYS_INLINE T operator()(const T& a, const T& b) const {
    return a ^ b;
  }
};

template<typename T>
struct bit_not {
  EIGEN_DEVICE_FUNC EIGEN_CONSTEXPR EIGEN_ALWAYS_INLINE T operator()(const T& a) const {
    return ~a;
  }
};

// Use operators &, |, ^, ~.
template<typename T>
struct operator_bitwise_helper {
  EIGEN_DEVICE_FUNC static inline T bitwise_and(const T& a, const T& b) { return bit_and<T>()(a, b); }
  EIGEN_DEVICE_FUNC static inline T bitwise_or(const T& a, const T& b) { return bit_or<T>()(a, b); }
  EIGEN_DEVICE_FUNC static inline T bitwise_xor(const T& a, const T& b) { return bit_xor<T>()(a, b); }
  EIGEN_DEVICE_FUNC static inline T bitwise_not(const T& a) { return bit_not<T>()(a); }
};

// Apply binary operations byte-by-byte
template<typename T>
struct bytewise_bitwise_helper {
  EIGEN_DEVICE_FUNC static inline T bitwise_and(const T& a, const T& b) {
    return binary(a, b, bit_and<unsigned char>());
  }
  EIGEN_DEVICE_FUNC static inline T bitwise_or(const T& a, const T& b) { 
    return binary(a, b, bit_or<unsigned char>());
   }
  EIGEN_DEVICE_FUNC static inline T bitwise_xor(const T& a, const T& b) {
    return binary(a, b, bit_xor<unsigned char>());
  }
  EIGEN_DEVICE_FUNC static inline T bitwise_not(const T& a) { 
    return unary(a,bit_not<unsigned char>());
   }
  
 private:
  template<typename Op>
  EIGEN_DEVICE_FUNC static inline T unary(const T& a, Op op) {
    const unsigned char* a_ptr = reinterpret_cast<const unsigned char*>(&a);
    T c;
    unsigned char* c_ptr = reinterpret_cast<unsigned char*>(&c);
    for (size_t i = 0; i < sizeof(T); ++i) {
      *c_ptr++ = op(*a_ptr++);
    }
    return c;
  }

  template<typename Op>
  EIGEN_DEVICE_FUNC static inline T binary(const T& a, const T& b, Op op) {
    const unsigned char* a_ptr = reinterpret_cast<const unsigned char*>(&a);
    const unsigned char* b_ptr = reinterpret_cast<const unsigned char*>(&b);
    T c;
    unsigned char* c_ptr = reinterpret_cast<unsigned char*>(&c);
    for (size_t i = 0; i < sizeof(T); ++i) {
      *c_ptr++ = op(*a_ptr++, *b_ptr++);
    }
    return c;
  }
};

// In the general case, use byte-by-byte manipulation.
template<typename T, typename EnableIf = void>
struct bitwise_helper : public bytewise_bitwise_helper<T> {};

// For integers or non-trivial scalars, use binary operators.
template<typename T>
struct bitwise_helper<T,
  typename internal::enable_if<
    is_scalar<T>::value && (NumTraits<T>::IsInteger || NumTraits<T>::RequireInitialization)>::type
  > : public operator_bitwise_helper<T> {};

/** \internal \returns the bitwise and of \a a and \a b */
template<typename Packet> EIGEN_DEVICE_FUNC inline Packet
pand(const Packet& a, const Packet& b) {
  return bitwise_helper<Packet>::bitwise_and(a, b);
}

/** \internal \returns the bitwise or of \a a and \a b */
template<typename Packet> EIGEN_DEVICE_FUNC inline Packet
por(const Packet& a, const Packet& b) {
  return bitwise_helper<Packet>::bitwise_or(a, b);
}

/** \internal \returns the bitwise xor of \a a and \a b */
template<typename Packet> EIGEN_DEVICE_FUNC inline Packet
pxor(const Packet& a, const Packet& b) {
  return bitwise_helper<Packet>::bitwise_xor(a, b);
}

/** \internal \returns the bitwise not of \a a */
template<typename Packet> EIGEN_DEVICE_FUNC inline Packet
pnot(const Packet& a) {
  return bitwise_helper<Packet>::bitwise_not(a);
}

/** \internal \returns the bitwise and of \a a and not \a b */
template<typename Packet> EIGEN_DEVICE_FUNC inline Packet
pandnot(const Packet& a, const Packet& b) { return pand(a, pnot(b)); }

// In the general case, use bitwise select.
template<typename Packet, typename EnableIf = void>
struct pselect_impl {
  static EIGEN_DEVICE_FUNC inline Packet run(const Packet& mask, const Packet& a, const Packet& b) {
    return por(pand(a,mask),pandnot(b,mask));
  }
};

// For scalars, use ternary select.
template<typename Packet>
struct pselect_impl<Packet, 
    typename internal::enable_if<is_scalar<Packet>::value>::type > {
  static EIGEN_DEVICE_FUNC inline Packet run(const Packet& mask, const Packet& a, const Packet& b) {
    return numext::equal_strict(mask, Packet(0)) ? b : a;
  }
};

/** \internal \returns \a or \b for each field in packet according to \mask */
template<typename Packet> EIGEN_DEVICE_FUNC inline Packet
pselect(const Packet& mask, const Packet& a, const Packet& b) {
  return pselect_impl<Packet>::run(mask, a, b);
}

template<> EIGEN_DEVICE_FUNC inline bool pselect<bool>(
    const bool& cond, const bool& a, const bool& b) {
  return cond ? a : b;
}

/** \internal \returns the min or of \a a and \a b (coeff-wise)
    If either \a a or \a b are NaN, the result is implementation defined. */
template<int NaNPropagation>
struct pminmax_impl {
  template <typename Packet, typename Op>
  static EIGEN_DEVICE_FUNC inline Packet run(const Packet& a, const Packet& b, Op op) {
    return op(a,b);
  }
};

/** \internal \returns the min or max of \a a and \a b (coeff-wise)
    If either \a a or \a b are NaN, NaN is returned. */
template<>
struct pminmax_impl<PropagateNaN> {
  template <typename Packet, typename Op>
  static EIGEN_DEVICE_FUNC inline Packet run(const Packet& a, const Packet& b, Op op) {
  Packet not_nan_mask_a = pcmp_eq(a, a);
  Packet not_nan_mask_b = pcmp_eq(b, b);
  return pselect(not_nan_mask_a,
                 pselect(not_nan_mask_b, op(a, b), b),
                 a);
  }
};

/** \internal \returns the min or max of \a a and \a b (coeff-wise)
    If both \a a and \a b are NaN, NaN is returned.
    Equivalent to std::fmin(a, b).  */
template<>
struct pminmax_impl<PropagateNumbers> {
  template <typename Packet, typename Op>
  static EIGEN_DEVICE_FUNC inline Packet run(const Packet& a, const Packet& b, Op op) {
  Packet not_nan_mask_a = pcmp_eq(a, a);
  Packet not_nan_mask_b = pcmp_eq(b, b);
  return pselect(not_nan_mask_a,
                 pselect(not_nan_mask_b, op(a, b), a),
                 b);
  }
};


#ifndef SYCL_DEVICE_ONLY
#define EIGEN_BINARY_OP_NAN_PROPAGATION(Type, Func) Func
#else
#define EIGEN_BINARY_OP_NAN_PROPAGATION(Type, Func) \
[](const Type& a, const Type& b) { \
        return Func(a, b);}
#endif

/** \internal \returns the min of \a a and \a b  (coeff-wise).
    If \a a or \b b is NaN, the return value is implementation defined. */
template<typename Packet> EIGEN_DEVICE_FUNC inline Packet
pmin(const Packet& a, const Packet& b) { return numext::mini(a,b); }

/** \internal \returns the min of \a a and \a b  (coeff-wise).
    NaNPropagation determines the NaN propagation semantics. */
template <int NaNPropagation, typename Packet>
EIGEN_DEVICE_FUNC inline Packet pmin(const Packet& a, const Packet& b) {
  return pminmax_impl<NaNPropagation>::run(a, b, EIGEN_BINARY_OP_NAN_PROPAGATION(Packet, (pmin<Packet>)));
}

/** \internal \returns the max of \a a and \a b  (coeff-wise)
    If \a a or \b b is NaN, the return value is implementation defined. */
template<typename Packet> EIGEN_DEVICE_FUNC inline Packet
pmax(const Packet& a, const Packet& b) { return numext::maxi(a, b); }

/** \internal \returns the max of \a a and \a b  (coeff-wise).
    NaNPropagation determines the NaN propagation semantics. */
template <int NaNPropagation, typename Packet>
EIGEN_DEVICE_FUNC inline Packet pmax(const Packet& a, const Packet& b) {
  return pminmax_impl<NaNPropagation>::run(a, b, EIGEN_BINARY_OP_NAN_PROPAGATION(Packet,(pmax<Packet>)));
}

/** \internal \returns the absolute value of \a a */
template<typename Packet> EIGEN_DEVICE_FUNC inline Packet
pabs(const Packet& a) { return numext::abs(a); }
template<> EIGEN_DEVICE_FUNC inline unsigned int
pabs(const unsigned int& a) { return a; }
template<> EIGEN_DEVICE_FUNC inline unsigned long
pabs(const unsigned long& a) { return a; }
template<> EIGEN_DEVICE_FUNC inline unsigned long long
pabs(const unsigned long long& a) { return a; }

/** \internal \returns the addsub value of \a a,b */
template<typename Packet> EIGEN_DEVICE_FUNC inline Packet
paddsub(const Packet& a, const Packet& b) {
  return pselect(peven_mask(a), padd(a, b), psub(a, b));
 }

/** \internal \returns the phase angle of \a a */
template<typename Packet> EIGEN_DEVICE_FUNC inline Packet
parg(const Packet& a) { using numext::arg; return arg(a); }


/** \internal \returns \a a logically shifted by N bits to the right */
template<int N> EIGEN_DEVICE_FUNC inline int
parithmetic_shift_right(const int& a) { return a >> N; }
template<int N> EIGEN_DEVICE_FUNC inline long int
parithmetic_shift_right(const long int& a) { return a >> N; }

/** \internal \returns \a a arithmetically shifted by N bits to the right */
template<int N> EIGEN_DEVICE_FUNC inline int
plogical_shift_right(const int& a) { return static_cast<int>(static_cast<unsigned int>(a) >> N); }
template<int N> EIGEN_DEVICE_FUNC inline long int
plogical_shift_right(const long int& a) { return static_cast<long>(static_cast<unsigned long>(a) >> N); }

/** \internal \returns \a a shifted by N bits to the left */
template<int N> EIGEN_DEVICE_FUNC inline int
plogical_shift_left(const int& a) { return a << N; }
template<int N> EIGEN_DEVICE_FUNC inline long int
plogical_shift_left(const long int& a) { return a << N; }

/** \internal \returns the significant and exponent of the underlying floating point numbers
  * See https://en.cppreference.com/w/cpp/numeric/math/frexp
  */
template <typename Packet>
EIGEN_DEVICE_FUNC inline Packet pfrexp(const Packet& a, Packet& exponent) {
  int exp;
  EIGEN_USING_STD(frexp);
  Packet result = static_cast<Packet>(frexp(a, &exp));
  exponent = static_cast<Packet>(exp);
  return result;
}

/** \internal \returns a * 2^((int)exponent)
  * See https://en.cppreference.com/w/cpp/numeric/math/ldexp
  */
template<typename Packet> EIGEN_DEVICE_FUNC inline Packet
pldexp(const Packet &a, const Packet &exponent) {
  EIGEN_USING_STD(ldexp)
  return static_cast<Packet>(ldexp(a, static_cast<int>(exponent)));
}

/** \internal \returns the min of \a a and \a b  (coeff-wise) */
template<typename Packet> EIGEN_DEVICE_FUNC inline Packet
pabsdiff(const Packet& a, const Packet& b) { return pselect(pcmp_lt(a, b), psub(b, a), psub(a, b)); }

/** \internal \returns a packet version of \a *from, from must be 16 bytes aligned */
template<typename Packet> EIGEN_DEVICE_FUNC inline Packet
pload(const typename unpacket_traits<Packet>::type* from) { return *from; }

/** \internal \returns a packet version of \a *from, (un-aligned load) */
template<typename Packet> EIGEN_DEVICE_FUNC inline Packet
ploadu(const typename unpacket_traits<Packet>::type* from) { return *from; }

/** \internal \returns a packet version of \a *from, (un-aligned masked load)
 * There is no generic implementation. We only have implementations for specialized
 * cases. Generic case should not be called.
 */
template<typename Packet> EIGEN_DEVICE_FUNC inline
typename enable_if<unpacket_traits<Packet>::masked_load_available, Packet>::type
ploadu(const typename unpacket_traits<Packet>::type* from, typename unpacket_traits<Packet>::mask_t umask);

/** \internal \returns a packet with constant coefficients \a a, e.g.: (a,a,a,a) */
template<typename Packet> EIGEN_DEVICE_FUNC inline Packet
pset1(const typename unpacket_traits<Packet>::type& a) { return a; }

/** \internal \returns a packet with constant coefficients set from bits */
template<typename Packet,typename BitsType> EIGEN_DEVICE_FUNC inline Packet
pset1frombits(BitsType a);

/** \internal \returns a packet with constant coefficients \a a[0], e.g.: (a[0],a[0],a[0],a[0]) */
template<typename Packet> EIGEN_DEVICE_FUNC inline Packet
pload1(const typename unpacket_traits<Packet>::type  *a) { return pset1<Packet>(*a); }

/** \internal \returns a packet with elements of \a *from duplicated.
  * For instance, for a packet of 8 elements, 4 scalars will be read from \a *from and
  * duplicated to form: {from[0],from[0],from[1],from[1],from[2],from[2],from[3],from[3]}
  * Currently, this function is only used for scalar * complex products.
  */
template<typename Packet> EIGEN_DEVICE_FUNC EIGEN_STRONG_INLINE Packet
ploaddup(const typename unpacket_traits<Packet>::type* from) { return *from; }

/** \internal \returns a packet with elements of \a *from quadrupled.
  * For instance, for a packet of 8 elements, 2 scalars will be read from \a *from and
  * replicated to form: {from[0],from[0],from[0],from[0],from[1],from[1],from[1],from[1]}
  * Currently, this function is only used in matrix products.
  * For packet-size smaller or equal to 4, this function is equivalent to pload1
  */
template<typename Packet> EIGEN_DEVICE_FUNC inline Packet
ploadquad(const typename unpacket_traits<Packet>::type* from)
{ return pload1<Packet>(from); }

/** \internal equivalent to
  * \code
  * a0 = pload1(a+0);
  * a1 = pload1(a+1);
  * a2 = pload1(a+2);
  * a3 = pload1(a+3);
  * \endcode
  * \sa pset1, pload1, ploaddup, pbroadcast2
  */
template<typename Packet> EIGEN_DEVICE_FUNC
inline void pbroadcast4(const typename unpacket_traits<Packet>::type *a,
                        Packet& a0, Packet& a1, Packet& a2, Packet& a3)
{
  a0 = pload1<Packet>(a+0);
  a1 = pload1<Packet>(a+1);
  a2 = pload1<Packet>(a+2);
  a3 = pload1<Packet>(a+3);
}

/** \internal equivalent to
  * \code
  * a0 = pload1(a+0);
  * a1 = pload1(a+1);
  * \endcode
  * \sa pset1, pload1, ploaddup, pbroadcast4
  */
template<typename Packet> EIGEN_DEVICE_FUNC
inline void pbroadcast2(const typename unpacket_traits<Packet>::type *a,
                        Packet& a0, Packet& a1)
{
  a0 = pload1<Packet>(a+0);
  a1 = pload1<Packet>(a+1);
}

/** \internal \brief Returns a packet with coefficients (a,a+1,...,a+packet_size-1). */
template<typename Packet> EIGEN_DEVICE_FUNC EIGEN_STRONG_INLINE Packet
plset(const typename unpacket_traits<Packet>::type& a) { return a; }

/** \internal \returns a packet with constant coefficients \a a, e.g.: (x, 0, x, 0),
     where x is the value of all 1-bits. */
template<typename Packet> EIGEN_DEVICE_FUNC inline Packet
peven_mask(const Packet& /*a*/) {
  typedef typename unpacket_traits<Packet>::type Scalar;
  const size_t n = unpacket_traits<Packet>::size;
  EIGEN_ALIGN_TO_BOUNDARY(sizeof(Packet)) Scalar elements[n];
  for(size_t i = 0; i < n; ++i) {
    memset(elements+i, ((i & 1) == 0 ? 0xff : 0), sizeof(Scalar));
  }
  return ploadu<Packet>(elements);
}


/** \internal copy the packet \a from to \a *to, \a to must be 16 bytes aligned */
template<typename Scalar, typename Packet> EIGEN_DEVICE_FUNC inline void pstore(Scalar* to, const Packet& from)
{ (*to) = from; }

/** \internal copy the packet \a from to \a *to, (un-aligned store) */
template<typename Scalar, typename Packet> EIGEN_DEVICE_FUNC inline void pstoreu(Scalar* to, const Packet& from)
{  (*to) = from; }

/** \internal copy the packet \a from to \a *to, (un-aligned store with a mask)
 * There is no generic implementation. We only have implementations for specialized
 * cases. Generic case should not be called.
 */
template<typename Scalar, typename Packet>
EIGEN_DEVICE_FUNC inline
typename enable_if<unpacket_traits<Packet>::masked_store_available, void>::type
pstoreu(Scalar* to, const Packet& from, typename unpacket_traits<Packet>::mask_t umask);

 template<typename Scalar, typename Packet> EIGEN_DEVICE_FUNC inline Packet pgather(const Scalar* from, Index /*stride*/)
 { return ploadu<Packet>(from); }

 template<typename Scalar, typename Packet> EIGEN_DEVICE_FUNC inline void pscatter(Scalar* to, const Packet& from, Index /*stride*/)
 { pstore(to, from); }

/** \internal tries to do cache prefetching of \a addr */
template<typename Scalar> EIGEN_DEVICE_FUNC inline void prefetch(const Scalar* addr)
{
#if defined(EIGEN_HIP_DEVICE_COMPILE)
  // do nothing
#elif defined(EIGEN_CUDA_ARCH)
#if defined(__LP64__) || EIGEN_OS_WIN64
  // 64-bit pointer operand constraint for inlined asm
  asm(" prefetch.L1 [ %1 ];" : "=l"(addr) : "l"(addr));
#else
  // 32-bit pointer operand constraint for inlined asm
  asm(" prefetch.L1 [ %1 ];" : "=r"(addr) : "r"(addr));
#endif
#elif (!EIGEN_COMP_MSVC) && (EIGEN_COMP_GNUC || EIGEN_COMP_CLANG || EIGEN_COMP_ICC)
  __builtin_prefetch(addr);
#endif
}

/** \internal \returns the reversed elements of \a a*/
template<typename Packet> EIGEN_DEVICE_FUNC inline Packet preverse(const Packet& a)
{ return a; }

/** \internal \returns \a a with real and imaginary part flipped (for complex type only) */
template<typename Packet> EIGEN_DEVICE_FUNC inline Packet pcplxflip(const Packet& a)
{
  return Packet(numext::imag(a),numext::real(a));
}

/**************************
* Special math functions
***************************/

/** \internal \returns the sine of \a a (coeff-wise) */
template<typename Packet> EIGEN_DECLARE_FUNCTION_ALLOWING_MULTIPLE_DEFINITIONS
Packet psin(const Packet& a) { EIGEN_USING_STD(sin); return sin(a); }

/** \internal \returns the cosine of \a a (coeff-wise) */
template<typename Packet> EIGEN_DECLARE_FUNCTION_ALLOWING_MULTIPLE_DEFINITIONS
Packet pcos(const Packet& a) { EIGEN_USING_STD(cos); return cos(a); }

/** \internal \returns the tan of \a a (coeff-wise) */
template<typename Packet> EIGEN_DECLARE_FUNCTION_ALLOWING_MULTIPLE_DEFINITIONS
Packet ptan(const Packet& a) { EIGEN_USING_STD(tan); return tan(a); }

/** \internal \returns the arc sine of \a a (coeff-wise) */
template<typename Packet> EIGEN_DECLARE_FUNCTION_ALLOWING_MULTIPLE_DEFINITIONS
Packet pasin(const Packet& a) { EIGEN_USING_STD(asin); return asin(a); }

/** \internal \returns the arc cosine of \a a (coeff-wise) */
template<typename Packet> EIGEN_DECLARE_FUNCTION_ALLOWING_MULTIPLE_DEFINITIONS
Packet pacos(const Packet& a) { EIGEN_USING_STD(acos); return acos(a); }

/** \internal \returns the arc tangent of \a a (coeff-wise) */
template<typename Packet> EIGEN_DECLARE_FUNCTION_ALLOWING_MULTIPLE_DEFINITIONS
Packet patan(const Packet& a) { EIGEN_USING_STD(atan); return atan(a); }

/** \internal \returns the hyperbolic sine of \a a (coeff-wise) */
template<typename Packet> EIGEN_DECLARE_FUNCTION_ALLOWING_MULTIPLE_DEFINITIONS
Packet psinh(const Packet& a) { EIGEN_USING_STD(sinh); return sinh(a); }

/** \internal \returns the hyperbolic cosine of \a a (coeff-wise) */
template<typename Packet> EIGEN_DECLARE_FUNCTION_ALLOWING_MULTIPLE_DEFINITIONS
Packet pcosh(const Packet& a) { EIGEN_USING_STD(cosh); return cosh(a); }

/** \internal \returns the hyperbolic tan of \a a (coeff-wise) */
template<typename Packet> EIGEN_DECLARE_FUNCTION_ALLOWING_MULTIPLE_DEFINITIONS
Packet ptanh(const Packet& a) { EIGEN_USING_STD(tanh); return tanh(a); }

/** \internal \returns the exp of \a a (coeff-wise) */
template<typename Packet> EIGEN_DECLARE_FUNCTION_ALLOWING_MULTIPLE_DEFINITIONS
Packet pexp(const Packet& a) { EIGEN_USING_STD(exp); return exp(a); }

/** \internal \returns the expm1 of \a a (coeff-wise) */
template<typename Packet> EIGEN_DECLARE_FUNCTION_ALLOWING_MULTIPLE_DEFINITIONS
Packet pexpm1(const Packet& a) { return numext::expm1(a); }

/** \internal \returns the log of \a a (coeff-wise) */
template<typename Packet> EIGEN_DECLARE_FUNCTION_ALLOWING_MULTIPLE_DEFINITIONS
Packet plog(const Packet& a) { EIGEN_USING_STD(log); return log(a); }

/** \internal \returns the log1p of \a a (coeff-wise) */
template<typename Packet> EIGEN_DECLARE_FUNCTION_ALLOWING_MULTIPLE_DEFINITIONS
Packet plog1p(const Packet& a) { return numext::log1p(a); }

/** \internal \returns the log10 of \a a (coeff-wise) */
template<typename Packet> EIGEN_DECLARE_FUNCTION_ALLOWING_MULTIPLE_DEFINITIONS
Packet plog10(const Packet& a) { EIGEN_USING_STD(log10); return log10(a); }

/** \internal \returns the log10 of \a a (coeff-wise) */
template<typename Packet> EIGEN_DECLARE_FUNCTION_ALLOWING_MULTIPLE_DEFINITIONS
Packet plog2(const Packet& a) {
  typedef typename internal::unpacket_traits<Packet>::type Scalar;
  return pmul(pset1<Packet>(Scalar(EIGEN_LOG2E)), plog(a)); 
}

/** \internal \returns the square-root of \a a (coeff-wise) */
template<typename Packet> EIGEN_DECLARE_FUNCTION_ALLOWING_MULTIPLE_DEFINITIONS
Packet psqrt(const Packet& a) { return numext::sqrt(a); }

/** \internal \returns the reciprocal square-root of \a a (coeff-wise) */
template<typename Packet> EIGEN_DECLARE_FUNCTION_ALLOWING_MULTIPLE_DEFINITIONS
Packet prsqrt(const Packet& a) {
  typedef typename internal::unpacket_traits<Packet>::type Scalar;
  return pdiv(pset1<Packet>(Scalar(1)), psqrt(a));
}

/** \internal \returns the rounded value of \a a (coeff-wise) */
template<typename Packet> EIGEN_DECLARE_FUNCTION_ALLOWING_MULTIPLE_DEFINITIONS
Packet pround(const Packet& a) { using numext::round; return round(a); }

/** \internal \returns the floor of \a a (coeff-wise) */
template<typename Packet> EIGEN_DECLARE_FUNCTION_ALLOWING_MULTIPLE_DEFINITIONS
Packet pfloor(const Packet& a) { using numext::floor; return floor(a); }

/** \internal \returns the rounded value of \a a (coeff-wise) with current
 * rounding mode */
template<typename Packet> EIGEN_DECLARE_FUNCTION_ALLOWING_MULTIPLE_DEFINITIONS
Packet print(const Packet& a) { using numext::rint; return rint(a); }

/** \internal \returns the ceil of \a a (coeff-wise) */
template<typename Packet> EIGEN_DECLARE_FUNCTION_ALLOWING_MULTIPLE_DEFINITIONS
Packet pceil(const Packet& a) { using numext::ceil; return ceil(a); }

/** \internal \returns the first element of a packet */
template<typename Packet>
EIGEN_DEVICE_FUNC inline typename unpacket_traits<Packet>::type
pfirst(const Packet& a)
{ return a; }

/** \internal \returns the sum of the elements of upper and lower half of \a a if \a a is larger than 4.
  * For a packet {a0, a1, a2, a3, a4, a5, a6, a7}, it returns a half packet {a0+a4, a1+a5, a2+a6, a3+a7}
  * For packet-size smaller or equal to 4, this boils down to a noop.
  */
template<typename Packet>
EIGEN_DEVICE_FUNC inline typename conditional<(unpacket_traits<Packet>::size%8)==0,typename unpacket_traits<Packet>::half,Packet>::type
predux_half_dowto4(const Packet& a)
{ return a; }

// Slow generic implementation of Packet reduction.
template <typename Packet, typename Op>
EIGEN_DEVICE_FUNC inline typename unpacket_traits<Packet>::type
predux_helper(const Packet& a, Op op) {
  typedef typename unpacket_traits<Packet>::type Scalar;
  const size_t n = unpacket_traits<Packet>::size;
  EIGEN_ALIGN_TO_BOUNDARY(sizeof(Packet)) Scalar elements[n];
  pstoreu<Scalar>(elements, a);
  for(size_t k = n / 2; k > 0; k /= 2)  {
    for(size_t i = 0; i < k; ++i) {
      elements[i] = op(elements[i], elements[i + k]);
    }
  }
  return elements[0];
}

/** \internal \returns the sum of the elements of \a a*/
template<typename Packet>
EIGEN_DEVICE_FUNC inline typename unpacket_traits<Packet>::type
predux(const Packet& a)
{
  return a;
}

/** \internal \returns the product of the elements of \a a */
template <typename Packet>
EIGEN_DEVICE_FUNC inline typename unpacket_traits<Packet>::type predux_mul(
    const Packet& a) {
  typedef typename unpacket_traits<Packet>::type Scalar; 
  return predux_helper(a, EIGEN_BINARY_OP_NAN_PROPAGATION(Scalar, (pmul<Scalar>)));
}

/** \internal \returns the min of the elements of \a a */
template <typename Packet>
EIGEN_DEVICE_FUNC inline typename unpacket_traits<Packet>::type predux_min(
    const Packet &a) {
  typedef typename unpacket_traits<Packet>::type Scalar; 
  return predux_helper(a, EIGEN_BINARY_OP_NAN_PROPAGATION(Scalar, (pmin<PropagateFast, Scalar>)));
}

template <int NaNPropagation, typename Packet>
EIGEN_DEVICE_FUNC inline typename unpacket_traits<Packet>::type predux_min(
    const Packet& a) {
  typedef typename unpacket_traits<Packet>::type Scalar; 
  return predux_helper(a, EIGEN_BINARY_OP_NAN_PROPAGATION(Scalar, (pmin<NaNPropagation, Scalar>)));
}

/** \internal \returns the min of the elements of \a a */
template <typename Packet>
EIGEN_DEVICE_FUNC inline typename unpacket_traits<Packet>::type predux_max(
    const Packet &a) {
  typedef typename unpacket_traits<Packet>::type Scalar; 
  return predux_helper(a, EIGEN_BINARY_OP_NAN_PROPAGATION(Scalar, (pmax<PropagateFast, Scalar>)));
}

template <int NaNPropagation, typename Packet>
EIGEN_DEVICE_FUNC inline typename unpacket_traits<Packet>::type predux_max(
    const Packet& a) {
  typedef typename unpacket_traits<Packet>::type Scalar; 
  return predux_helper(a, EIGEN_BINARY_OP_NAN_PROPAGATION(Scalar, (pmax<NaNPropagation, Scalar>)));
}

#undef EIGEN_BINARY_OP_NAN_PROPAGATION

/** \internal \returns true if all coeffs of \a a means "true"
  * It is supposed to be called on values returned by pcmp_*.
  */
// not needed yet
// template<typename Packet> EIGEN_DEVICE_FUNC inline bool predux_all(const Packet& a)
// { return bool(a); }

/** \internal \returns true if any coeffs of \a a means "true"
  * It is supposed to be called on values returned by pcmp_*.
  */
template<typename Packet> EIGEN_DEVICE_FUNC inline bool predux_any(const Packet& a)
{
  // Dirty but generic implementation where "true" is assumed to be non 0 and all the sames.
  // It is expected that "true" is either:
  //  - Scalar(1)
  //  - bits full of ones (NaN for floats),
  //  - or first bit equals to 1 (1 for ints, smallest denormal for floats).
  // For all these cases, taking the sum is just fine, and this boils down to a no-op for scalars.
  typedef typename unpacket_traits<Packet>::type Scalar;
  return numext::not_equal_strict(predux(a), Scalar(0));
}

/***************************************************************************
* The following functions might not have to be overwritten for vectorized types
***************************************************************************/

/** \internal copy a packet with constant coefficient \a a (e.g., [a,a,a,a]) to \a *to. \a to must be 16 bytes aligned */
// NOTE: this function must really be templated on the packet type (think about different packet types for the same scalar type)
template<typename Packet>
inline void pstore1(typename unpacket_traits<Packet>::type* to, const typename unpacket_traits<Packet>::type& a)
{
  pstore(to, pset1<Packet>(a));
}

/** \internal \returns a * b + c (coeff-wise) */
template<typename Packet> EIGEN_DEVICE_FUNC inline Packet
pmadd(const Packet&  a,
         const Packet&  b,
         const Packet&  c)
{ return padd(pmul(a, b),c); }

/** \internal \returns a packet version of \a *from.
  * The pointer \a from must be aligned on a \a Alignment bytes boundary. */
template<typename Packet, int Alignment>
EIGEN_DEVICE_FUNC EIGEN_ALWAYS_INLINE Packet ploadt(const typename unpacket_traits<Packet>::type* from)
{
  if(Alignment >= unpacket_traits<Packet>::alignment)
    return pload<Packet>(from);
  else
    return ploadu<Packet>(from);
}

/** \internal copy the packet \a from to \a *to.
  * The pointer \a from must be aligned on a \a Alignment bytes boundary. */
template<typename Scalar, typename Packet, int Alignment>
EIGEN_DEVICE_FUNC EIGEN_ALWAYS_INLINE void pstoret(Scalar* to, const Packet& from)
{
  if(Alignment >= unpacket_traits<Packet>::alignment)
    pstore(to, from);
  else
    pstoreu(to, from);
}

/** \internal \returns a packet version of \a *from.
  * Unlike ploadt, ploadt_ro takes advantage of the read-only memory path on the
  * hardware if available to speedup the loading of data that won't be modified
  * by the current computation.
  */
template<typename Packet, int LoadMode>
EIGEN_DEVICE_FUNC EIGEN_ALWAYS_INLINE Packet ploadt_ro(const typename unpacket_traits<Packet>::type* from)
{
  return ploadt<Packet, LoadMode>(from);
}

/***************************************************************************
* Fast complex products (GCC generates a function call which is very slow)
***************************************************************************/

// Eigen+CUDA does not support complexes.
#if !defined(EIGEN_GPUCC)

template<> inline std::complex<float> pmul(const std::complex<float>& a, const std::complex<float>& b)
{ return std::complex<float>(a.real()*b.real() - a.imag()*b.imag(), a.imag()*b.real() + a.real()*b.imag()); }

template<> inline std::complex<double> pmul(const std::complex<double>& a, const std::complex<double>& b)
{ return std::complex<double>(a.real()*b.real() - a.imag()*b.imag(), a.imag()*b.real() + a.real()*b.imag()); }

#endif


/***************************************************************************
 * PacketBlock, that is a collection of N packets where the number of words
 * in the packet is a multiple of N.
***************************************************************************/
template <typename Packet,int N=unpacket_traits<Packet>::size> struct PacketBlock {
  Packet packet[N];
};

template<typename Packet> EIGEN_DEVICE_FUNC inline void
ptranspose(PacketBlock<Packet,1>& /*kernel*/) {
  // Nothing to do in the scalar case, i.e. a 1x1 matrix.
}

/***************************************************************************
 * Selector, i.e. vector of N boolean values used to select (i.e. blend)
 * words from 2 packets.
***************************************************************************/
template <size_t N> struct Selector {
  bool select[N];
};

template<typename Packet> EIGEN_DEVICE_FUNC inline Packet
pblend(const Selector<unpacket_traits<Packet>::size>& ifPacket, const Packet& thenPacket, const Packet& elsePacket) {
  return ifPacket.select[0] ? thenPacket : elsePacket;
}

} // end namespace internal

} // end namespace Eigen

#endif // EIGEN_GENERIC_PACKET_MATH_H
```
