## Supplementary material for "Identification of QTL-by-Environment Interaction by Controlling Polygenic Background Effect": GlobalFunctions.h

```
// This file is part of Eigen, a lightweight C++ template library
// for linear algebra.
//
// Copyright (C) 2010-2016 Gael Guennebaud <gael.guennebaud@inria.fr>
// Copyright (C) 2010 Benoit Jacob <jacob.benoit.1@gmail.com>
//
// This Source Code Form is subject to the terms of the Mozilla
// Public License v. 2.0. If a copy of the MPL was not distributed
// with this file, You can obtain one at http://mozilla.org/MPL/2.0/.

#ifndef EIGEN_GLOBAL_FUNCTIONS_H
#define EIGEN_GLOBAL_FUNCTIONS_H

#ifdef EIGEN_PARSED_BY_DOXYGEN

#define EIGEN_ARRAY_DECLARE_GLOBAL_UNARY(NAME,FUNCTOR,DOC_OP,DOC_DETAILS) \
  /** \returns an expression of the coefficient-wise DOC_OP of \a x

    DOC_DETAILS

    \sa <a href="group__CoeffwiseMathFunctions.html#cwisetable_##NAME">Math functions</a>, class CwiseUnaryOp
    */ \
  template<typename Derived> \
  inline const Eigen::CwiseUnaryOp<Eigen::internal::FUNCTOR<typename Derived::Scalar>, const Derived> \
  NAME(const Eigen::ArrayBase<Derived>& x);

#else

#define EIGEN_ARRAY_DECLARE_GLOBAL_UNARY(NAME,FUNCTOR,DOC_OP,DOC_DETAILS) \
  template<typename Derived> \
  inline const Eigen::CwiseUnaryOp<Eigen::internal::FUNCTOR<typename Derived::Scalar>, const Derived> \
  (NAME)(const Eigen::ArrayBase<Derived>& x) { \
    return Eigen::CwiseUnaryOp<Eigen::internal::FUNCTOR<typename Derived::Scalar>, const Derived>(x.derived()); \
  }

#endif // EIGEN_PARSED_BY_DOXYGEN

#define EIGEN_ARRAY_DECLARE_GLOBAL_EIGEN_UNARY(NAME,FUNCTOR) \
  \
  template<typename Derived> \
  struct NAME##_retval<ArrayBase<Derived> > \
  { \
    typedef const Eigen::CwiseUnaryOp<Eigen::internal::FUNCTOR<typename Derived::Scalar>, const Derived> type; \
  }; \
  template<typename Derived> \
  struct NAME##_impl<ArrayBase<Derived> > \
  { \
    static inline typename NAME##_retval<ArrayBase<Derived> >::type run(const Eigen::ArrayBase<Derived>& x) \
    { \
      return typename NAME##_retval<ArrayBase<Derived> >::type(x.derived()); \
    } \
  };

namespace Eigen
{
  EIGEN_ARRAY_DECLARE_GLOBAL_UNARY(real,scalar_real_op,real part,\sa ArrayBase::real)
  EIGEN_ARRAY_DECLARE_GLOBAL_UNARY(imag,scalar_imag_op,imaginary part,\sa ArrayBase::imag)
  EIGEN_ARRAY_DECLARE_GLOBAL_UNARY(conj,scalar_conjugate_op,complex conjugate,\sa ArrayBase::conjugate)
  EIGEN_ARRAY_DECLARE_GLOBAL_UNARY(inverse,scalar_inverse_op,inverse,\sa ArrayBase::inverse)
  EIGEN_ARRAY_DECLARE_GLOBAL_UNARY(sin,scalar_sin_op,sine,\sa ArrayBase::sin)
  EIGEN_ARRAY_DECLARE_GLOBAL_UNARY(cos,scalar_cos_op,cosine,\sa ArrayBase::cos)
  EIGEN_ARRAY_DECLARE_GLOBAL_UNARY(tan,scalar_tan_op,tangent,\sa ArrayBase::tan)
  EIGEN_ARRAY_DECLARE_GLOBAL_UNARY(atan,scalar_atan_op,arc-tangent,\sa ArrayBase::atan)
  EIGEN_ARRAY_DECLARE_GLOBAL_UNARY(asin,scalar_asin_op,arc-sine,\sa ArrayBase::asin)
  EIGEN_ARRAY_DECLARE_GLOBAL_UNARY(acos,scalar_acos_op,arc-consine,\sa ArrayBase::acos)
  EIGEN_ARRAY_DECLARE_GLOBAL_UNARY(sinh,scalar_sinh_op,hyperbolic sine,\sa ArrayBase::sinh)
  EIGEN_ARRAY_DECLARE_GLOBAL_UNARY(cosh,scalar_cosh_op,hyperbolic cosine,\sa ArrayBase::cosh)
  EIGEN_ARRAY_DECLARE_GLOBAL_UNARY(tanh,scalar_tanh_op,hyperbolic tangent,\sa ArrayBase::tanh)
#if EIGEN_HAS_CXX11_MATH
  EIGEN_ARRAY_DECLARE_GLOBAL_UNARY(asinh,scalar_asinh_op,inverse hyperbolic sine,\sa ArrayBase::asinh)
  EIGEN_ARRAY_DECLARE_GLOBAL_UNARY(acosh,scalar_acosh_op,inverse hyperbolic cosine,\sa ArrayBase::acosh)
  EIGEN_ARRAY_DECLARE_GLOBAL_UNARY(atanh,scalar_atanh_op,inverse hyperbolic tangent,\sa ArrayBase::atanh)
#endif
  EIGEN_ARRAY_DECLARE_GLOBAL_UNARY(logistic,scalar_logistic_op,logistic function,\sa ArrayBase::logistic)
  EIGEN_ARRAY_DECLARE_GLOBAL_UNARY(lgamma,scalar_lgamma_op,natural logarithm of the gamma function,\sa ArrayBase::lgamma)
  EIGEN_ARRAY_DECLARE_GLOBAL_UNARY(digamma,scalar_digamma_op,derivative of lgamma,\sa ArrayBase::digamma)
  EIGEN_ARRAY_DECLARE_GLOBAL_UNARY(erf,scalar_erf_op,error function,\sa ArrayBase::erf)
  EIGEN_ARRAY_DECLARE_GLOBAL_UNARY(erfc,scalar_erfc_op,complement error function,\sa ArrayBase::erfc)
  EIGEN_ARRAY_DECLARE_GLOBAL_UNARY(ndtri,scalar_ndtri_op,inverse normal distribution function,\sa ArrayBase::ndtri)
  EIGEN_ARRAY_DECLARE_GLOBAL_UNARY(exp,scalar_exp_op,exponential,\sa ArrayBase::exp)
  EIGEN_ARRAY_DECLARE_GLOBAL_UNARY(expm1,scalar_expm1_op,exponential of a value minus 1,\sa ArrayBase::expm1)
  EIGEN_ARRAY_DECLARE_GLOBAL_UNARY(log,scalar_log_op,natural logarithm,\sa Eigen::log10 DOXCOMMA ArrayBase::log)
  EIGEN_ARRAY_DECLARE_GLOBAL_UNARY(log1p,scalar_log1p_op,natural logarithm of 1 plus the value,\sa ArrayBase::log1p)
  EIGEN_ARRAY_DECLARE_GLOBAL_UNARY(log10,scalar_log10_op,base 10 logarithm,\sa Eigen::log DOXCOMMA ArrayBase::log10)
  EIGEN_ARRAY_DECLARE_GLOBAL_UNARY(log2,scalar_log2_op,base 2 logarithm,\sa Eigen::log DOXCOMMA ArrayBase::log2)
  EIGEN_ARRAY_DECLARE_GLOBAL_UNARY(abs,scalar_abs_op,absolute value,\sa ArrayBase::abs DOXCOMMA MatrixBase::cwiseAbs)
  EIGEN_ARRAY_DECLARE_GLOBAL_UNARY(abs2,scalar_abs2_op,squared absolute value,\sa ArrayBase::abs2 DOXCOMMA MatrixBase::cwiseAbs2)
  EIGEN_ARRAY_DECLARE_GLOBAL_UNARY(arg,scalar_arg_op,complex argument,\sa ArrayBase::arg DOXCOMMA MatrixBase::cwiseArg)
  EIGEN_ARRAY_DECLARE_GLOBAL_UNARY(sqrt,scalar_sqrt_op,square root,\sa ArrayBase::sqrt DOXCOMMA MatrixBase::cwiseSqrt)
  EIGEN_ARRAY_DECLARE_GLOBAL_UNARY(rsqrt,scalar_rsqrt_op,reciprocal square root,\sa ArrayBase::rsqrt)
  EIGEN_ARRAY_DECLARE_GLOBAL_UNARY(square,scalar_square_op,square (power 2),\sa Eigen::abs2 DOXCOMMA Eigen::pow DOXCOMMA ArrayBase::square)
  EIGEN_ARRAY_DECLARE_GLOBAL_UNARY(cube,scalar_cube_op,cube (power 3),\sa Eigen::pow DOXCOMMA ArrayBase::cube)
  EIGEN_ARRAY_DECLARE_GLOBAL_UNARY(rint,scalar_rint_op,nearest integer,\sa Eigen::floor DOXCOMMA Eigen::ceil DOXCOMMA ArrayBase::round)
  EIGEN_ARRAY_DECLARE_GLOBAL_UNARY(round,scalar_round_op,nearest integer,\sa Eigen::floor DOXCOMMA Eigen::ceil DOXCOMMA ArrayBase::round)
  EIGEN_ARRAY_DECLARE_GLOBAL_UNARY(floor,scalar_floor_op,nearest integer not greater than the giben value,\sa Eigen::ceil DOXCOMMA ArrayBase::floor)
  EIGEN_ARRAY_DECLARE_GLOBAL_UNARY(ceil,scalar_ceil_op,nearest integer not less than the giben value,\sa Eigen::floor DOXCOMMA ArrayBase::ceil)
  EIGEN_ARRAY_DECLARE_GLOBAL_UNARY(isnan,scalar_isnan_op,not-a-number test,\sa Eigen::isinf DOXCOMMA Eigen::isfinite DOXCOMMA ArrayBase::isnan)
  EIGEN_ARRAY_DECLARE_GLOBAL_UNARY(isinf,scalar_isinf_op,infinite value test,\sa Eigen::isnan DOXCOMMA Eigen::isfinite DOXCOMMA ArrayBase::isinf)
  EIGEN_ARRAY_DECLARE_GLOBAL_UNARY(isfinite,scalar_isfinite_op,finite value test,\sa Eigen::isinf DOXCOMMA Eigen::isnan DOXCOMMA ArrayBase::isfinite)
  EIGEN_ARRAY_DECLARE_GLOBAL_UNARY(sign,scalar_sign_op,sign (or 0),\sa ArrayBase::sign)

  /** \returns an expression of the coefficient-wise power of \a x to the given constant \a exponent.
    *
    * \tparam ScalarExponent is the scalar type of \a exponent. It must be compatible with the scalar type of the given expression (\c Derived::Scalar).
    *
    * \sa ArrayBase::pow()
    *
    * \relates ArrayBase
    */
#ifdef EIGEN_PARSED_BY_DOXYGEN
  template<typename Derived,typename ScalarExponent>
  inline const CwiseBinaryOp<internal::scalar_pow_op<Derived::Scalar,ScalarExponent>,Derived,Constant<ScalarExponent> >
  pow(const Eigen::ArrayBase<Derived>& x, const ScalarExponent& exponent);
#else
  template <typename Derived,typename ScalarExponent>
  EIGEN_DEVICE_FUNC inline
  EIGEN_MSVC10_WORKAROUND_BINARYOP_RETURN_TYPE(
    const EIGEN_EXPR_BINARYOP_SCALAR_RETURN_TYPE(Derived,typename internal::promote_scalar_arg<typename Derived::Scalar
                                                 EIGEN_COMMA ScalarExponent EIGEN_COMMA
                                                 EIGEN_SCALAR_BINARY_SUPPORTED(pow,typename Derived::Scalar,ScalarExponent)>::type,pow))
  pow(const Eigen::ArrayBase<Derived>& x, const ScalarExponent& exponent)
  {
    typedef typename internal::promote_scalar_arg<typename Derived::Scalar,ScalarExponent,
                                                  EIGEN_SCALAR_BINARY_SUPPORTED(pow,typename Derived::Scalar,ScalarExponent)>::type PromotedExponent;
    return EIGEN_EXPR_BINARYOP_SCALAR_RETURN_TYPE(Derived,PromotedExponent,pow)(x.derived(),
           typename internal::plain_constant_type<Derived,PromotedExponent>::type(x.derived().rows(), x.derived().cols(), internal::scalar_constant_op<PromotedExponent>(exponent)));
  }
#endif

  /** \returns an expression of the coefficient-wise power of \a x to the given array of \a exponents.
    *
    * This function computes the coefficient-wise power.
    *
    * Example: \include Cwise_array_power_array.cpp
    * Output: \verbinclude Cwise_array_power_array.out
    *
    * \sa ArrayBase::pow()
    *
    * \relates ArrayBase
    */
  template<typename Derived,typename ExponentDerived>
  inline const Eigen::CwiseBinaryOp<Eigen::internal::scalar_pow_op<typename Derived::Scalar, typename ExponentDerived::Scalar>, const Derived, const ExponentDerived>
  pow(const Eigen::ArrayBase<Derived>& x, const Eigen::ArrayBase<ExponentDerived>& exponents)
  {
    return Eigen::CwiseBinaryOp<Eigen::internal::scalar_pow_op<typename Derived::Scalar, typename ExponentDerived::Scalar>, const Derived, const ExponentDerived>(
      x.derived(),
      exponents.derived()
    );
  }

  /** \returns an expression of the coefficient-wise power of the scalar \a x to the given array of \a exponents.
    *
    * This function computes the coefficient-wise power between a scalar and an array of exponents.
    *
    * \tparam Scalar is the scalar type of \a x. It must be compatible with the scalar type of the given array expression (\c Derived::Scalar).
    *
    * Example: \include Cwise_scalar_power_array.cpp
    * Output: \verbinclude Cwise_scalar_power_array.out
    *
    * \sa ArrayBase::pow()
    *
    * \relates ArrayBase
    */
#ifdef EIGEN_PARSED_BY_DOXYGEN
  template<typename Scalar,typename Derived>
  inline const CwiseBinaryOp<internal::scalar_pow_op<Scalar,Derived::Scalar>,Constant<Scalar>,Derived>
  pow(const Scalar& x,const Eigen::ArrayBase<Derived>& x);
#else
  template <typename Scalar, typename Derived>
  EIGEN_DEVICE_FUNC inline
  EIGEN_MSVC10_WORKAROUND_BINARYOP_RETURN_TYPE(
    const EIGEN_SCALAR_BINARYOP_EXPR_RETURN_TYPE(typename internal::promote_scalar_arg<typename Derived::Scalar
                                                 EIGEN_COMMA Scalar EIGEN_COMMA
                                                 EIGEN_SCALAR_BINARY_SUPPORTED(pow,Scalar,typename Derived::Scalar)>::type,Derived,pow))
  pow(const Scalar& x, const Eigen::ArrayBase<Derived>& exponents) {
    typedef typename internal::promote_scalar_arg<typename Derived::Scalar,Scalar,
                                                  EIGEN_SCALAR_BINARY_SUPPORTED(pow,Scalar,typename Derived::Scalar)>::type PromotedScalar;
    return EIGEN_SCALAR_BINARYOP_EXPR_RETURN_TYPE(PromotedScalar,Derived,pow)(
           typename internal::plain_constant_type<Derived,PromotedScalar>::type(exponents.derived().rows(), exponents.derived().cols(), internal::scalar_constant_op<PromotedScalar>(x)), exponents.derived());
  }
#endif


  namespace internal
  {
    EIGEN_ARRAY_DECLARE_GLOBAL_EIGEN_UNARY(real,scalar_real_op)
    EIGEN_ARRAY_DECLARE_GLOBAL_EIGEN_UNARY(imag,scalar_imag_op)
    EIGEN_ARRAY_DECLARE_GLOBAL_EIGEN_UNARY(abs2,scalar_abs2_op)
  }
}

// TODO: cleanly disable those functions that are not supported on Array (numext::real_ref, internal::random, internal::isApprox...)

#endif // EIGEN_GLOBAL_FUNCTIONS_H
```
