## Supplementary material for "Identification of QTL-by-Environment Interaction by Controlling Polygenic Background Effect": IndexedView.h

```
// This file is part of Eigen, a lightweight C++ template library
// for linear algebra.
//
// Copyright (C) 2017 Gael Guennebaud <gael.guennebaud@inria.fr>
//
// This Source Code Form is subject to the terms of the Mozilla
// Public License v. 2.0. If a copy of the MPL was not distributed
// with this file, You can obtain one at http://mozilla.org/MPL/2.0/.

#ifndef EIGEN_INDEXED_VIEW_H
#define EIGEN_INDEXED_VIEW_H

namespace Eigen {

namespace internal {

template<typename XprType, typename RowIndices, typename ColIndices>
struct traits<IndexedView<XprType, RowIndices, ColIndices> >
 : traits<XprType>
{
  enum {
    RowsAtCompileTime = int(array_size<RowIndices>::value),
    ColsAtCompileTime = int(array_size<ColIndices>::value),
    MaxRowsAtCompileTime = RowsAtCompileTime != Dynamic ? int(RowsAtCompileTime) : Dynamic,
    MaxColsAtCompileTime = ColsAtCompileTime != Dynamic ? int(ColsAtCompileTime) : Dynamic,

    XprTypeIsRowMajor = (int(traits<XprType>::Flags)&RowMajorBit) != 0,
    IsRowMajor = (MaxRowsAtCompileTime==1&&MaxColsAtCompileTime!=1) ? 1
               : (MaxColsAtCompileTime==1&&MaxRowsAtCompileTime!=1) ? 0
               : XprTypeIsRowMajor,

    RowIncr = int(get_compile_time_incr<RowIndices>::value),
    ColIncr = int(get_compile_time_incr<ColIndices>::value),
    InnerIncr = IsRowMajor ? ColIncr : RowIncr,
    OuterIncr = IsRowMajor ? RowIncr : ColIncr,

    HasSameStorageOrderAsXprType = (IsRowMajor == XprTypeIsRowMajor),
    XprInnerStride = HasSameStorageOrderAsXprType ? int(inner_stride_at_compile_time<XprType>::ret) : int(outer_stride_at_compile_time<XprType>::ret),
    XprOuterstride = HasSameStorageOrderAsXprType ? int(outer_stride_at_compile_time<XprType>::ret) : int(inner_stride_at_compile_time<XprType>::ret),

    InnerSize = XprTypeIsRowMajor ? ColsAtCompileTime : RowsAtCompileTime,
    IsBlockAlike = InnerIncr==1 && OuterIncr==1,
    IsInnerPannel = HasSameStorageOrderAsXprType && is_same<AllRange<InnerSize>,typename conditional<XprTypeIsRowMajor,ColIndices,RowIndices>::type>::value,

    InnerStrideAtCompileTime = InnerIncr<0 || InnerIncr==DynamicIndex || XprInnerStride==Dynamic ? Dynamic : XprInnerStride * InnerIncr,
    OuterStrideAtCompileTime = OuterIncr<0 || OuterIncr==DynamicIndex || XprOuterstride==Dynamic ? Dynamic : XprOuterstride * OuterIncr,

    ReturnAsScalar = is_same<RowIndices,SingleRange>::value && is_same<ColIndices,SingleRange>::value,
    ReturnAsBlock = (!ReturnAsScalar) && IsBlockAlike,
    ReturnAsIndexedView = (!ReturnAsScalar) && (!ReturnAsBlock),

    // FIXME we deal with compile-time strides if and only if we have DirectAccessBit flag,
    // but this is too strict regarding negative strides...
    DirectAccessMask = (int(InnerIncr)!=UndefinedIncr && int(OuterIncr)!=UndefinedIncr && InnerIncr>=0 && OuterIncr>=0) ? DirectAccessBit : 0,
    FlagsRowMajorBit = IsRowMajor ? RowMajorBit : 0,
    FlagsLvalueBit = is_lvalue<XprType>::value ? LvalueBit : 0,
    FlagsLinearAccessBit = (RowsAtCompileTime == 1 || ColsAtCompileTime == 1) ? LinearAccessBit : 0,
    Flags = (traits<XprType>::Flags & (HereditaryBits | DirectAccessMask )) | FlagsLvalueBit | FlagsRowMajorBit | FlagsLinearAccessBit
  };

  typedef Block<XprType,RowsAtCompileTime,ColsAtCompileTime,IsInnerPannel> BlockType;
};

}

template<typename XprType, typename RowIndices, typename ColIndices, typename StorageKind>
class IndexedViewImpl;


/** \class IndexedView
  * \ingroup Core_Module
  *
  * \brief Expression of a non-sequential sub-matrix defined by arbitrary sequences of row and column indices
  *
  * \tparam XprType the type of the expression in which we are taking the intersections of sub-rows and sub-columns
  * \tparam RowIndices the type of the object defining the sequence of row indices
  * \tparam ColIndices the type of the object defining the sequence of column indices
  *
  * This class represents an expression of a sub-matrix (or sub-vector) defined as the intersection
  * of sub-sets of rows and columns, that are themself defined by generic sequences of row indices \f$ \{r_0,r_1,..r_{m-1}\} \f$
  * and column indices \f$ \{c_0,c_1,..c_{n-1} \}\f$. Let \f$ A \f$  be the nested matrix, then the resulting matrix \f$ B \f$ has \c m
  * rows and \c n columns, and its entries are given by: \f$ B(i,j) = A(r_i,c_j) \f$.
  *
  * The \c RowIndices and \c ColIndices types must be compatible with the following API:
  * \code
  * <integral type> operator[](Index) const;
  * Index size() const;
  * \endcode
  *
  * Typical supported types thus include:
  *  - std::vector<int>
  *  - std::valarray<int>
  *  - std::array<int>
  *  - Plain C arrays: int[N]
  *  - Eigen::ArrayXi
  *  - decltype(ArrayXi::LinSpaced(...))
  *  - Any view/expressions of the previous types
  *  - Eigen::ArithmeticSequence
  *  - Eigen::internal::AllRange      (helper for Eigen::all)
  *  - Eigen::internal::SingleRange  (helper for single index)
  *  - etc.
  *
  * In typical usages of %Eigen, this class should never be used directly. It is the return type of
  * DenseBase::operator()(const RowIndices&, const ColIndices&).
  *
  * \sa class Block
  */
template<typename XprType, typename RowIndices, typename ColIndices>
class IndexedView : public IndexedViewImpl<XprType, RowIndices, ColIndices, typename internal::traits<XprType>::StorageKind>
{
public:
  typedef typename IndexedViewImpl<XprType, RowIndices, ColIndices, typename internal::traits<XprType>::StorageKind>::Base Base;
  EIGEN_GENERIC_PUBLIC_INTERFACE(IndexedView)
  EIGEN_INHERIT_ASSIGNMENT_OPERATORS(IndexedView)

  typedef typename internal::ref_selector<XprType>::non_const_type MatrixTypeNested;
  typedef typename internal::remove_all<XprType>::type NestedExpression;

  template<typename T0, typename T1>
  IndexedView(XprType& xpr, const T0& rowIndices, const T1& colIndices)
    : m_xpr(xpr), m_rowIndices(rowIndices), m_colIndices(colIndices)
  {}

  /** \returns number of rows */
  Index rows() const { return internal::size(m_rowIndices); }

  /** \returns number of columns */
  Index cols() const { return internal::size(m_colIndices); }

  /** \returns the nested expression */
  const typename internal::remove_all<XprType>::type&
  nestedExpression() const { return m_xpr; }

  /** \returns the nested expression */
  typename internal::remove_reference<XprType>::type&
  nestedExpression() { return m_xpr; }

  /** \returns a const reference to the object storing/generating the row indices */
  const RowIndices& rowIndices() const { return m_rowIndices; }

  /** \returns a const reference to the object storing/generating the column indices */
  const ColIndices& colIndices() const { return m_colIndices; }

protected:
  MatrixTypeNested m_xpr;
  RowIndices m_rowIndices;
  ColIndices m_colIndices;
};


// Generic API dispatcher
template<typename XprType, typename RowIndices, typename ColIndices, typename StorageKind>
class IndexedViewImpl
  : public internal::generic_xpr_base<IndexedView<XprType, RowIndices, ColIndices> >::type
{
public:
  typedef typename internal::generic_xpr_base<IndexedView<XprType, RowIndices, ColIndices> >::type Base;
};

namespace internal {


template<typename ArgType, typename RowIndices, typename ColIndices>
struct unary_evaluator<IndexedView<ArgType, RowIndices, ColIndices>, IndexBased>
  : evaluator_base<IndexedView<ArgType, RowIndices, ColIndices> >
{
  typedef IndexedView<ArgType, RowIndices, ColIndices> XprType;

  enum {
    CoeffReadCost = evaluator<ArgType>::CoeffReadCost /* TODO + cost of row/col index */,

    FlagsLinearAccessBit = (traits<XprType>::RowsAtCompileTime == 1 || traits<XprType>::ColsAtCompileTime == 1) ? LinearAccessBit : 0,

    FlagsRowMajorBit = traits<XprType>::FlagsRowMajorBit, 

    Flags = (evaluator<ArgType>::Flags & (HereditaryBits & ~RowMajorBit /*| LinearAccessBit | DirectAccessBit*/)) | FlagsLinearAccessBit | FlagsRowMajorBit,

    Alignment = 0
  };

  EIGEN_DEVICE_FUNC explicit unary_evaluator(const XprType& xpr) : m_argImpl(xpr.nestedExpression()), m_xpr(xpr)
  {
    EIGEN_INTERNAL_CHECK_COST_VALUE(CoeffReadCost);
  }

  typedef typename XprType::Scalar Scalar;
  typedef typename XprType::CoeffReturnType CoeffReturnType;

  EIGEN_DEVICE_FUNC EIGEN_STRONG_INLINE
  CoeffReturnType coeff(Index row, Index col) const
  {
    return m_argImpl.coeff(m_xpr.rowIndices()[row], m_xpr.colIndices()[col]);
  }

  EIGEN_DEVICE_FUNC EIGEN_STRONG_INLINE
  Scalar& coeffRef(Index row, Index col)
  {
    return m_argImpl.coeffRef(m_xpr.rowIndices()[row], m_xpr.colIndices()[col]);
  }

  EIGEN_DEVICE_FUNC EIGEN_STRONG_INLINE
  Scalar& coeffRef(Index index)
  {
    EIGEN_STATIC_ASSERT_LVALUE(XprType)
    Index row = XprType::RowsAtCompileTime == 1 ? 0 : index;
    Index col = XprType::RowsAtCompileTime == 1 ? index : 0;
    return m_argImpl.coeffRef( m_xpr.rowIndices()[row], m_xpr.colIndices()[col]);
  }

  EIGEN_DEVICE_FUNC EIGEN_STRONG_INLINE
  const Scalar& coeffRef(Index index) const
  {
    Index row = XprType::RowsAtCompileTime == 1 ? 0 : index;
    Index col = XprType::RowsAtCompileTime == 1 ? index : 0;
    return m_argImpl.coeffRef( m_xpr.rowIndices()[row], m_xpr.colIndices()[col]);
  }

  EIGEN_DEVICE_FUNC EIGEN_STRONG_INLINE
  const CoeffReturnType coeff(Index index) const
  {
    Index row = XprType::RowsAtCompileTime == 1 ? 0 : index;
    Index col = XprType::RowsAtCompileTime == 1 ? index : 0;
    return m_argImpl.coeff( m_xpr.rowIndices()[row], m_xpr.colIndices()[col]);
  }

protected:

  evaluator<ArgType> m_argImpl;
  const XprType& m_xpr;

};

} // end namespace internal

} // end namespace Eigen

#endif // EIGEN_INDEXED_VIEW_H
```
