## Supplementary material for "Identification of QTL-by-Environment Interaction by Controlling Polygenic Background Effect": Inverse.h

```
// This file is part of Eigen, a lightweight C++ template library
// for linear algebra.
//
// Copyright (C) 2014-2019 Gael Guennebaud <gael.guennebaud@inria.fr>
//
// This Source Code Form is subject to the terms of the Mozilla
// Public License v. 2.0. If a copy of the MPL was not distributed
// with this file, You can obtain one at http://mozilla.org/MPL/2.0/.

#ifndef EIGEN_INVERSE_H
#define EIGEN_INVERSE_H

namespace Eigen {

template<typename XprType,typename StorageKind> class InverseImpl;

namespace internal {

template<typename XprType>
struct traits<Inverse<XprType> >
  : traits<typename XprType::PlainObject>
{
  typedef typename XprType::PlainObject PlainObject;
  typedef traits<PlainObject> BaseTraits;
  enum {
    Flags = BaseTraits::Flags & RowMajorBit
  };
};

} // end namespace internal

/** \class Inverse
  *
  * \brief Expression of the inverse of another expression
  *
  * \tparam XprType the type of the expression we are taking the inverse
  *
  * This class represents an abstract expression of A.inverse()
  * and most of the time this is the only way it is used.
  *
  */
template<typename XprType>
class Inverse : public InverseImpl<XprType,typename internal::traits<XprType>::StorageKind>
{
public:
  typedef typename XprType::StorageIndex StorageIndex;
  typedef typename XprType::Scalar                            Scalar;
  typedef typename internal::ref_selector<XprType>::type      XprTypeNested;
  typedef typename internal::remove_all<XprTypeNested>::type  XprTypeNestedCleaned;
  typedef typename internal::ref_selector<Inverse>::type Nested;
  typedef typename internal::remove_all<XprType>::type NestedExpression;

  explicit EIGEN_DEVICE_FUNC Inverse(const XprType &xpr)
    : m_xpr(xpr)
  {}

  EIGEN_DEVICE_FUNC EIGEN_CONSTEXPR  Index rows() const EIGEN_NOEXCEPT { return m_xpr.cols(); }
  EIGEN_DEVICE_FUNC EIGEN_CONSTEXPR  Index cols() const EIGEN_NOEXCEPT { return m_xpr.rows(); }

  EIGEN_DEVICE_FUNC const XprTypeNestedCleaned& nestedExpression() const { return m_xpr; }

protected:
  XprTypeNested m_xpr;
};

// Generic API dispatcher
template<typename XprType, typename StorageKind>
class InverseImpl
  : public internal::generic_xpr_base<Inverse<XprType> >::type
{
public:
  typedef typename internal::generic_xpr_base<Inverse<XprType> >::type Base;
  typedef typename XprType::Scalar Scalar;
private:

  Scalar coeff(Index row, Index col) const;
  Scalar coeff(Index i) const;
};

namespace internal {

/** \internal
  * \brief Default evaluator for Inverse expression.
  *
  * This default evaluator for Inverse expression simply evaluate the inverse into a temporary
  * by a call to internal::call_assignment_no_alias.
  * Therefore, inverse implementers only have to specialize Assignment<Dst,Inverse<...>, ...> for
  * there own nested expression.
  *
  * \sa class Inverse
  */
template<typename ArgType>
struct unary_evaluator<Inverse<ArgType> >
  : public evaluator<typename Inverse<ArgType>::PlainObject>
{
  typedef Inverse<ArgType> InverseType;
  typedef typename InverseType::PlainObject PlainObject;
  typedef evaluator<PlainObject> Base;

  enum { Flags = Base::Flags | EvalBeforeNestingBit };

  unary_evaluator(const InverseType& inv_xpr)
    : m_result(inv_xpr.rows(), inv_xpr.cols())
  {
    ::new (static_cast<Base*>(this)) Base(m_result);
    internal::call_assignment_no_alias(m_result, inv_xpr);
  }

protected:
  PlainObject m_result;
};

} // end namespace internal

} // end namespace Eigen

#endif // EIGEN_INVERSE_H
```
