## Supplementary material for "Identification of QTL-by-Environment Interaction by Controlling Polygenic Background Effect": IO.h

```
// This file is part of Eigen, a lightweight C++ template library
// for linear algebra.
//
// Copyright (C) 2006-2008 Benoit Jacob <jacob.benoit.1@gmail.com>
// Copyright (C) 2008 Gael Guennebaud <gael.guennebaud@inria.fr>
//
// This Source Code Form is subject to the terms of the Mozilla
// Public License v. 2.0. If a copy of the MPL was not distributed
// with this file, You can obtain one at http://mozilla.org/MPL/2.0/.

#ifndef EIGEN_IO_H
#define EIGEN_IO_H

namespace Eigen { 

enum { DontAlignCols = 1 };
enum { StreamPrecision = -1,
       FullPrecision = -2 };

namespace internal {
template<typename Derived>
std::ostream & print_matrix(std::ostream & s, const Derived& _m, const IOFormat& fmt);
}

/** \class IOFormat
  * \ingroup Core_Module
  *
  * \brief Stores a set of parameters controlling the way matrices are printed
  *
  * List of available parameters:
  *  - \b precision number of digits for floating point values, or one of the special constants \c StreamPrecision and \c FullPrecision.
  *                 The default is the special value \c StreamPrecision which means to use the
  *                 stream's own precision setting, as set for instance using \c cout.precision(3). The other special value
  *                 \c FullPrecision means that the number of digits will be computed to match the full precision of each floating-point
  *                 type.
  *  - \b flags an OR-ed combination of flags, the default value is 0, the only currently available flag is \c DontAlignCols which
  *             allows to disable the alignment of columns, resulting in faster code.
  *  - \b coeffSeparator string printed between two coefficients of the same row
  *  - \b rowSeparator string printed between two rows
  *  - \b rowPrefix string printed at the beginning of each row
  *  - \b rowSuffix string printed at the end of each row
  *  - \b matPrefix string printed at the beginning of the matrix
  *  - \b matSuffix string printed at the end of the matrix
  *  - \b fill character printed to fill the empty space in aligned columns
  *
  * Example: \include IOFormat.cpp
  * Output: \verbinclude IOFormat.out
  *
  * \sa DenseBase::format(), class WithFormat
  */
struct IOFormat
{
  /** Default constructor, see class IOFormat for the meaning of the parameters */
  IOFormat(int _precision = StreamPrecision, int _flags = 0,
    const std::string& _coeffSeparator = " ",
    const std::string& _rowSeparator = "\n", const std::string& _rowPrefix="", const std::string& _rowSuffix="",
    const std::string& _matPrefix="", const std::string& _matSuffix="", const char _fill=' ')
  : matPrefix(_matPrefix), matSuffix(_matSuffix), rowPrefix(_rowPrefix), rowSuffix(_rowSuffix), rowSeparator(_rowSeparator),
    rowSpacer(""), coeffSeparator(_coeffSeparator), fill(_fill), precision(_precision), flags(_flags)
  {
    // TODO check if rowPrefix, rowSuffix or rowSeparator contains a newline
    // don't add rowSpacer if columns are not to be aligned
    if((flags & DontAlignCols))
      return;
    int i = int(matSuffix.length())-1;
    while (i>=0 && matSuffix[i]!='\n')
    {
      rowSpacer += ' ';
      i--;
    }
  }
  std::string matPrefix, matSuffix;
  std::string rowPrefix, rowSuffix, rowSeparator, rowSpacer;
  std::string coeffSeparator;
  char fill;
  int precision;
  int flags;
};

/** \class WithFormat
  * \ingroup Core_Module
  *
  * \brief Pseudo expression providing matrix output with given format
  *
  * \tparam ExpressionType the type of the object on which IO stream operations are performed
  *
  * This class represents an expression with stream operators controlled by a given IOFormat.
  * It is the return type of DenseBase::format()
  * and most of the time this is the only way it is used.
  *
  * See class IOFormat for some examples.
  *
  * \sa DenseBase::format(), class IOFormat
  */
template<typename ExpressionType>
class WithFormat
{
  public:

    WithFormat(const ExpressionType& matrix, const IOFormat& format)
      : m_matrix(matrix), m_format(format)
    {}

    friend std::ostream & operator << (std::ostream & s, const WithFormat& wf)
    {
      return internal::print_matrix(s, wf.m_matrix.eval(), wf.m_format);
    }

  protected:
    typename ExpressionType::Nested m_matrix;
    IOFormat m_format;
};

namespace internal {

// NOTE: This helper is kept for backward compatibility with previous code specializing
//       this internal::significant_decimals_impl structure. In the future we should directly
//       call digits10() which has been introduced in July 2016 in 3.3.
template<typename Scalar>
struct significant_decimals_impl
{
  static inline int run()
  {
    return NumTraits<Scalar>::digits10();
  }
};

/** \internal
  * print the matrix \a _m to the output stream \a s using the output format \a fmt */
template<typename Derived>
std::ostream & print_matrix(std::ostream & s, const Derived& _m, const IOFormat& fmt)
{
  using internal::is_same;
  using internal::conditional;

  if(_m.size() == 0)
  {
    s << fmt.matPrefix << fmt.matSuffix;
    return s;
  }
  
  typename Derived::Nested m = _m;
  typedef typename Derived::Scalar Scalar;
  typedef typename
      conditional<
          is_same<Scalar, char>::value ||
            is_same<Scalar, unsigned char>::value ||
            is_same<Scalar, numext::int8_t>::value ||
            is_same<Scalar, numext::uint8_t>::value,
          int,
          typename conditional<
              is_same<Scalar, std::complex<char> >::value ||
                is_same<Scalar, std::complex<unsigned char> >::value ||
                is_same<Scalar, std::complex<numext::int8_t> >::value ||
                is_same<Scalar, std::complex<numext::uint8_t> >::value,
              std::complex<int>,
              const Scalar&
            >::type
        >::type PrintType;

  Index width = 0;

  std::streamsize explicit_precision;
  if(fmt.precision == StreamPrecision)
  {
    explicit_precision = 0;
  }
  else if(fmt.precision == FullPrecision)
  {
    if (NumTraits<Scalar>::IsInteger)
    {
      explicit_precision = 0;
    }
    else
    {
      explicit_precision = significant_decimals_impl<Scalar>::run();
    }
  }
  else
  {
    explicit_precision = fmt.precision;
  }

  std::streamsize old_precision = 0;
  if(explicit_precision) old_precision = s.precision(explicit_precision);

  bool align_cols = !(fmt.flags & DontAlignCols);
  if(align_cols)
  {
    // compute the largest width
    for(Index j = 0; j < m.cols(); ++j)
      for(Index i = 0; i < m.rows(); ++i)
      {
        std::stringstream sstr;
        sstr.copyfmt(s);
        sstr << static_cast<PrintType>(m.coeff(i,j));
        width = std::max<Index>(width, Index(sstr.str().length()));
      }
  }
  std::streamsize old_width = s.width();
  char old_fill_character = s.fill();
  s << fmt.matPrefix;
  for(Index i = 0; i < m.rows(); ++i)
  {
    if (i)
      s << fmt.rowSpacer;
    s << fmt.rowPrefix;
    if(width) {
      s.fill(fmt.fill);
      s.width(width);
    }
    s << static_cast<PrintType>(m.coeff(i, 0));
    for(Index j = 1; j < m.cols(); ++j)
    {
      s << fmt.coeffSeparator;
      if(width) {
        s.fill(fmt.fill);
        s.width(width);
      }
      s << static_cast<PrintType>(m.coeff(i, j));
    }
    s << fmt.rowSuffix;
    if( i < m.rows() - 1)
      s << fmt.rowSeparator;
  }
  s << fmt.matSuffix;
  if(explicit_precision) s.precision(old_precision);
  if(width) {
    s.fill(old_fill_character);
    s.width(old_width);
  }
  return s;
}

} // end namespace internal

/** \relates DenseBase
  *
  * Outputs the matrix, to the given stream.
  *
  * If you wish to print the matrix with a format different than the default, use DenseBase::format().
  *
  * It is also possible to change the default format by defining EIGEN_DEFAULT_IO_FORMAT before including Eigen headers.
  * If not defined, this will automatically be defined to Eigen::IOFormat(), that is the Eigen::IOFormat with default parameters.
  *
  * \sa DenseBase::format()
  */
template<typename Derived>
std::ostream & operator <<
(std::ostream & s,
 const DenseBase<Derived> & m)
{
  return internal::print_matrix(s, m.eval(), EIGEN_DEFAULT_IO_FORMAT);
}

} // end namespace Eigen

#endif // EIGEN_IO_H
```
