## Supplementary material for "Identification of QTL-by-Environment Interaction by Controlling Polygenic Background Effect": Map.h

```
// This file is part of Eigen, a lightweight C++ template library
// for linear algebra.
//
// Copyright (C) 2007-2010 Benoit Jacob <jacob.benoit.1@gmail.com>
// Copyright (C) 2008 Gael Guennebaud <gael.guennebaud@inria.fr>
//
// This Source Code Form is subject to the terms of the Mozilla
// Public License v. 2.0. If a copy of the MPL was not distributed
// with this file, You can obtain one at http://mozilla.org/MPL/2.0/.

#ifndef EIGEN_MAP_H
#define EIGEN_MAP_H

namespace Eigen {

namespace internal {
template<typename PlainObjectType, int MapOptions, typename StrideType>
struct traits<Map<PlainObjectType, MapOptions, StrideType> >
  : public traits<PlainObjectType>
{
  typedef traits<PlainObjectType> TraitsBase;
  enum {
    PlainObjectTypeInnerSize = ((traits<PlainObjectType>::Flags&RowMajorBit)==RowMajorBit)
                             ? PlainObjectType::ColsAtCompileTime
                             : PlainObjectType::RowsAtCompileTime,

    InnerStrideAtCompileTime = StrideType::InnerStrideAtCompileTime == 0
                             ? int(PlainObjectType::InnerStrideAtCompileTime)
                             : int(StrideType::InnerStrideAtCompileTime),
    OuterStrideAtCompileTime = StrideType::OuterStrideAtCompileTime == 0
                             ? (InnerStrideAtCompileTime==Dynamic || PlainObjectTypeInnerSize==Dynamic
                                ? Dynamic
                                : int(InnerStrideAtCompileTime) * int(PlainObjectTypeInnerSize))
                             : int(StrideType::OuterStrideAtCompileTime),
    Alignment = int(MapOptions)&int(AlignedMask),
    Flags0 = TraitsBase::Flags & (~NestByRefBit),
    Flags = is_lvalue<PlainObjectType>::value ? int(Flags0) : (int(Flags0) & ~LvalueBit)
  };
private:
  enum { Options }; // Expressions don't have Options
};
}

/** \class Map
  * \ingroup Core_Module
  *
  * \brief A matrix or vector expression mapping an existing array of data.
  *
  * \tparam PlainObjectType the equivalent matrix type of the mapped data
  * \tparam MapOptions specifies the pointer alignment in bytes. It can be: \c #Aligned128, \c #Aligned64, \c #Aligned32, \c #Aligned16, \c #Aligned8 or \c #Unaligned.
  *                The default is \c #Unaligned.
  * \tparam StrideType optionally specifies strides. By default, Map assumes the memory layout
  *                   of an ordinary, contiguous array. This can be overridden by specifying strides.
  *                   The type passed here must be a specialization of the Stride template, see examples below.
  *
  * This class represents a matrix or vector expression mapping an existing array of data.
  * It can be used to let Eigen interface without any overhead with non-Eigen data structures,
  * such as plain C arrays or structures from other libraries. By default, it assumes that the
  * data is laid out contiguously in memory. You can however override this by explicitly specifying
  * inner and outer strides.
  *
  * Here's an example of simply mapping a contiguous array as a \ref TopicStorageOrders "column-major" matrix:
  * \include Map_simple.cpp
  * Output: \verbinclude Map_simple.out
  *
  * If you need to map non-contiguous arrays, you can do so by specifying strides:
  *
  * Here's an example of mapping an array as a vector, specifying an inner stride, that is, the pointer
  * increment between two consecutive coefficients. Here, we're specifying the inner stride as a compile-time
  * fixed value.
  * \include Map_inner_stride.cpp
  * Output: \verbinclude Map_inner_stride.out
  *
  * Here's an example of mapping an array while specifying an outer stride. Here, since we're mapping
  * as a column-major matrix, 'outer stride' means the pointer increment between two consecutive columns.
  * Here, we're specifying the outer stride as a runtime parameter. Note that here \c OuterStride<> is
  * a short version of \c OuterStride<Dynamic> because the default template parameter of OuterStride
  * is  \c Dynamic
  * \include Map_outer_stride.cpp
  * Output: \verbinclude Map_outer_stride.out
  *
  * For more details and for an example of specifying both an inner and an outer stride, see class Stride.
  *
  * \b Tip: to change the array of data mapped by a Map object, you can use the C++
  * placement new syntax:
  *
  * Example: \include Map_placement_new.cpp
  * Output: \verbinclude Map_placement_new.out
  *
  * This class is the return type of PlainObjectBase::Map() but can also be used directly.
  *
  * \sa PlainObjectBase::Map(), \ref TopicStorageOrders
  */
template<typename PlainObjectType, int MapOptions, typename StrideType> class Map
  : public MapBase<Map<PlainObjectType, MapOptions, StrideType> >
{
  public:

    typedef MapBase<Map> Base;
    EIGEN_DENSE_PUBLIC_INTERFACE(Map)

    typedef typename Base::PointerType PointerType;
    typedef PointerType PointerArgType;
    EIGEN_DEVICE_FUNC
    inline PointerType cast_to_pointer_type(PointerArgType ptr) { return ptr; }

    EIGEN_DEVICE_FUNC EIGEN_CONSTEXPR
    inline Index innerStride() const
    {
      return StrideType::InnerStrideAtCompileTime != 0 ? m_stride.inner() : 1;
    }

    EIGEN_DEVICE_FUNC EIGEN_CONSTEXPR
    inline Index outerStride() const
    {
      return StrideType::OuterStrideAtCompileTime != 0 ? m_stride.outer()
           : internal::traits<Map>::OuterStrideAtCompileTime != Dynamic ? Index(internal::traits<Map>::OuterStrideAtCompileTime)
           : IsVectorAtCompileTime ? (this->size() * innerStride())
           : int(Flags)&RowMajorBit ? (this->cols() * innerStride())
           : (this->rows() * innerStride());
    }

    /** Constructor in the fixed-size case.
      *
      * \param dataPtr pointer to the array to map
      * \param stride optional Stride object, passing the strides.
      */
    EIGEN_DEVICE_FUNC
    explicit inline Map(PointerArgType dataPtr, const StrideType& stride = StrideType())
      : Base(cast_to_pointer_type(dataPtr)), m_stride(stride)
    {
      PlainObjectType::Base::_check_template_params();
    }

    /** Constructor in the dynamic-size vector case.
      *
      * \param dataPtr pointer to the array to map
      * \param size the size of the vector expression
      * \param stride optional Stride object, passing the strides.
      */
    EIGEN_DEVICE_FUNC
    inline Map(PointerArgType dataPtr, Index size, const StrideType& stride = StrideType())
      : Base(cast_to_pointer_type(dataPtr), size), m_stride(stride)
    {
      PlainObjectType::Base::_check_template_params();
    }

    /** Constructor in the dynamic-size matrix case.
      *
      * \param dataPtr pointer to the array to map
      * \param rows the number of rows of the matrix expression
      * \param cols the number of columns of the matrix expression
      * \param stride optional Stride object, passing the strides.
      */
    EIGEN_DEVICE_FUNC
    inline Map(PointerArgType dataPtr, Index rows, Index cols, const StrideType& stride = StrideType())
      : Base(cast_to_pointer_type(dataPtr), rows, cols), m_stride(stride)
    {
      PlainObjectType::Base::_check_template_params();
    }

    EIGEN_INHERIT_ASSIGNMENT_OPERATORS(Map)

  protected:
    StrideType m_stride;
};


} // end namespace Eigen

#endif // EIGEN_MAP_H
```
