## Supplementary material for "Identification of QTL-by-Environment Interaction by Controlling Polygenic Background Effect": MapBase.h

```
// This file is part of Eigen, a lightweight C++ template library
// for linear algebra.
//
// Copyright (C) 2007-2010 Benoit Jacob <jacob.benoit.1@gmail.com>
// Copyright (C) 2008 Gael Guennebaud <gael.guennebaud@inria.fr>
//
// This Source Code Form is subject to the terms of the Mozilla
// Public License v. 2.0. If a copy of the MPL was not distributed
// with this file, You can obtain one at http://mozilla.org/MPL/2.0/.

#ifndef EIGEN_MAPBASE_H
#define EIGEN_MAPBASE_H

#define EIGEN_STATIC_ASSERT_INDEX_BASED_ACCESS(Derived) \
      EIGEN_STATIC_ASSERT((int(internal::evaluator<Derived>::Flags) & LinearAccessBit) || Derived::IsVectorAtCompileTime, \
                          YOU_ARE_TRYING_TO_USE_AN_INDEX_BASED_ACCESSOR_ON_AN_EXPRESSION_THAT_DOES_NOT_SUPPORT_THAT)

namespace Eigen {

/** \ingroup Core_Module
  *
  * \brief Base class for dense Map and Block expression with direct access
  *
  * This base class provides the const low-level accessors (e.g. coeff, coeffRef) of dense
  * Map and Block objects with direct access.
  * Typical users do not have to directly deal with this class.
  *
  * This class can be extended by through the macro plugin \c EIGEN_MAPBASE_PLUGIN.
  * See \link TopicCustomizing_Plugins customizing Eigen \endlink for details.
  *
  * The \c Derived class has to provide the following two methods describing the memory layout:
  *  \code Index innerStride() const; \endcode
  *  \code Index outerStride() const; \endcode
  *
  * \sa class Map, class Block
  */
template<typename Derived> class MapBase<Derived, ReadOnlyAccessors>
  : public internal::dense_xpr_base<Derived>::type
{
  public:

    typedef typename internal::dense_xpr_base<Derived>::type Base;
    enum {
      RowsAtCompileTime = internal::traits<Derived>::RowsAtCompileTime,
      ColsAtCompileTime = internal::traits<Derived>::ColsAtCompileTime,
      InnerStrideAtCompileTime = internal::traits<Derived>::InnerStrideAtCompileTime,
      SizeAtCompileTime = Base::SizeAtCompileTime
    };

    typedef typename internal::traits<Derived>::StorageKind StorageKind;
    typedef typename internal::traits<Derived>::Scalar Scalar;
    typedef typename internal::packet_traits<Scalar>::type PacketScalar;
    typedef typename NumTraits<Scalar>::Real RealScalar;
    typedef typename internal::conditional<
                         bool(internal::is_lvalue<Derived>::value),
                         Scalar *,
                         const Scalar *>::type
                     PointerType;

    using Base::derived;
//    using Base::RowsAtCompileTime;
//    using Base::ColsAtCompileTime;
//    using Base::SizeAtCompileTime;
    using Base::MaxRowsAtCompileTime;
    using Base::MaxColsAtCompileTime;
    using Base::MaxSizeAtCompileTime;
    using Base::IsVectorAtCompileTime;
    using Base::Flags;
    using Base::IsRowMajor;

    using Base::rows;
    using Base::cols;
    using Base::size;
    using Base::coeff;
    using Base::coeffRef;
    using Base::lazyAssign;
    using Base::eval;

    using Base::innerStride;
    using Base::outerStride;
    using Base::rowStride;
    using Base::colStride;

    // bug 217 - compile error on ICC 11.1
    using Base::operator=;

    typedef typename Base::CoeffReturnType CoeffReturnType;

    /** \copydoc DenseBase::rows() */
    EIGEN_DEVICE_FUNC EIGEN_CONSTEXPR
    inline Index rows() const EIGEN_NOEXCEPT { return m_rows.value(); }
    /** \copydoc DenseBase::cols() */
    EIGEN_DEVICE_FUNC EIGEN_CONSTEXPR
    inline Index cols() const EIGEN_NOEXCEPT { return m_cols.value(); }

    /** Returns a pointer to the first coefficient of the matrix or vector.
      *
      * \note When addressing this data, make sure to honor the strides returned by innerStride() and outerStride().
      *
      * \sa innerStride(), outerStride()
      */
    EIGEN_DEVICE_FUNC inline const Scalar* data() const { return m_data; }

    /** \copydoc PlainObjectBase::coeff(Index,Index) const */
    EIGEN_DEVICE_FUNC
    inline const Scalar& coeff(Index rowId, Index colId) const
    {
      return m_data[colId * colStride() + rowId * rowStride()];
    }

    /** \copydoc PlainObjectBase::coeff(Index) const */
    EIGEN_DEVICE_FUNC
    inline const Scalar& coeff(Index index) const
    {
      EIGEN_STATIC_ASSERT_INDEX_BASED_ACCESS(Derived)
      return m_data[index * innerStride()];
    }

    /** \copydoc PlainObjectBase::coeffRef(Index,Index) const */
    EIGEN_DEVICE_FUNC
    inline const Scalar& coeffRef(Index rowId, Index colId) const
    {
      return this->m_data[colId * colStride() + rowId * rowStride()];
    }

    /** \copydoc PlainObjectBase::coeffRef(Index) const */
    EIGEN_DEVICE_FUNC
    inline const Scalar& coeffRef(Index index) const
    {
      EIGEN_STATIC_ASSERT_INDEX_BASED_ACCESS(Derived)
      return this->m_data[index * innerStride()];
    }

    /** \internal */
    template<int LoadMode>
    inline PacketScalar packet(Index rowId, Index colId) const
    {
      return internal::ploadt<PacketScalar, LoadMode>
               (m_data + (colId * colStride() + rowId * rowStride()));
    }

    /** \internal */
    template<int LoadMode>
    inline PacketScalar packet(Index index) const
    {
      EIGEN_STATIC_ASSERT_INDEX_BASED_ACCESS(Derived)
      return internal::ploadt<PacketScalar, LoadMode>(m_data + index * innerStride());
    }

    /** \internal Constructor for fixed size matrices or vectors */
    EIGEN_DEVICE_FUNC
    explicit inline MapBase(PointerType dataPtr) : m_data(dataPtr), m_rows(RowsAtCompileTime), m_cols(ColsAtCompileTime)
    {
      EIGEN_STATIC_ASSERT_FIXED_SIZE(Derived)
      checkSanity<Derived>();
    }

    /** \internal Constructor for dynamically sized vectors */
    EIGEN_DEVICE_FUNC
    inline MapBase(PointerType dataPtr, Index vecSize)
            : m_data(dataPtr),
              m_rows(RowsAtCompileTime == Dynamic ? vecSize : Index(RowsAtCompileTime)),
              m_cols(ColsAtCompileTime == Dynamic ? vecSize : Index(ColsAtCompileTime))
    {
      EIGEN_STATIC_ASSERT_VECTOR_ONLY(Derived)
      eigen_assert(vecSize >= 0);
      eigen_assert(dataPtr == 0 || SizeAtCompileTime == Dynamic || SizeAtCompileTime == vecSize);
      checkSanity<Derived>();
    }

    /** \internal Constructor for dynamically sized matrices */
    EIGEN_DEVICE_FUNC
    inline MapBase(PointerType dataPtr, Index rows, Index cols)
            : m_data(dataPtr), m_rows(rows), m_cols(cols)
    {
      eigen_assert( (dataPtr == 0)
              || (   rows >= 0 && (RowsAtCompileTime == Dynamic || RowsAtCompileTime == rows)
                  && cols >= 0 && (ColsAtCompileTime == Dynamic || ColsAtCompileTime == cols)));
      checkSanity<Derived>();
    }

    #ifdef EIGEN_MAPBASE_PLUGIN
    #include EIGEN_MAPBASE_PLUGIN
    #endif

  protected:
    EIGEN_DEFAULT_COPY_CONSTRUCTOR(MapBase)
    EIGEN_DEFAULT_EMPTY_CONSTRUCTOR_AND_DESTRUCTOR(MapBase)

    template<typename T>
    EIGEN_DEVICE_FUNC
    void checkSanity(typename internal::enable_if<(internal::traits<T>::Alignment>0),void*>::type = 0) const
    {
#if EIGEN_MAX_ALIGN_BYTES>0
      // innerStride() is not set yet when this function is called, so we optimistically assume the lowest plausible value:
      const Index minInnerStride = InnerStrideAtCompileTime == Dynamic ? 1 : Index(InnerStrideAtCompileTime);
      EIGEN_ONLY_USED_FOR_DEBUG(minInnerStride);
      eigen_assert((   ((internal::UIntPtr(m_data) % internal::traits<Derived>::Alignment) == 0)
                    || (cols() * rows() * minInnerStride * sizeof(Scalar)) < internal::traits<Derived>::Alignment ) && "data is not aligned");
#endif
    }

    template<typename T>
    EIGEN_DEVICE_FUNC
    void checkSanity(typename internal::enable_if<internal::traits<T>::Alignment==0,void*>::type = 0) const
    {}

    PointerType m_data;
    const internal::variable_if_dynamic<Index, RowsAtCompileTime> m_rows;
    const internal::variable_if_dynamic<Index, ColsAtCompileTime> m_cols;
};

/** \ingroup Core_Module
  *
  * \brief Base class for non-const dense Map and Block expression with direct access
  *
  * This base class provides the non-const low-level accessors (e.g. coeff and coeffRef) of
  * dense Map and Block objects with direct access.
  * It inherits MapBase<Derived, ReadOnlyAccessors> which defines the const variant for reading specific entries.
  *
  * \sa class Map, class Block
  */
template<typename Derived> class MapBase<Derived, WriteAccessors>
  : public MapBase<Derived, ReadOnlyAccessors>
{
    typedef MapBase<Derived, ReadOnlyAccessors> ReadOnlyMapBase;
  public:

    typedef MapBase<Derived, ReadOnlyAccessors> Base;

    typedef typename Base::Scalar Scalar;
    typedef typename Base::PacketScalar PacketScalar;
    typedef typename Base::StorageIndex StorageIndex;
    typedef typename Base::PointerType PointerType;

    using Base::derived;
    using Base::rows;
    using Base::cols;
    using Base::size;
    using Base::coeff;
    using Base::coeffRef;

    using Base::innerStride;
    using Base::outerStride;
    using Base::rowStride;
    using Base::colStride;

    typedef typename internal::conditional<
                    internal::is_lvalue<Derived>::value,
                    Scalar,
                    const Scalar
                  >::type ScalarWithConstIfNotLvalue;

    EIGEN_DEVICE_FUNC
    inline const Scalar* data() const { return this->m_data; }
    EIGEN_DEVICE_FUNC
    inline ScalarWithConstIfNotLvalue* data() { return this->m_data; } // no const-cast here so non-const-correct code will give a compile error

    EIGEN_DEVICE_FUNC
    inline ScalarWithConstIfNotLvalue& coeffRef(Index row, Index col)
    {
      return this->m_data[col * colStride() + row * rowStride()];
    }

    EIGEN_DEVICE_FUNC
    inline ScalarWithConstIfNotLvalue& coeffRef(Index index)
    {
      EIGEN_STATIC_ASSERT_INDEX_BASED_ACCESS(Derived)
      return this->m_data[index * innerStride()];
    }

    template<int StoreMode>
    inline void writePacket(Index row, Index col, const PacketScalar& val)
    {
      internal::pstoret<Scalar, PacketScalar, StoreMode>
               (this->m_data + (col * colStride() + row * rowStride()), val);
    }

    template<int StoreMode>
    inline void writePacket(Index index, const PacketScalar& val)
    {
      EIGEN_STATIC_ASSERT_INDEX_BASED_ACCESS(Derived)
      internal::pstoret<Scalar, PacketScalar, StoreMode>
                (this->m_data + index * innerStride(), val);
    }

    EIGEN_DEVICE_FUNC explicit inline MapBase(PointerType dataPtr) : Base(dataPtr) {}
    EIGEN_DEVICE_FUNC inline MapBase(PointerType dataPtr, Index vecSize) : Base(dataPtr, vecSize) {}
    EIGEN_DEVICE_FUNC inline MapBase(PointerType dataPtr, Index rows, Index cols) : Base(dataPtr, rows, cols) {}

    EIGEN_DEVICE_FUNC
    Derived& operator=(const MapBase& other)
    {
      ReadOnlyMapBase::Base::operator=(other);
      return derived();
    }

    // In theory we could simply refer to Base:Base::operator=, but MSVC does not like Base::Base,
    // see bugs 821 and 920.
    using ReadOnlyMapBase::Base::operator=;
  protected:
    EIGEN_DEFAULT_COPY_CONSTRUCTOR(MapBase)
    EIGEN_DEFAULT_EMPTY_CONSTRUCTOR_AND_DESTRUCTOR(MapBase)
};

#undef EIGEN_STATIC_ASSERT_INDEX_BASED_ACCESS

} // end namespace Eigen

#endif // EIGEN_MAPBASE_H
```
