## Supplementary material for "Identification of QTL-by-Environment Interaction by Controlling Polygenic Background Effect": MathFunctions.h

```
// This file is part of Eigen, a lightweight C++ template library
// for linear algebra.
//
// Copyright (C) 2006-2010 Benoit Jacob <jacob.benoit.1@gmail.com>
// Copyright (c) 2021, NVIDIA CORPORATION. All rights reserved.
//
// This Source Code Form is subject to the terms of the Mozilla
// Public License v. 2.0. If a copy of the MPL was not distributed
// with this file, You can obtain one at http://mozilla.org/MPL/2.0/.

#ifndef EIGEN_MATHFUNCTIONS_H
#define EIGEN_MATHFUNCTIONS_H

// TODO this should better be moved to NumTraits
// Source: WolframAlpha
#define EIGEN_PI    3.141592653589793238462643383279502884197169399375105820974944592307816406L
#define EIGEN_LOG2E 1.442695040888963407359924681001892137426645954152985934135449406931109219L
#define EIGEN_LN2   0.693147180559945309417232121458176568075500134360255254120680009493393621L

namespace Eigen {

// On WINCE, std::abs is defined for int only, so let's defined our own overloads:
// This issue has been confirmed with MSVC 2008 only, but the issue might exist for more recent versions too.
#if EIGEN_OS_WINCE && EIGEN_COMP_MSVC && EIGEN_COMP_MSVC<=1500
long        abs(long        x) { return (labs(x));  }
double      abs(double      x) { return (fabs(x));  }
float       abs(float       x) { return (fabsf(x)); }
long double abs(long double x) { return (fabsl(x)); }
#endif

namespace internal {

/** \internal \class global_math_functions_filtering_base
  *
  * What it does:
  * Defines a typedef 'type' as follows:
  * - if type T has a member typedef Eigen_BaseClassForSpecializationOfGlobalMathFuncImpl, then
  *   global_math_functions_filtering_base<T>::type is a typedef for it.
  * - otherwise, global_math_functions_filtering_base<T>::type is a typedef for T.
  *
  * How it's used:
  * To allow to defined the global math functions (like sin...) in certain cases, like the Array expressions.
  * When you do sin(array1+array2), the object array1+array2 has a complicated expression type, all what you want to know
  * is that it inherits ArrayBase. So we implement a partial specialization of sin_impl for ArrayBase<Derived>.
  * So we must make sure to use sin_impl<ArrayBase<Derived> > and not sin_impl<Derived>, otherwise our partial specialization
  * won't be used. How does sin know that? That's exactly what global_math_functions_filtering_base tells it.
  *
  * How it's implemented:
  * SFINAE in the style of enable_if. Highly susceptible of breaking compilers. With GCC, it sure does work, but if you replace
  * the typename dummy by an integer template parameter, it doesn't work anymore!
  */

template<typename T, typename dummy = void>
struct global_math_functions_filtering_base
{
  typedef T type;
};

template<typename T> struct always_void { typedef void type; };

template<typename T>
struct global_math_functions_filtering_base
  <T,
   typename always_void<typename T::Eigen_BaseClassForSpecializationOfGlobalMathFuncImpl>::type
  >
{
  typedef typename T::Eigen_BaseClassForSpecializationOfGlobalMathFuncImpl type;
};

#define EIGEN_MATHFUNC_IMPL(func, scalar) Eigen::internal::func##_impl<typename Eigen::internal::global_math_functions_filtering_base<scalar>::type>
#define EIGEN_MATHFUNC_RETVAL(func, scalar) typename Eigen::internal::func##_retval<typename Eigen::internal::global_math_functions_filtering_base<scalar>::type>::type

/****************************************************************************
* Implementation of real                                                 *
****************************************************************************/

template<typename Scalar, bool IsComplex = NumTraits<Scalar>::IsComplex>
struct real_default_impl
{
  typedef typename NumTraits<Scalar>::Real RealScalar;
  EIGEN_DEVICE_FUNC
  static inline RealScalar run(const Scalar& x)
  {
    return x;
  }
};

template<typename Scalar>
struct real_default_impl<Scalar,true>
{
  typedef typename NumTraits<Scalar>::Real RealScalar;
  EIGEN_DEVICE_FUNC
  static inline RealScalar run(const Scalar& x)
  {
    using std::real;
    return real(x);
  }
};

template<typename Scalar> struct real_impl : real_default_impl<Scalar> {};

#if defined(EIGEN_GPU_COMPILE_PHASE)
template<typename T>
struct real_impl<std::complex<T> >
{
  typedef T RealScalar;
  EIGEN_DEVICE_FUNC
  static inline T run(const std::complex<T>& x)
  {
    return x.real();
  }
};
#endif

template<typename Scalar>
struct real_retval
{
  typedef typename NumTraits<Scalar>::Real type;
};

/****************************************************************************
* Implementation of imag                                                 *
****************************************************************************/

template<typename Scalar, bool IsComplex = NumTraits<Scalar>::IsComplex>
struct imag_default_impl
{
  typedef typename NumTraits<Scalar>::Real RealScalar;
  EIGEN_DEVICE_FUNC
  static inline RealScalar run(const Scalar&)
  {
    return RealScalar(0);
  }
};

template<typename Scalar>
struct imag_default_impl<Scalar,true>
{
  typedef typename NumTraits<Scalar>::Real RealScalar;
  EIGEN_DEVICE_FUNC
  static inline RealScalar run(const Scalar& x)
  {
    using std::imag;
    return imag(x);
  }
};

template<typename Scalar> struct imag_impl : imag_default_impl<Scalar> {};

#if defined(EIGEN_GPU_COMPILE_PHASE)
template<typename T>
struct imag_impl<std::complex<T> >
{
  typedef T RealScalar;
  EIGEN_DEVICE_FUNC
  static inline T run(const std::complex<T>& x)
  {
    return x.imag();
  }
};
#endif

template<typename Scalar>
struct imag_retval
{
  typedef typename NumTraits<Scalar>::Real type;
};

/****************************************************************************
* Implementation of real_ref                                             *
****************************************************************************/

template<typename Scalar>
struct real_ref_impl
{
  typedef typename NumTraits<Scalar>::Real RealScalar;
  EIGEN_DEVICE_FUNC
  static inline RealScalar& run(Scalar& x)
  {
    return reinterpret_cast<RealScalar*>(&x)[0];
  }
  EIGEN_DEVICE_FUNC
  static inline const RealScalar& run(const Scalar& x)
  {
    return reinterpret_cast<const RealScalar*>(&x)[0];
  }
};

template<typename Scalar>
struct real_ref_retval
{
  typedef typename NumTraits<Scalar>::Real & type;
};

/****************************************************************************
* Implementation of imag_ref                                             *
****************************************************************************/

template<typename Scalar, bool IsComplex>
struct imag_ref_default_impl
{
  typedef typename NumTraits<Scalar>::Real RealScalar;
  EIGEN_DEVICE_FUNC
  static inline RealScalar& run(Scalar& x)
  {
    return reinterpret_cast<RealScalar*>(&x)[1];
  }
  EIGEN_DEVICE_FUNC
  static inline const RealScalar& run(const Scalar& x)
  {
    return reinterpret_cast<RealScalar*>(&x)[1];
  }
};

template<typename Scalar>
struct imag_ref_default_impl<Scalar, false>
{
  EIGEN_DEVICE_FUNC EIGEN_CONSTEXPR
  static inline Scalar run(Scalar&)
  {
    return Scalar(0);
  }
  EIGEN_DEVICE_FUNC EIGEN_CONSTEXPR
  static inline const Scalar run(const Scalar&)
  {
    return Scalar(0);
  }
};

template<typename Scalar>
struct imag_ref_impl : imag_ref_default_impl<Scalar, NumTraits<Scalar>::IsComplex> {};

template<typename Scalar>
struct imag_ref_retval
{
  typedef typename NumTraits<Scalar>::Real & type;
};

/****************************************************************************
* Implementation of conj                                                 *
****************************************************************************/

template<typename Scalar, bool IsComplex = NumTraits<Scalar>::IsComplex>
struct conj_default_impl
{
  EIGEN_DEVICE_FUNC
  static inline Scalar run(const Scalar& x)
  {
    return x;
  }
};

template<typename Scalar>
struct conj_default_impl<Scalar,true>
{
  EIGEN_DEVICE_FUNC
  static inline Scalar run(const Scalar& x)
  {
    using std::conj;
    return conj(x);
  }
};

template<typename Scalar, bool IsComplex = NumTraits<Scalar>::IsComplex>
struct conj_impl : conj_default_impl<Scalar, IsComplex> {};

template<typename Scalar>
struct conj_retval
{
  typedef Scalar type;
};

/****************************************************************************
* Implementation of abs2                                                 *
****************************************************************************/

template<typename Scalar,bool IsComplex>
struct abs2_impl_default
{
  typedef typename NumTraits<Scalar>::Real RealScalar;
  EIGEN_DEVICE_FUNC
  static inline RealScalar run(const Scalar& x)
  {
    return x*x;
  }
};

template<typename Scalar>
struct abs2_impl_default<Scalar, true> // IsComplex
{
  typedef typename NumTraits<Scalar>::Real RealScalar;
  EIGEN_DEVICE_FUNC
  static inline RealScalar run(const Scalar& x)
  {
    return x.real()*x.real() + x.imag()*x.imag();
  }
};

template<typename Scalar>
struct abs2_impl
{
  typedef typename NumTraits<Scalar>::Real RealScalar;
  EIGEN_DEVICE_FUNC
  static inline RealScalar run(const Scalar& x)
  {
    return abs2_impl_default<Scalar,NumTraits<Scalar>::IsComplex>::run(x);
  }
};

template<typename Scalar>
struct abs2_retval
{
  typedef typename NumTraits<Scalar>::Real type;
};

/****************************************************************************
* Implementation of sqrt/rsqrt                                             *
****************************************************************************/

template<typename Scalar>
struct sqrt_impl
{
  EIGEN_DEVICE_FUNC
  static EIGEN_ALWAYS_INLINE Scalar run(const Scalar& x)
  {
    EIGEN_USING_STD(sqrt);
    return sqrt(x);
  }
};

// Complex sqrt defined in MathFunctionsImpl.h.
template<typename T> EIGEN_DEVICE_FUNC std::complex<T> complex_sqrt(const std::complex<T>& a_x);

// Custom implementation is faster than `std::sqrt`, works on
// GPU, and correctly handles special cases (unlike MSVC).
template<typename T>
struct sqrt_impl<std::complex<T> >
{
  EIGEN_DEVICE_FUNC
  static EIGEN_ALWAYS_INLINE std::complex<T> run(const std::complex<T>& x)
  {
    return complex_sqrt<T>(x);
  }
};

template<typename Scalar>
struct sqrt_retval
{
  typedef Scalar type;
};

// Default implementation relies on numext::sqrt, at bottom of file.
template<typename T>
struct rsqrt_impl;

// Complex rsqrt defined in MathFunctionsImpl.h.
template<typename T> EIGEN_DEVICE_FUNC std::complex<T> complex_rsqrt(const std::complex<T>& a_x);

template<typename T>
struct rsqrt_impl<std::complex<T> >
{
  EIGEN_DEVICE_FUNC
  static EIGEN_ALWAYS_INLINE std::complex<T> run(const std::complex<T>& x)
  {
    return complex_rsqrt<T>(x);
  }
};

template<typename Scalar>
struct rsqrt_retval
{
  typedef Scalar type;
};

/****************************************************************************
* Implementation of norm1                                                *
****************************************************************************/

template<typename Scalar, bool IsComplex>
struct norm1_default_impl;

template<typename Scalar>
struct norm1_default_impl<Scalar,true>
{
  typedef typename NumTraits<Scalar>::Real RealScalar;
  EIGEN_DEVICE_FUNC
  static inline RealScalar run(const Scalar& x)
  {
    EIGEN_USING_STD(abs);
    return abs(x.real()) + abs(x.imag());
  }
};

template<typename Scalar>
struct norm1_default_impl<Scalar, false>
{
  EIGEN_DEVICE_FUNC
  static inline Scalar run(const Scalar& x)
  {
    EIGEN_USING_STD(abs);
    return abs(x);
  }
};

template<typename Scalar>
struct norm1_impl : norm1_default_impl<Scalar, NumTraits<Scalar>::IsComplex> {};

template<typename Scalar>
struct norm1_retval
{
  typedef typename NumTraits<Scalar>::Real type;
};

/****************************************************************************
* Implementation of hypot                                                *
****************************************************************************/

template<typename Scalar> struct hypot_impl;

template<typename Scalar>
struct hypot_retval
{
  typedef typename NumTraits<Scalar>::Real type;
};

/****************************************************************************
* Implementation of cast                                                 *
****************************************************************************/

template<typename OldType, typename NewType, typename EnableIf = void>
struct cast_impl
{
  EIGEN_DEVICE_FUNC
  static inline NewType run(const OldType& x)
  {
    return static_cast<NewType>(x);
  }
};

// Casting from S -> Complex<T> leads to an implicit conversion from S to T,
// generating warnings on clang.  Here we explicitly cast the real component.
template<typename OldType, typename NewType>
struct cast_impl<OldType, NewType,
  typename internal::enable_if<
    !NumTraits<OldType>::IsComplex && NumTraits<NewType>::IsComplex
  >::type>
{
  EIGEN_DEVICE_FUNC
  static inline NewType run(const OldType& x)
  {
    typedef typename NumTraits<NewType>::Real NewReal;
    return static_cast<NewType>(static_cast<NewReal>(x));
  }
};

// here, for once, we're plainly returning NewType: we don't want cast to do weird things.

template<typename OldType, typename NewType>
EIGEN_DEVICE_FUNC
inline NewType cast(const OldType& x)
{
  return cast_impl<OldType, NewType>::run(x);
}

/****************************************************************************
* Implementation of round                                                   *
****************************************************************************/

template<typename Scalar>
struct round_impl
{
  EIGEN_DEVICE_FUNC
  static inline Scalar run(const Scalar& x)
  {
    EIGEN_STATIC_ASSERT((!NumTraits<Scalar>::IsComplex), NUMERIC_TYPE_MUST_BE_REAL)
#if EIGEN_HAS_CXX11_MATH
    EIGEN_USING_STD(round);
#endif
    return Scalar(round(x));
  }
};

#if !EIGEN_HAS_CXX11_MATH
#if EIGEN_HAS_C99_MATH
// Use ::roundf for float.
template<>
struct round_impl<float> {
  EIGEN_DEVICE_FUNC
  static inline float run(const float& x)
  {
    return ::roundf(x);
  }
};
#else
template<typename Scalar>
struct round_using_floor_ceil_impl
{
  EIGEN_DEVICE_FUNC
  static inline Scalar run(const Scalar& x)
  {
    EIGEN_STATIC_ASSERT((!NumTraits<Scalar>::IsComplex), NUMERIC_TYPE_MUST_BE_REAL)
    // Without C99 round/roundf, resort to floor/ceil.
    EIGEN_USING_STD(floor);
    EIGEN_USING_STD(ceil);
    // If not enough precision to resolve a decimal at all, return the input.
    // Otherwise, adding 0.5 can trigger an increment by 1.
    const Scalar limit = Scalar(1ull << (NumTraits<Scalar>::digits() - 1));
    if (x >= limit || x <= -limit) {
      return x;
    }
    return (x > Scalar(0)) ? Scalar(floor(x + Scalar(0.5))) : Scalar(ceil(x - Scalar(0.5)));
  }
};

template<>
struct round_impl<float> : round_using_floor_ceil_impl<float> {};

template<>
struct round_impl<double> : round_using_floor_ceil_impl<double> {};
#endif // EIGEN_HAS_C99_MATH
#endif // !EIGEN_HAS_CXX11_MATH

template<typename Scalar>
struct round_retval
{
  typedef Scalar type;
};

/****************************************************************************
* Implementation of rint                                                    *
****************************************************************************/

template<typename Scalar>
struct rint_impl {
  EIGEN_DEVICE_FUNC
  static inline Scalar run(const Scalar& x)
  {
    EIGEN_STATIC_ASSERT((!NumTraits<Scalar>::IsComplex), NUMERIC_TYPE_MUST_BE_REAL)
#if EIGEN_HAS_CXX11_MATH
      EIGEN_USING_STD(rint);
#endif
    return rint(x);
  }
};

#if !EIGEN_HAS_CXX11_MATH
template<>
struct rint_impl<double> {
  EIGEN_DEVICE_FUNC
  static inline double run(const double& x)
  {
    return ::rint(x);
  }
};
template<>
struct rint_impl<float> {
  EIGEN_DEVICE_FUNC
  static inline float run(const float& x)
  {
    return ::rintf(x);
  }
};
#endif

template<typename Scalar>
struct rint_retval
{
  typedef Scalar type;
};

/****************************************************************************
* Implementation of arg                                                     *
****************************************************************************/

// Visual Studio 2017 has a bug where arg(float) returns 0 for negative inputs.
// This seems to be fixed in VS 2019.
#if EIGEN_HAS_CXX11_MATH && (!EIGEN_COMP_MSVC || EIGEN_COMP_MSVC >= 1920)
// std::arg is only defined for types of std::complex, or integer types or float/double/long double
template<typename Scalar,
          bool HasStdImpl = NumTraits<Scalar>::IsComplex || is_integral<Scalar>::value
                            || is_same<Scalar, float>::value || is_same<Scalar, double>::value
                            || is_same<Scalar, long double>::value >
struct arg_default_impl;

template<typename Scalar>
struct arg_default_impl<Scalar, true> {
  typedef typename NumTraits<Scalar>::Real RealScalar;
  EIGEN_DEVICE_FUNC
  static inline RealScalar run(const Scalar& x)
  {
    #if defined(EIGEN_HIP_DEVICE_COMPILE)
    // HIP does not seem to have a native device side implementation for the math routine "arg"
    using std::arg;
    #else
    EIGEN_USING_STD(arg);
    #endif
    return static_cast<RealScalar>(arg(x));
  }
};

// Must be non-complex floating-point type (e.g. half/bfloat16).
template<typename Scalar>
struct arg_default_impl<Scalar, false> {
  typedef typename NumTraits<Scalar>::Real RealScalar;
  EIGEN_DEVICE_FUNC
  static inline RealScalar run(const Scalar& x)
  {
    return (x < Scalar(0)) ? RealScalar(EIGEN_PI) : RealScalar(0);
  }
};
#else
template<typename Scalar, bool IsComplex = NumTraits<Scalar>::IsComplex>
struct arg_default_impl
{
  typedef typename NumTraits<Scalar>::Real RealScalar;
  EIGEN_DEVICE_FUNC
  static inline RealScalar run(const Scalar& x)
  {
    return (x < RealScalar(0)) ? RealScalar(EIGEN_PI) : RealScalar(0);
  }
};

template<typename Scalar>
struct arg_default_impl<Scalar,true>
{
  typedef typename NumTraits<Scalar>::Real RealScalar;
  EIGEN_DEVICE_FUNC
  static inline RealScalar run(const Scalar& x)
  {
    EIGEN_USING_STD(arg);
    return arg(x);
  }
};
#endif
template<typename Scalar> struct arg_impl : arg_default_impl<Scalar> {};

template<typename Scalar>
struct arg_retval
{
  typedef typename NumTraits<Scalar>::Real type;
};

/****************************************************************************
* Implementation of expm1                                                   *
****************************************************************************/

// This implementation is based on GSL Math's expm1.
namespace std_fallback {
  // fallback expm1 implementation in case there is no expm1(Scalar) function in namespace of Scalar,
  // or that there is no suitable std::expm1 function available. Implementation
  // attributed to Kahan. See: http://www.plunk.org/~hatch/rightway.php.
  template<typename Scalar>
  EIGEN_DEVICE_FUNC inline Scalar expm1(const Scalar& x) {
    EIGEN_STATIC_ASSERT_NON_INTEGER(Scalar)
    typedef typename NumTraits<Scalar>::Real RealScalar;

    EIGEN_USING_STD(exp);
    Scalar u = exp(x);
    if (numext::equal_strict(u, Scalar(1))) {
      return x;
    }
    Scalar um1 = u - RealScalar(1);
    if (numext::equal_strict(um1, Scalar(-1))) {
      return RealScalar(-1);
    }

    EIGEN_USING_STD(log);
    Scalar logu = log(u);
    return numext::equal_strict(u, logu) ? u : (u - RealScalar(1)) * x / logu;
  }
}

template<typename Scalar>
struct expm1_impl {
  EIGEN_DEVICE_FUNC static inline Scalar run(const Scalar& x)
  {
    EIGEN_STATIC_ASSERT_NON_INTEGER(Scalar)
    #if EIGEN_HAS_CXX11_MATH
    using std::expm1;
    #else
    using std_fallback::expm1;
    #endif
    return expm1(x);
  }
};

template<typename Scalar>
struct expm1_retval
{
  typedef Scalar type;
};

/****************************************************************************
* Implementation of log                                                     *
****************************************************************************/

// Complex log defined in MathFunctionsImpl.h.
template<typename T> EIGEN_DEVICE_FUNC std::complex<T> complex_log(const std::complex<T>& z);

template<typename Scalar>
struct log_impl {
  EIGEN_DEVICE_FUNC static inline Scalar run(const Scalar& x)
  {
    EIGEN_USING_STD(log);
    return static_cast<Scalar>(log(x));
  }
};

template<typename Scalar>
struct log_impl<std::complex<Scalar> > {
  EIGEN_DEVICE_FUNC static inline std::complex<Scalar> run(const std::complex<Scalar>& z)
  {
    return complex_log(z);
  }
};

/****************************************************************************
* Implementation of log1p                                                   *
****************************************************************************/

namespace std_fallback {
  // fallback log1p implementation in case there is no log1p(Scalar) function in namespace of Scalar,
  // or that there is no suitable std::log1p function available
  template<typename Scalar>
  EIGEN_DEVICE_FUNC inline Scalar log1p(const Scalar& x) {
    EIGEN_STATIC_ASSERT_NON_INTEGER(Scalar)
    typedef typename NumTraits<Scalar>::Real RealScalar;
    EIGEN_USING_STD(log);
    Scalar x1p = RealScalar(1) + x;
    Scalar log_1p = log_impl<Scalar>::run(x1p);
    const bool is_small = numext::equal_strict(x1p, Scalar(1));
    const bool is_inf = numext::equal_strict(x1p, log_1p);
    return (is_small || is_inf) ? x : x * (log_1p / (x1p - RealScalar(1)));
  }
}

template<typename Scalar>
struct log1p_impl {
  EIGEN_DEVICE_FUNC static inline Scalar run(const Scalar& x)
  {
    EIGEN_STATIC_ASSERT_NON_INTEGER(Scalar)
    #if EIGEN_HAS_CXX11_MATH
    using std::log1p;
    #else
    using std_fallback::log1p;
    #endif
    return log1p(x);
  }
};

// Specialization for complex types that are not supported by std::log1p.
template <typename RealScalar>
struct log1p_impl<std::complex<RealScalar> > {
  EIGEN_DEVICE_FUNC static inline std::complex<RealScalar> run(
      const std::complex<RealScalar>& x) {
    EIGEN_STATIC_ASSERT_NON_INTEGER(RealScalar)
    return std_fallback::log1p(x);
  }
};

template<typename Scalar>
struct log1p_retval
{
  typedef Scalar type;
};

/****************************************************************************
* Implementation of pow                                                  *
****************************************************************************/

template<typename ScalarX,typename ScalarY, bool IsInteger = NumTraits<ScalarX>::IsInteger&&NumTraits<ScalarY>::IsInteger>
struct pow_impl
{
  //typedef Scalar retval;
  typedef typename ScalarBinaryOpTraits<ScalarX,ScalarY,internal::scalar_pow_op<ScalarX,ScalarY> >::ReturnType result_type;
  static EIGEN_DEVICE_FUNC inline result_type run(const ScalarX& x, const ScalarY& y)
  {
    EIGEN_USING_STD(pow);
    return pow(x, y);
  }
};

template<typename ScalarX,typename ScalarY>
struct pow_impl<ScalarX,ScalarY, true>
{
  typedef ScalarX result_type;
  static EIGEN_DEVICE_FUNC inline ScalarX run(ScalarX x, ScalarY y)
  {
    ScalarX res(1);
    eigen_assert(!NumTraits<ScalarY>::IsSigned || y >= 0);
    if(y & 1) res *= x;
    y >>= 1;
    while(y)
    {
      x *= x;
      if(y&1) res *= x;
      y >>= 1;
    }
    return res;
  }
};

/****************************************************************************
* Implementation of random                                               *
****************************************************************************/

template<typename Scalar,
         bool IsComplex,
         bool IsInteger>
struct random_default_impl {};

template<typename Scalar>
struct random_impl : random_default_impl<Scalar, NumTraits<Scalar>::IsComplex, NumTraits<Scalar>::IsInteger> {};

template<typename Scalar>
struct random_retval
{
  typedef Scalar type;
};

template<typename Scalar> inline EIGEN_MATHFUNC_RETVAL(random, Scalar) random(const Scalar& x, const Scalar& y);
template<typename Scalar> inline EIGEN_MATHFUNC_RETVAL(random, Scalar) random();

template<typename Scalar>
struct random_default_impl<Scalar, false, false>
{
  static inline Scalar run(const Scalar& x, const Scalar& y)
  {
    return x + (y-x) * Scalar(std::rand()) / Scalar(RAND_MAX);
  }
  static inline Scalar run()
  {
    return run(Scalar(NumTraits<Scalar>::IsSigned ? -1 : 0), Scalar(1));
  }
};

enum {
  meta_floor_log2_terminate,
  meta_floor_log2_move_up,
  meta_floor_log2_move_down,
  meta_floor_log2_bogus
};

template<unsigned int n, int lower, int upper> struct meta_floor_log2_selector
{
  enum { middle = (lower + upper) / 2,
         value = (upper <= lower + 1) ? int(meta_floor_log2_terminate)
               : (n < (1 << middle)) ? int(meta_floor_log2_move_down)
               : (n==0) ? int(meta_floor_log2_bogus)
               : int(meta_floor_log2_move_up)
  };
};

template<unsigned int n,
         int lower = 0,
         int upper = sizeof(unsigned int) * CHAR_BIT - 1,
         int selector = meta_floor_log2_selector<n, lower, upper>::value>
struct meta_floor_log2 {};

template<unsigned int n, int lower, int upper>
struct meta_floor_log2<n, lower, upper, meta_floor_log2_move_down>
{
  enum { value = meta_floor_log2<n, lower, meta_floor_log2_selector<n, lower, upper>::middle>::value };
};

template<unsigned int n, int lower, int upper>
struct meta_floor_log2<n, lower, upper, meta_floor_log2_move_up>
{
  enum { value = meta_floor_log2<n, meta_floor_log2_selector<n, lower, upper>::middle, upper>::value };
};

template<unsigned int n, int lower, int upper>
struct meta_floor_log2<n, lower, upper, meta_floor_log2_terminate>
{
  enum { value = (n >= ((unsigned int)(1) << (lower+1))) ? lower+1 : lower };
};

template<unsigned int n, int lower, int upper>
struct meta_floor_log2<n, lower, upper, meta_floor_log2_bogus>
{
  // no value, error at compile time
};

template<typename Scalar>
struct random_default_impl<Scalar, false, true>
{
  static inline Scalar run(const Scalar& x, const Scalar& y)
  {
    if (y <= x)
      return x;
    // ScalarU is the unsigned counterpart of Scalar, possibly Scalar itself.
    typedef typename make_unsigned<Scalar>::type ScalarU;
    // ScalarX is the widest of ScalarU and unsigned int.
    // We'll deal only with ScalarX and unsigned int below thus avoiding signed
    // types and arithmetic and signed overflows (which are undefined behavior).
    typedef typename conditional<(ScalarU(-1) > unsigned(-1)), ScalarU, unsigned>::type ScalarX;
    // The following difference doesn't overflow, provided our integer types are two's
    // complement and have the same number of padding bits in signed and unsigned variants.
    // This is the case in most modern implementations of C++.
    ScalarX range = ScalarX(y) - ScalarX(x);
    ScalarX offset = 0;
    ScalarX divisor = 1;
    ScalarX multiplier = 1;
    const unsigned rand_max = RAND_MAX;
    if (range <= rand_max) divisor = (rand_max + 1) / (range + 1);
    else                   multiplier = 1 + range / (rand_max + 1);
    // Rejection sampling.
    do {
      offset = (unsigned(std::rand()) * multiplier) / divisor;
    } while (offset > range);
    return Scalar(ScalarX(x) + offset);
  }

  static inline Scalar run()
  {
#ifdef EIGEN_MAKING_DOCS
    return run(Scalar(NumTraits<Scalar>::IsSigned ? -10 : 0), Scalar(10));
#else
    enum { rand_bits = meta_floor_log2<(unsigned int)(RAND_MAX)+1>::value,
           scalar_bits = sizeof(Scalar) * CHAR_BIT,
           shift = EIGEN_PLAIN_ENUM_MAX(0, int(rand_bits) - int(scalar_bits)),
           offset = NumTraits<Scalar>::IsSigned ? (1 << (EIGEN_PLAIN_ENUM_MIN(rand_bits,scalar_bits)-1)) : 0
    };
    return Scalar((std::rand() >> shift) - offset);
#endif
  }
};

template<typename Scalar>
struct random_default_impl<Scalar, true, false>
{
  static inline Scalar run(const Scalar& x, const Scalar& y)
  {
    return Scalar(random(x.real(), y.real()),
                  random(x.imag(), y.imag()));
  }
  static inline Scalar run()
  {
    typedef typename NumTraits<Scalar>::Real RealScalar;
    return Scalar(random<RealScalar>(), random<RealScalar>());
  }
};

template<typename Scalar>
inline EIGEN_MATHFUNC_RETVAL(random, Scalar) random(const Scalar& x, const Scalar& y)
{
  return EIGEN_MATHFUNC_IMPL(random, Scalar)::run(x, y);
}

template<typename Scalar>
inline EIGEN_MATHFUNC_RETVAL(random, Scalar) random()
{
  return EIGEN_MATHFUNC_IMPL(random, Scalar)::run();
}

// Implementation of is* functions

// std::is* do not work with fast-math and gcc, std::is* are available on MSVC 2013 and newer, as well as in clang.
#if (EIGEN_HAS_CXX11_MATH && !(EIGEN_COMP_GNUC_STRICT && __FINITE_MATH_ONLY__)) || (EIGEN_COMP_MSVC>=1800) || (EIGEN_COMP_CLANG)
#define EIGEN_USE_STD_FPCLASSIFY 1
#else
#define EIGEN_USE_STD_FPCLASSIFY 0
#endif

template<typename T>
EIGEN_DEVICE_FUNC
typename internal::enable_if<internal::is_integral<T>::value,bool>::type
isnan_impl(const T&) { return false; }

template<typename T>
EIGEN_DEVICE_FUNC
typename internal::enable_if<internal::is_integral<T>::value,bool>::type
isinf_impl(const T&) { return false; }

template<typename T>
EIGEN_DEVICE_FUNC
typename internal::enable_if<internal::is_integral<T>::value,bool>::type
isfinite_impl(const T&) { return true; }

template<typename T>
EIGEN_DEVICE_FUNC
typename internal::enable_if<(!internal::is_integral<T>::value)&&(!NumTraits<T>::IsComplex),bool>::type
isfinite_impl(const T& x)
{
  #if defined(EIGEN_GPU_COMPILE_PHASE)
    return (::isfinite)(x);
  #elif EIGEN_USE_STD_FPCLASSIFY
    using std::isfinite;
    return isfinite EIGEN_NOT_A_MACRO (x);
  #else
    return x<=NumTraits<T>::highest() && x>=NumTraits<T>::lowest();
  #endif
}

template<typename T>
EIGEN_DEVICE_FUNC
typename internal::enable_if<(!internal::is_integral<T>::value)&&(!NumTraits<T>::IsComplex),bool>::type
isinf_impl(const T& x)
{
  #if defined(EIGEN_GPU_COMPILE_PHASE)
    return (::isinf)(x);
  #elif EIGEN_USE_STD_FPCLASSIFY
    using std::isinf;
    return isinf EIGEN_NOT_A_MACRO (x);
  #else
    return x>NumTraits<T>::highest() || x<NumTraits<T>::lowest();
  #endif
}

template<typename T>
EIGEN_DEVICE_FUNC
typename internal::enable_if<(!internal::is_integral<T>::value)&&(!NumTraits<T>::IsComplex),bool>::type
isnan_impl(const T& x)
{
  #if defined(EIGEN_GPU_COMPILE_PHASE)
    return (::isnan)(x);
  #elif EIGEN_USE_STD_FPCLASSIFY
    using std::isnan;
    return isnan EIGEN_NOT_A_MACRO (x);
  #else
    return x != x;
  #endif
}

#if (!EIGEN_USE_STD_FPCLASSIFY)

#if EIGEN_COMP_MSVC

template<typename T> EIGEN_DEVICE_FUNC bool isinf_msvc_helper(T x)
{
  return _fpclass(x)==_FPCLASS_NINF || _fpclass(x)==_FPCLASS_PINF;
}

//MSVC defines a _isnan builtin function, but for double only
EIGEN_DEVICE_FUNC inline bool isnan_impl(const long double& x) { return _isnan(x)!=0; }
EIGEN_DEVICE_FUNC inline bool isnan_impl(const double& x)      { return _isnan(x)!=0; }
EIGEN_DEVICE_FUNC inline bool isnan_impl(const float& x)       { return _isnan(x)!=0; }

EIGEN_DEVICE_FUNC inline bool isinf_impl(const long double& x) { return isinf_msvc_helper(x); }
EIGEN_DEVICE_FUNC inline bool isinf_impl(const double& x)      { return isinf_msvc_helper(x); }
EIGEN_DEVICE_FUNC inline bool isinf_impl(const float& x)       { return isinf_msvc_helper(x); }

#elif (defined __FINITE_MATH_ONLY__ && __FINITE_MATH_ONLY__ && EIGEN_COMP_GNUC)

#if EIGEN_GNUC_AT_LEAST(5,0)
  #define EIGEN_TMP_NOOPT_ATTRIB EIGEN_DEVICE_FUNC inline __attribute__((optimize("no-finite-math-only")))
#else
  // NOTE the inline qualifier and noinline attribute are both needed: the former is to avoid linking issue (duplicate symbol),
  //      while the second prevent too aggressive optimizations in fast-math mode:
  #define EIGEN_TMP_NOOPT_ATTRIB EIGEN_DEVICE_FUNC inline __attribute__((noinline,optimize("no-finite-math-only")))
#endif

template<> EIGEN_TMP_NOOPT_ATTRIB bool isnan_impl(const long double& x) { return __builtin_isnan(x); }
template<> EIGEN_TMP_NOOPT_ATTRIB bool isnan_impl(const double& x)      { return __builtin_isnan(x); }
template<> EIGEN_TMP_NOOPT_ATTRIB bool isnan_impl(const float& x)       { return __builtin_isnan(x); }
template<> EIGEN_TMP_NOOPT_ATTRIB bool isinf_impl(const double& x)      { return __builtin_isinf(x); }
template<> EIGEN_TMP_NOOPT_ATTRIB bool isinf_impl(const float& x)       { return __builtin_isinf(x); }
template<> EIGEN_TMP_NOOPT_ATTRIB bool isinf_impl(const long double& x) { return __builtin_isinf(x); }

#undef EIGEN_TMP_NOOPT_ATTRIB

#endif

#endif

// The following overload are defined at the end of this file
template<typename T> EIGEN_DEVICE_FUNC bool isfinite_impl(const std::complex<T>& x);
template<typename T> EIGEN_DEVICE_FUNC bool isnan_impl(const std::complex<T>& x);
template<typename T> EIGEN_DEVICE_FUNC bool isinf_impl(const std::complex<T>& x);

template<typename T> T generic_fast_tanh_float(const T& a_x);
} // end namespace internal

/****************************************************************************
* Generic math functions                                                    *
****************************************************************************/

namespace numext {

#if (!defined(EIGEN_GPUCC) || defined(EIGEN_CONSTEXPR_ARE_DEVICE_FUNC))
template<typename T>
EIGEN_DEVICE_FUNC
EIGEN_ALWAYS_INLINE T mini(const T& x, const T& y)
{
  EIGEN_USING_STD(min)
  return min EIGEN_NOT_A_MACRO (x,y);
}

template<typename T>
EIGEN_DEVICE_FUNC
EIGEN_ALWAYS_INLINE T maxi(const T& x, const T& y)
{
  EIGEN_USING_STD(max)
  return max EIGEN_NOT_A_MACRO (x,y);
}
#else
template<typename T>
EIGEN_DEVICE_FUNC
EIGEN_ALWAYS_INLINE T mini(const T& x, const T& y)
{
  return y < x ? y : x;
}
template<>
EIGEN_DEVICE_FUNC
EIGEN_ALWAYS_INLINE float mini(const float& x, const float& y)
{
  return fminf(x, y);
}
template<>
EIGEN_DEVICE_FUNC
EIGEN_ALWAYS_INLINE double mini(const double& x, const double& y)
{
  return fmin(x, y);
}
template<>
EIGEN_DEVICE_FUNC
EIGEN_ALWAYS_INLINE long double mini(const long double& x, const long double& y)
{
#if defined(EIGEN_HIPCC)
  // no "fminl" on HIP yet
  return (x < y) ? x : y;
#else
  return fminl(x, y);
#endif
}

template<typename T>
EIGEN_DEVICE_FUNC
EIGEN_ALWAYS_INLINE T maxi(const T& x, const T& y)
{
  return x < y ? y : x;
}
template<>
EIGEN_DEVICE_FUNC
EIGEN_ALWAYS_INLINE float maxi(const float& x, const float& y)
{
  return fmaxf(x, y);
}
template<>
EIGEN_DEVICE_FUNC
EIGEN_ALWAYS_INLINE double maxi(const double& x, const double& y)
{
  return fmax(x, y);
}
template<>
EIGEN_DEVICE_FUNC
EIGEN_ALWAYS_INLINE long double maxi(const long double& x, const long double& y)
{
#if defined(EIGEN_HIPCC)
  // no "fmaxl" on HIP yet
  return (x > y) ? x : y;
#else
  return fmaxl(x, y);
#endif
}
#endif

#if defined(SYCL_DEVICE_ONLY)


#define SYCL_SPECIALIZE_SIGNED_INTEGER_TYPES_BINARY(NAME, FUNC) \
  SYCL_SPECIALIZE_BINARY_FUNC(NAME, FUNC, cl::sycl::cl_char)   \
  SYCL_SPECIALIZE_BINARY_FUNC(NAME, FUNC, cl::sycl::cl_short)  \
  SYCL_SPECIALIZE_BINARY_FUNC(NAME, FUNC, cl::sycl::cl_int)    \
  SYCL_SPECIALIZE_BINARY_FUNC(NAME, FUNC, cl::sycl::cl_long)
#define SYCL_SPECIALIZE_SIGNED_INTEGER_TYPES_UNARY(NAME, FUNC) \
  SYCL_SPECIALIZE_UNARY_FUNC(NAME, FUNC, cl::sycl::cl_char)   \
  SYCL_SPECIALIZE_UNARY_FUNC(NAME, FUNC, cl::sycl::cl_short)  \
  SYCL_SPECIALIZE_UNARY_FUNC(NAME, FUNC, cl::sycl::cl_int)    \
  SYCL_SPECIALIZE_UNARY_FUNC(NAME, FUNC, cl::sycl::cl_long)
#define SYCL_SPECIALIZE_UNSIGNED_INTEGER_TYPES_BINARY(NAME, FUNC) \
  SYCL_SPECIALIZE_BINARY_FUNC(NAME, FUNC, cl::sycl::cl_uchar)  \
  SYCL_SPECIALIZE_BINARY_FUNC(NAME, FUNC, cl::sycl::cl_ushort) \
  SYCL_SPECIALIZE_BINARY_FUNC(NAME, FUNC, cl::sycl::cl_uint)   \
  SYCL_SPECIALIZE_BINARY_FUNC(NAME, FUNC, cl::sycl::cl_ulong)
#define SYCL_SPECIALIZE_UNSIGNED_INTEGER_TYPES_UNARY(NAME, FUNC) \
  SYCL_SPECIALIZE_UNARY_FUNC(NAME, FUNC, cl::sycl::cl_uchar)  \
  SYCL_SPECIALIZE_UNARY_FUNC(NAME, FUNC, cl::sycl::cl_ushort) \
  SYCL_SPECIALIZE_UNARY_FUNC(NAME, FUNC, cl::sycl::cl_uint)   \
  SYCL_SPECIALIZE_UNARY_FUNC(NAME, FUNC, cl::sycl::cl_ulong)
#define SYCL_SPECIALIZE_INTEGER_TYPES_BINARY(NAME, FUNC) \
  SYCL_SPECIALIZE_SIGNED_INTEGER_TYPES_BINARY(NAME, FUNC) \
  SYCL_SPECIALIZE_UNSIGNED_INTEGER_TYPES_BINARY(NAME, FUNC)
#define SYCL_SPECIALIZE_INTEGER_TYPES_UNARY(NAME, FUNC) \
  SYCL_SPECIALIZE_SIGNED_INTEGER_TYPES_UNARY(NAME, FUNC) \
  SYCL_SPECIALIZE_UNSIGNED_INTEGER_TYPES_UNARY(NAME, FUNC)
#define SYCL_SPECIALIZE_FLOATING_TYPES_BINARY(NAME, FUNC) \
  SYCL_SPECIALIZE_BINARY_FUNC(NAME, FUNC, cl::sycl::cl_float) \
  SYCL_SPECIALIZE_BINARY_FUNC(NAME, FUNC,cl::sycl::cl_double)
#define SYCL_SPECIALIZE_FLOATING_TYPES_UNARY(NAME, FUNC) \
  SYCL_SPECIALIZE_UNARY_FUNC(NAME, FUNC, cl::sycl::cl_float) \
  SYCL_SPECIALIZE_UNARY_FUNC(NAME, FUNC,cl::sycl::cl_double)
#define SYCL_SPECIALIZE_FLOATING_TYPES_UNARY_FUNC_RET_TYPE(NAME, FUNC, RET_TYPE) \
  SYCL_SPECIALIZE_GEN_UNARY_FUNC(NAME, FUNC, RET_TYPE, cl::sycl::cl_float) \
  SYCL_SPECIALIZE_GEN_UNARY_FUNC(NAME, FUNC, RET_TYPE, cl::sycl::cl_double)

#define SYCL_SPECIALIZE_GEN_UNARY_FUNC(NAME, FUNC, RET_TYPE, ARG_TYPE) \
template<>                                               \
  EIGEN_DEVICE_FUNC                                      \
  EIGEN_ALWAYS_INLINE RET_TYPE NAME(const ARG_TYPE& x) { \
    return cl::sycl::FUNC(x);                            \
  }

#define SYCL_SPECIALIZE_UNARY_FUNC(NAME, FUNC, TYPE) \
  SYCL_SPECIALIZE_GEN_UNARY_FUNC(NAME, FUNC, TYPE, TYPE)

#define SYCL_SPECIALIZE_GEN1_BINARY_FUNC(NAME, FUNC, RET_TYPE, ARG_TYPE1, ARG_TYPE2) \
  template<>                                                                  \
  EIGEN_DEVICE_FUNC                                                           \
  EIGEN_ALWAYS_INLINE RET_TYPE NAME(const ARG_TYPE1& x, const ARG_TYPE2& y) { \
    return cl::sycl::FUNC(x, y);                                              \
  }

#define SYCL_SPECIALIZE_GEN2_BINARY_FUNC(NAME, FUNC, RET_TYPE, ARG_TYPE) \
  SYCL_SPECIALIZE_GEN1_BINARY_FUNC(NAME, FUNC, RET_TYPE, ARG_TYPE, ARG_TYPE)

#define SYCL_SPECIALIZE_BINARY_FUNC(NAME, FUNC, TYPE) \
  SYCL_SPECIALIZE_GEN2_BINARY_FUNC(NAME, FUNC, TYPE, TYPE)

SYCL_SPECIALIZE_INTEGER_TYPES_BINARY(mini, min)
SYCL_SPECIALIZE_FLOATING_TYPES_BINARY(mini, fmin)
SYCL_SPECIALIZE_INTEGER_TYPES_BINARY(maxi, max)
SYCL_SPECIALIZE_FLOATING_TYPES_BINARY(maxi, fmax)

#endif


template<typename Scalar>
EIGEN_DEVICE_FUNC
inline EIGEN_MATHFUNC_RETVAL(real, Scalar) real(const Scalar& x)
{
  return EIGEN_MATHFUNC_IMPL(real, Scalar)::run(x);
}

template<typename Scalar>
EIGEN_DEVICE_FUNC
inline typename internal::add_const_on_value_type< EIGEN_MATHFUNC_RETVAL(real_ref, Scalar) >::type real_ref(const Scalar& x)
{
  return internal::real_ref_impl<Scalar>::run(x);
}

template<typename Scalar>
EIGEN_DEVICE_FUNC
inline EIGEN_MATHFUNC_RETVAL(real_ref, Scalar) real_ref(Scalar& x)
{
  return EIGEN_MATHFUNC_IMPL(real_ref, Scalar)::run(x);
}

template<typename Scalar>
EIGEN_DEVICE_FUNC
inline EIGEN_MATHFUNC_RETVAL(imag, Scalar) imag(const Scalar& x)
{
  return EIGEN_MATHFUNC_IMPL(imag, Scalar)::run(x);
}

template<typename Scalar>
EIGEN_DEVICE_FUNC
inline EIGEN_MATHFUNC_RETVAL(arg, Scalar) arg(const Scalar& x)
{
  return EIGEN_MATHFUNC_IMPL(arg, Scalar)::run(x);
}

template<typename Scalar>
EIGEN_DEVICE_FUNC
inline typename internal::add_const_on_value_type< EIGEN_MATHFUNC_RETVAL(imag_ref, Scalar) >::type imag_ref(const Scalar& x)
{
  return internal::imag_ref_impl<Scalar>::run(x);
}

template<typename Scalar>
EIGEN_DEVICE_FUNC
inline EIGEN_MATHFUNC_RETVAL(imag_ref, Scalar) imag_ref(Scalar& x)
{
  return EIGEN_MATHFUNC_IMPL(imag_ref, Scalar)::run(x);
}

template<typename Scalar>
EIGEN_DEVICE_FUNC
inline EIGEN_MATHFUNC_RETVAL(conj, Scalar) conj(const Scalar& x)
{
  return EIGEN_MATHFUNC_IMPL(conj, Scalar)::run(x);
}

template<typename Scalar>
EIGEN_DEVICE_FUNC
inline EIGEN_MATHFUNC_RETVAL(abs2, Scalar) abs2(const Scalar& x)
{
  return EIGEN_MATHFUNC_IMPL(abs2, Scalar)::run(x);
}

EIGEN_DEVICE_FUNC
inline bool abs2(bool x) { return x; }

template<typename T>
EIGEN_DEVICE_FUNC
EIGEN_ALWAYS_INLINE T absdiff(const T& x, const T& y)
{
  return x > y ? x - y : y - x;
}
template<>
EIGEN_DEVICE_FUNC
EIGEN_ALWAYS_INLINE float absdiff(const float& x, const float& y)
{
  return fabsf(x - y);
}
template<>
EIGEN_DEVICE_FUNC
EIGEN_ALWAYS_INLINE double absdiff(const double& x, const double& y)
{
  return fabs(x - y);
}

#if !defined(EIGEN_GPUCC)
// HIP and CUDA do not support long double.
template<>
EIGEN_DEVICE_FUNC
EIGEN_ALWAYS_INLINE long double absdiff(const long double& x, const long double& y) {
  return fabsl(x - y);
}
#endif

template<typename Scalar>
EIGEN_DEVICE_FUNC
inline EIGEN_MATHFUNC_RETVAL(norm1, Scalar) norm1(const Scalar& x)
{
  return EIGEN_MATHFUNC_IMPL(norm1, Scalar)::run(x);
}

template<typename Scalar>
EIGEN_DEVICE_FUNC
inline EIGEN_MATHFUNC_RETVAL(hypot, Scalar) hypot(const Scalar& x, const Scalar& y)
{
  return EIGEN_MATHFUNC_IMPL(hypot, Scalar)::run(x, y);
}

#if defined(SYCL_DEVICE_ONLY)
  SYCL_SPECIALIZE_FLOATING_TYPES_BINARY(hypot, hypot)
#endif

template<typename Scalar>
EIGEN_DEVICE_FUNC
inline EIGEN_MATHFUNC_RETVAL(log1p, Scalar) log1p(const Scalar& x)
{
  return EIGEN_MATHFUNC_IMPL(log1p, Scalar)::run(x);
}

#if defined(SYCL_DEVICE_ONLY)
SYCL_SPECIALIZE_FLOATING_TYPES_UNARY(log1p, log1p)
#endif

#if defined(EIGEN_GPUCC)
template<> EIGEN_DEVICE_FUNC EIGEN_ALWAYS_INLINE
float log1p(const float &x) { return ::log1pf(x); }

template<> EIGEN_DEVICE_FUNC EIGEN_ALWAYS_INLINE
double log1p(const double &x) { return ::log1p(x); }
#endif

template<typename ScalarX,typename ScalarY>
EIGEN_DEVICE_FUNC
inline typename internal::pow_impl<ScalarX,ScalarY>::result_type pow(const ScalarX& x, const ScalarY& y)
{
  return internal::pow_impl<ScalarX,ScalarY>::run(x, y);
}

#if defined(SYCL_DEVICE_ONLY)
SYCL_SPECIALIZE_FLOATING_TYPES_BINARY(pow, pow)
#endif

template<typename T> EIGEN_DEVICE_FUNC bool (isnan)   (const T &x) { return internal::isnan_impl(x); }
template<typename T> EIGEN_DEVICE_FUNC bool (isinf)   (const T &x) { return internal::isinf_impl(x); }
template<typename T> EIGEN_DEVICE_FUNC bool (isfinite)(const T &x) { return internal::isfinite_impl(x); }

#if defined(SYCL_DEVICE_ONLY)
SYCL_SPECIALIZE_FLOATING_TYPES_UNARY_FUNC_RET_TYPE(isnan, isnan, bool)
SYCL_SPECIALIZE_FLOATING_TYPES_UNARY_FUNC_RET_TYPE(isinf, isinf, bool)
SYCL_SPECIALIZE_FLOATING_TYPES_UNARY_FUNC_RET_TYPE(isfinite, isfinite, bool)
#endif

template<typename Scalar>
EIGEN_DEVICE_FUNC
inline EIGEN_MATHFUNC_RETVAL(rint, Scalar) rint(const Scalar& x)
{
  return EIGEN_MATHFUNC_IMPL(rint, Scalar)::run(x);
}

template<typename Scalar>
EIGEN_DEVICE_FUNC
inline EIGEN_MATHFUNC_RETVAL(round, Scalar) round(const Scalar& x)
{
  return EIGEN_MATHFUNC_IMPL(round, Scalar)::run(x);
}

#if defined(SYCL_DEVICE_ONLY)
SYCL_SPECIALIZE_FLOATING_TYPES_UNARY(round, round)
#endif

template<typename T>
EIGEN_DEVICE_FUNC
T (floor)(const T& x)
{
  EIGEN_USING_STD(floor)
  return floor(x);
}

#if defined(SYCL_DEVICE_ONLY)
SYCL_SPECIALIZE_FLOATING_TYPES_UNARY(floor, floor)
#endif

#if defined(EIGEN_GPUCC)
template<> EIGEN_DEVICE_FUNC EIGEN_ALWAYS_INLINE
float floor(const float &x) { return ::floorf(x); }

template<> EIGEN_DEVICE_FUNC EIGEN_ALWAYS_INLINE
double floor(const double &x) { return ::floor(x); }
#endif

template<typename T>
EIGEN_DEVICE_FUNC
T (ceil)(const T& x)
{
  EIGEN_USING_STD(ceil);
  return ceil(x);
}

#if defined(SYCL_DEVICE_ONLY)
SYCL_SPECIALIZE_FLOATING_TYPES_UNARY(ceil, ceil)
#endif

#if defined(EIGEN_GPUCC)
template<> EIGEN_DEVICE_FUNC EIGEN_ALWAYS_INLINE
float ceil(const float &x) { return ::ceilf(x); }

template<> EIGEN_DEVICE_FUNC EIGEN_ALWAYS_INLINE
double ceil(const double &x) { return ::ceil(x); }
#endif


/** Log base 2 for 32 bits positive integers.
  * Conveniently returns 0 for x==0. */
inline int log2(int x)
{
  eigen_assert(x>=0);
  unsigned int v(x);
  static const int table[32] = { 0, 9, 1, 10, 13, 21, 2, 29, 11, 14, 16, 18, 22, 25, 3, 30, 8, 12, 20, 28, 15, 17, 24, 7, 19, 27, 23, 6, 26, 5, 4, 31 };
  v |= v >> 1;
  v |= v >> 2;
  v |= v >> 4;
  v |= v >> 8;
  v |= v >> 16;
  return table[(v * 0x07C4ACDDU) >> 27];
}

/** \returns the square root of \a x.
  *
  * It is essentially equivalent to
  * \code using std::sqrt; return sqrt(x); \endcode
  * but slightly faster for float/double and some compilers (e.g., gcc), thanks to
  * specializations when SSE is enabled.
  *
  * It's usage is justified in performance critical functions, like norm/normalize.
  */
template<typename Scalar>
EIGEN_DEVICE_FUNC
EIGEN_ALWAYS_INLINE EIGEN_MATHFUNC_RETVAL(sqrt, Scalar) sqrt(const Scalar& x)
{
  return EIGEN_MATHFUNC_IMPL(sqrt, Scalar)::run(x);
}

// Boolean specialization, avoids implicit float to bool conversion (-Wimplicit-conversion-floating-point-to-bool).
template<>
EIGEN_DEFINE_FUNCTION_ALLOWING_MULTIPLE_DEFINITIONS EIGEN_DEVICE_FUNC
bool sqrt<bool>(const bool &x) { return x; }

#if defined(SYCL_DEVICE_ONLY)
SYCL_SPECIALIZE_FLOATING_TYPES_UNARY(sqrt, sqrt)
#endif

/** \returns the reciprocal square root of \a x. **/
template<typename T>
EIGEN_DEVICE_FUNC EIGEN_ALWAYS_INLINE
T rsqrt(const T& x)
{
  return internal::rsqrt_impl<T>::run(x);
}

template<typename T>
EIGEN_DEVICE_FUNC EIGEN_ALWAYS_INLINE
T log(const T &x) {
  return internal::log_impl<T>::run(x);
}

#if defined(SYCL_DEVICE_ONLY)
SYCL_SPECIALIZE_FLOATING_TYPES_UNARY(log, log)
#endif


#if defined(EIGEN_GPUCC)
template<> EIGEN_DEVICE_FUNC EIGEN_ALWAYS_INLINE
float log(const float &x) { return ::logf(x); }

template<> EIGEN_DEVICE_FUNC EIGEN_ALWAYS_INLINE
double log(const double &x) { return ::log(x); }
#endif

template<typename T>
EIGEN_DEVICE_FUNC EIGEN_ALWAYS_INLINE
typename internal::enable_if<NumTraits<T>::IsSigned || NumTraits<T>::IsComplex,typename NumTraits<T>::Real>::type
abs(const T &x) {
  EIGEN_USING_STD(abs);
  return abs(x);
}

template<typename T>
EIGEN_DEVICE_FUNC EIGEN_ALWAYS_INLINE
typename internal::enable_if<!(NumTraits<T>::IsSigned || NumTraits<T>::IsComplex),typename NumTraits<T>::Real>::type
abs(const T &x) {
  return x;
}

#if defined(SYCL_DEVICE_ONLY)
SYCL_SPECIALIZE_INTEGER_TYPES_UNARY(abs, abs)
SYCL_SPECIALIZE_FLOATING_TYPES_UNARY(abs, fabs)
#endif

#if defined(EIGEN_GPUCC)
template<> EIGEN_DEVICE_FUNC EIGEN_ALWAYS_INLINE
float abs(const float &x) { return ::fabsf(x); }

template<> EIGEN_DEVICE_FUNC EIGEN_ALWAYS_INLINE
double abs(const double &x) { return ::fabs(x); }

template <> EIGEN_DEVICE_FUNC EIGEN_ALWAYS_INLINE
float abs(const std::complex<float>& x) {
  return ::hypotf(x.real(), x.imag());
}

template <> EIGEN_DEVICE_FUNC EIGEN_ALWAYS_INLINE
double abs(const std::complex<double>& x) {
  return ::hypot(x.real(), x.imag());
}
#endif

template<typename T>
EIGEN_DEVICE_FUNC EIGEN_ALWAYS_INLINE
T exp(const T &x) {
  EIGEN_USING_STD(exp);
  return exp(x);
}

#if defined(SYCL_DEVICE_ONLY)
SYCL_SPECIALIZE_FLOATING_TYPES_UNARY(exp, exp)
#endif

#if defined(EIGEN_GPUCC)
template<> EIGEN_DEVICE_FUNC EIGEN_ALWAYS_INLINE
float exp(const float &x) { return ::expf(x); }

template<> EIGEN_DEVICE_FUNC EIGEN_ALWAYS_INLINE
double exp(const double &x) { return ::exp(x); }

template<> EIGEN_DEVICE_FUNC EIGEN_ALWAYS_INLINE
std::complex<float> exp(const std::complex<float>& x) {
  float com = ::expf(x.real());
  float res_real = com * ::cosf(x.imag());
  float res_imag = com * ::sinf(x.imag());
  return std::complex<float>(res_real, res_imag);
}

template<> EIGEN_DEVICE_FUNC EIGEN_ALWAYS_INLINE
std::complex<double> exp(const std::complex<double>& x) {
  double com = ::exp(x.real());
  double res_real = com * ::cos(x.imag());
  double res_imag = com * ::sin(x.imag());
  return std::complex<double>(res_real, res_imag);
}
#endif

template<typename Scalar>
EIGEN_DEVICE_FUNC
inline EIGEN_MATHFUNC_RETVAL(expm1, Scalar) expm1(const Scalar& x)
{
  return EIGEN_MATHFUNC_IMPL(expm1, Scalar)::run(x);
}

#if defined(SYCL_DEVICE_ONLY)
SYCL_SPECIALIZE_FLOATING_TYPES_UNARY(expm1, expm1)
#endif

#if defined(EIGEN_GPUCC)
template<> EIGEN_DEVICE_FUNC EIGEN_ALWAYS_INLINE
float expm1(const float &x) { return ::expm1f(x); }

template<> EIGEN_DEVICE_FUNC EIGEN_ALWAYS_INLINE
double expm1(const double &x) { return ::expm1(x); }
#endif

template<typename T>
EIGEN_DEVICE_FUNC EIGEN_ALWAYS_INLINE
T cos(const T &x) {
  EIGEN_USING_STD(cos);
  return cos(x);
}

#if defined(SYCL_DEVICE_ONLY)
SYCL_SPECIALIZE_FLOATING_TYPES_UNARY(cos,cos)
#endif

#if defined(EIGEN_GPUCC)
template<> EIGEN_DEVICE_FUNC EIGEN_ALWAYS_INLINE
float cos(const float &x) { return ::cosf(x); }

template<> EIGEN_DEVICE_FUNC EIGEN_ALWAYS_INLINE
double cos(const double &x) { return ::cos(x); }
#endif

template<typename T>
EIGEN_DEVICE_FUNC EIGEN_ALWAYS_INLINE
T sin(const T &x) {
  EIGEN_USING_STD(sin);
  return sin(x);
}

#if defined(SYCL_DEVICE_ONLY)
SYCL_SPECIALIZE_FLOATING_TYPES_UNARY(sin, sin)
#endif

#if defined(EIGEN_GPUCC)
template<> EIGEN_DEVICE_FUNC EIGEN_ALWAYS_INLINE
float sin(const float &x) { return ::sinf(x); }

template<> EIGEN_DEVICE_FUNC EIGEN_ALWAYS_INLINE
double sin(const double &x) { return ::sin(x); }
#endif

template<typename T>
EIGEN_DEVICE_FUNC EIGEN_ALWAYS_INLINE
T tan(const T &x) {
  EIGEN_USING_STD(tan);
  return tan(x);
}

#if defined(SYCL_DEVICE_ONLY)
SYCL_SPECIALIZE_FLOATING_TYPES_UNARY(tan, tan)
#endif

#if defined(EIGEN_GPUCC)
template<> EIGEN_DEVICE_FUNC EIGEN_ALWAYS_INLINE
float tan(const float &x) { return ::tanf(x); }

template<> EIGEN_DEVICE_FUNC EIGEN_ALWAYS_INLINE
double tan(const double &x) { return ::tan(x); }
#endif

template<typename T>
EIGEN_DEVICE_FUNC EIGEN_ALWAYS_INLINE
T acos(const T &x) {
  EIGEN_USING_STD(acos);
  return acos(x);
}

#if EIGEN_HAS_CXX11_MATH
template<typename T>
EIGEN_DEVICE_FUNC EIGEN_ALWAYS_INLINE
T acosh(const T &x) {
  EIGEN_USING_STD(acosh);
  return static_cast<T>(acosh(x));
}
#endif

#if defined(SYCL_DEVICE_ONLY)
SYCL_SPECIALIZE_FLOATING_TYPES_UNARY(acos, acos)
SYCL_SPECIALIZE_FLOATING_TYPES_UNARY(acosh, acosh)
#endif

#if defined(EIGEN_GPUCC)
template<> EIGEN_DEVICE_FUNC EIGEN_ALWAYS_INLINE
float acos(const float &x) { return ::acosf(x); }

template<> EIGEN_DEVICE_FUNC EIGEN_ALWAYS_INLINE
double acos(const double &x) { return ::acos(x); }
#endif

template<typename T>
EIGEN_DEVICE_FUNC EIGEN_ALWAYS_INLINE
T asin(const T &x) {
  EIGEN_USING_STD(asin);
  return asin(x);
}

#if EIGEN_HAS_CXX11_MATH
template<typename T>
EIGEN_DEVICE_FUNC EIGEN_ALWAYS_INLINE
T asinh(const T &x) {
  EIGEN_USING_STD(asinh);
  return static_cast<T>(asinh(x));
}
#endif

#if defined(SYCL_DEVICE_ONLY)
SYCL_SPECIALIZE_FLOATING_TYPES_UNARY(asin, asin)
SYCL_SPECIALIZE_FLOATING_TYPES_UNARY(asinh, asinh)
#endif

#if defined(EIGEN_GPUCC)
template<> EIGEN_DEVICE_FUNC EIGEN_ALWAYS_INLINE
float asin(const float &x) { return ::asinf(x); }

template<> EIGEN_DEVICE_FUNC EIGEN_ALWAYS_INLINE
double asin(const double &x) { return ::asin(x); }
#endif

template<typename T>
EIGEN_DEVICE_FUNC EIGEN_ALWAYS_INLINE
T atan(const T &x) {
  EIGEN_USING_STD(atan);
  return static_cast<T>(atan(x));
}

#if EIGEN_HAS_CXX11_MATH
template<typename T>
EIGEN_DEVICE_FUNC EIGEN_ALWAYS_INLINE
T atanh(const T &x) {
  EIGEN_USING_STD(atanh);
  return static_cast<T>(atanh(x));
}
#endif

#if defined(SYCL_DEVICE_ONLY)
SYCL_SPECIALIZE_FLOATING_TYPES_UNARY(atan, atan)
SYCL_SPECIALIZE_FLOATING_TYPES_UNARY(atanh, atanh)
#endif

#if defined(EIGEN_GPUCC)
template<> EIGEN_DEVICE_FUNC EIGEN_ALWAYS_INLINE
float atan(const float &x) { return ::atanf(x); }

template<> EIGEN_DEVICE_FUNC EIGEN_ALWAYS_INLINE
double atan(const double &x) { return ::atan(x); }
#endif


template<typename T>
EIGEN_DEVICE_FUNC EIGEN_ALWAYS_INLINE
T cosh(const T &x) {
  EIGEN_USING_STD(cosh);
  return static_cast<T>(cosh(x));
}

#if defined(SYCL_DEVICE_ONLY)
SYCL_SPECIALIZE_FLOATING_TYPES_UNARY(cosh, cosh)
#endif

#if defined(EIGEN_GPUCC)
template<> EIGEN_DEVICE_FUNC EIGEN_ALWAYS_INLINE
float cosh(const float &x) { return ::coshf(x); }

template<> EIGEN_DEVICE_FUNC EIGEN_ALWAYS_INLINE
double cosh(const double &x) { return ::cosh(x); }
#endif

template<typename T>
EIGEN_DEVICE_FUNC EIGEN_ALWAYS_INLINE
T sinh(const T &x) {
  EIGEN_USING_STD(sinh);
  return static_cast<T>(sinh(x));
}

#if defined(SYCL_DEVICE_ONLY)
SYCL_SPECIALIZE_FLOATING_TYPES_UNARY(sinh, sinh)
#endif

#if defined(EIGEN_GPUCC)
template<> EIGEN_DEVICE_FUNC EIGEN_ALWAYS_INLINE
float sinh(const float &x) { return ::sinhf(x); }

template<> EIGEN_DEVICE_FUNC EIGEN_ALWAYS_INLINE
double sinh(const double &x) { return ::sinh(x); }
#endif

template<typename T>
EIGEN_DEVICE_FUNC EIGEN_ALWAYS_INLINE
T tanh(const T &x) {
  EIGEN_USING_STD(tanh);
  return tanh(x);
}

#if (!defined(EIGEN_GPUCC)) && EIGEN_FAST_MATH && !defined(SYCL_DEVICE_ONLY)
EIGEN_DEVICE_FUNC EIGEN_ALWAYS_INLINE
float tanh(float x) { return internal::generic_fast_tanh_float(x); }
#endif

#if defined(SYCL_DEVICE_ONLY)
SYCL_SPECIALIZE_FLOATING_TYPES_UNARY(tanh, tanh)
#endif

#if defined(EIGEN_GPUCC)
template<> EIGEN_DEVICE_FUNC EIGEN_ALWAYS_INLINE
float tanh(const float &x) { return ::tanhf(x); }

template<> EIGEN_DEVICE_FUNC EIGEN_ALWAYS_INLINE
double tanh(const double &x) { return ::tanh(x); }
#endif

template <typename T>
EIGEN_DEVICE_FUNC EIGEN_ALWAYS_INLINE
T fmod(const T& a, const T& b) {
  EIGEN_USING_STD(fmod);
  return fmod(a, b);
}

#if defined(SYCL_DEVICE_ONLY)
SYCL_SPECIALIZE_FLOATING_TYPES_BINARY(fmod, fmod)
#endif

#if defined(EIGEN_GPUCC)
template <>
EIGEN_DEVICE_FUNC EIGEN_ALWAYS_INLINE
float fmod(const float& a, const float& b) {
  return ::fmodf(a, b);
}

template <>
EIGEN_DEVICE_FUNC EIGEN_ALWAYS_INLINE
double fmod(const double& a, const double& b) {
  return ::fmod(a, b);
}
#endif

#if defined(SYCL_DEVICE_ONLY)
#undef SYCL_SPECIALIZE_SIGNED_INTEGER_TYPES_BINARY
#undef SYCL_SPECIALIZE_SIGNED_INTEGER_TYPES_UNARY
#undef SYCL_SPECIALIZE_UNSIGNED_INTEGER_TYPES_BINARY
#undef SYCL_SPECIALIZE_UNSIGNED_INTEGER_TYPES_UNARY
#undef SYCL_SPECIALIZE_INTEGER_TYPES_BINARY
#undef SYCL_SPECIALIZE_UNSIGNED_INTEGER_TYPES_UNARY
#undef SYCL_SPECIALIZE_FLOATING_TYPES_BINARY
#undef SYCL_SPECIALIZE_FLOATING_TYPES_UNARY
#undef SYCL_SPECIALIZE_FLOATING_TYPES_UNARY_FUNC_RET_TYPE
#undef SYCL_SPECIALIZE_GEN_UNARY_FUNC
#undef SYCL_SPECIALIZE_UNARY_FUNC
#undef SYCL_SPECIALIZE_GEN1_BINARY_FUNC
#undef SYCL_SPECIALIZE_GEN2_BINARY_FUNC
#undef SYCL_SPECIALIZE_BINARY_FUNC
#endif

} // end namespace numext

namespace internal {

template<typename T>
EIGEN_DEVICE_FUNC bool isfinite_impl(const std::complex<T>& x)
{
  return (numext::isfinite)(numext::real(x)) && (numext::isfinite)(numext::imag(x));
}

template<typename T>
EIGEN_DEVICE_FUNC bool isnan_impl(const std::complex<T>& x)
{
  return (numext::isnan)(numext::real(x)) || (numext::isnan)(numext::imag(x));
}

template<typename T>
EIGEN_DEVICE_FUNC bool isinf_impl(const std::complex<T>& x)
{
  return ((numext::isinf)(numext::real(x)) || (numext::isinf)(numext::imag(x))) && (!(numext::isnan)(x));
}

/****************************************************************************
* Implementation of fuzzy comparisons                                       *
****************************************************************************/

template<typename Scalar,
         bool IsComplex,
         bool IsInteger>
struct scalar_fuzzy_default_impl {};

template<typename Scalar>
struct scalar_fuzzy_default_impl<Scalar, false, false>
{
  typedef typename NumTraits<Scalar>::Real RealScalar;
  template<typename OtherScalar> EIGEN_DEVICE_FUNC
  static inline bool isMuchSmallerThan(const Scalar& x, const OtherScalar& y, const RealScalar& prec)
  {
    return numext::abs(x) <= numext::abs(y) * prec;
  }
  EIGEN_DEVICE_FUNC
  static inline bool isApprox(const Scalar& x, const Scalar& y, const RealScalar& prec)
  {
    return numext::abs(x - y) <= numext::mini(numext::abs(x), numext::abs(y)) * prec;
  }
  EIGEN_DEVICE_FUNC
  static inline bool isApproxOrLessThan(const Scalar& x, const Scalar& y, const RealScalar& prec)
  {
    return x <= y || isApprox(x, y, prec);
  }
};

template<typename Scalar>
struct scalar_fuzzy_default_impl<Scalar, false, true>
{
  typedef typename NumTraits<Scalar>::Real RealScalar;
  template<typename OtherScalar> EIGEN_DEVICE_FUNC
  static inline bool isMuchSmallerThan(const Scalar& x, const Scalar&, const RealScalar&)
  {
    return x == Scalar(0);
  }
  EIGEN_DEVICE_FUNC
  static inline bool isApprox(const Scalar& x, const Scalar& y, const RealScalar&)
  {
    return x == y;
  }
  EIGEN_DEVICE_FUNC
  static inline bool isApproxOrLessThan(const Scalar& x, const Scalar& y, const RealScalar&)
  {
    return x <= y;
  }
};

template<typename Scalar>
struct scalar_fuzzy_default_impl<Scalar, true, false>
{
  typedef typename NumTraits<Scalar>::Real RealScalar;
  template<typename OtherScalar> EIGEN_DEVICE_FUNC
  static inline bool isMuchSmallerThan(const Scalar& x, const OtherScalar& y, const RealScalar& prec)
  {
    return numext::abs2(x) <= numext::abs2(y) * prec * prec;
  }
  EIGEN_DEVICE_FUNC
  static inline bool isApprox(const Scalar& x, const Scalar& y, const RealScalar& prec)
  {
    return numext::abs2(x - y) <= numext::mini(numext::abs2(x), numext::abs2(y)) * prec * prec;
  }
};

template<typename Scalar>
struct scalar_fuzzy_impl : scalar_fuzzy_default_impl<Scalar, NumTraits<Scalar>::IsComplex, NumTraits<Scalar>::IsInteger> {};

template<typename Scalar, typename OtherScalar> EIGEN_DEVICE_FUNC
inline bool isMuchSmallerThan(const Scalar& x, const OtherScalar& y,
                              const typename NumTraits<Scalar>::Real &precision = NumTraits<Scalar>::dummy_precision())
{
  return scalar_fuzzy_impl<Scalar>::template isMuchSmallerThan<OtherScalar>(x, y, precision);
}

template<typename Scalar> EIGEN_DEVICE_FUNC
inline bool isApprox(const Scalar& x, const Scalar& y,
                     const typename NumTraits<Scalar>::Real &precision = NumTraits<Scalar>::dummy_precision())
{
  return scalar_fuzzy_impl<Scalar>::isApprox(x, y, precision);
}

template<typename Scalar> EIGEN_DEVICE_FUNC
inline bool isApproxOrLessThan(const Scalar& x, const Scalar& y,
                               const typename NumTraits<Scalar>::Real &precision = NumTraits<Scalar>::dummy_precision())
{
  return scalar_fuzzy_impl<Scalar>::isApproxOrLessThan(x, y, precision);
}

/******************************************
***  The special case of the  bool type ***
******************************************/

template<> struct random_impl<bool>
{
  static inline bool run()
  {
    return random<int>(0,1)==0 ? false : true;
  }

  static inline bool run(const bool& a, const bool& b)
  {
    return random<int>(a, b)==0 ? false : true;
  }
};

template<> struct scalar_fuzzy_impl<bool>
{
  typedef bool RealScalar;

  template<typename OtherScalar> EIGEN_DEVICE_FUNC
  static inline bool isMuchSmallerThan(const bool& x, const bool&, const bool&)
  {
    return !x;
  }

  EIGEN_DEVICE_FUNC
  static inline bool isApprox(bool x, bool y, bool)
  {
    return x == y;
  }

  EIGEN_DEVICE_FUNC
  static inline bool isApproxOrLessThan(const bool& x, const bool& y, const bool&)
  {
    return (!x) || y;
  }

};

} // end namespace internal

// Default implementations that rely on other numext implementations
namespace internal {

// Specialization for complex types that are not supported by std::expm1.
template <typename RealScalar>
struct expm1_impl<std::complex<RealScalar> > {
  EIGEN_DEVICE_FUNC static inline std::complex<RealScalar> run(
      const std::complex<RealScalar>& x) {
    EIGEN_STATIC_ASSERT_NON_INTEGER(RealScalar)
    RealScalar xr = x.real();
    RealScalar xi = x.imag();
    // expm1(z) = exp(z) - 1
    //          = exp(x +  i * y) - 1
    //          = exp(x) * (cos(y) + i * sin(y)) - 1
    //          = exp(x) * cos(y) - 1 + i * exp(x) * sin(y)
    // Imag(expm1(z)) = exp(x) * sin(y)
    // Real(expm1(z)) = exp(x) * cos(y) - 1
    //          = exp(x) * cos(y) - 1.
    //          = expm1(x) + exp(x) * (cos(y) - 1)
    //          = expm1(x) + exp(x) * (2 * sin(y / 2) ** 2)
    RealScalar erm1 = numext::expm1<RealScalar>(xr);
    RealScalar er = erm1 + RealScalar(1.);
    RealScalar sin2 = numext::sin(xi / RealScalar(2.));
    sin2 = sin2 * sin2;
    RealScalar s = numext::sin(xi);
    RealScalar real_part = erm1 - RealScalar(2.) * er * sin2;
    return std::complex<RealScalar>(real_part, er * s);
  }
};

template<typename T>
struct rsqrt_impl {
  EIGEN_DEVICE_FUNC
  static EIGEN_ALWAYS_INLINE T run(const T& x) {
    return T(1)/numext::sqrt(x);
  }
};

#if defined(EIGEN_GPU_COMPILE_PHASE)
template<typename T>
struct conj_impl<std::complex<T>, true>
{
  EIGEN_DEVICE_FUNC
  static inline std::complex<T> run(const std::complex<T>& x)
  {
    return std::complex<T>(numext::real(x), -numext::imag(x));
  }
};
#endif

} // end namespace internal

} // end namespace Eigen

#endif // EIGEN_MATHFUNCTIONS_H
```
