## Supplementary material for "Identification of QTL-by-Environment Interaction by Controlling Polygenic Background Effect": MathFunctionsImpl.h

```
// This file is part of Eigen, a lightweight C++ template library
// for linear algebra.
//
// Copyright (C) 2014 Pedro Gonnet (pedro.gonnet@gmail.com)
// Copyright (C) 2016 Gael Guennebaud <gael.guennebaud@inria.fr>
//
// This Source Code Form is subject to the terms of the Mozilla
// Public License v. 2.0. If a copy of the MPL was not distributed
// with this file, You can obtain one at http://mozilla.org/MPL/2.0/.

#ifndef EIGEN_MATHFUNCTIONSIMPL_H
#define EIGEN_MATHFUNCTIONSIMPL_H

namespace Eigen {

namespace internal {

/** \internal \returns the hyperbolic tan of \a a (coeff-wise)
    Doesn't do anything fancy, just a 13/6-degree rational interpolant which
    is accurate up to a couple of ulps in the (approximate) range [-8, 8],
    outside of which tanh(x) = +/-1 in single precision. The input is clamped
    to the range [-c, c]. The value c is chosen as the smallest value where
    the approximation evaluates to exactly 1. In the reange [-0.0004, 0.0004]
    the approxmation tanh(x) ~= x is used for better accuracy as x tends to zero.

    This implementation works on both scalars and packets.
*/
template<typename T>
T generic_fast_tanh_float(const T& a_x)
{
  // Clamp the inputs to the range [-c, c]
#ifdef EIGEN_VECTORIZE_FMA
  const T plus_clamp = pset1<T>(7.99881172180175781f);
  const T minus_clamp = pset1<T>(-7.99881172180175781f);
#else
  const T plus_clamp = pset1<T>(7.90531110763549805f);
  const T minus_clamp = pset1<T>(-7.90531110763549805f);
#endif
  const T tiny = pset1<T>(0.0004f);
  const T x = pmax(pmin(a_x, plus_clamp), minus_clamp);
  const T tiny_mask = pcmp_lt(pabs(a_x), tiny);
  // The monomial coefficients of the numerator polynomial (odd).
  const T alpha_1 = pset1<T>(4.89352455891786e-03f);
  const T alpha_3 = pset1<T>(6.37261928875436e-04f);
  const T alpha_5 = pset1<T>(1.48572235717979e-05f);
  const T alpha_7 = pset1<T>(5.12229709037114e-08f);
  const T alpha_9 = pset1<T>(-8.60467152213735e-11f);
  const T alpha_11 = pset1<T>(2.00018790482477e-13f);
  const T alpha_13 = pset1<T>(-2.76076847742355e-16f);

  // The monomial coefficients of the denominator polynomial (even).
  const T beta_0 = pset1<T>(4.89352518554385e-03f);
  const T beta_2 = pset1<T>(2.26843463243900e-03f);
  const T beta_4 = pset1<T>(1.18534705686654e-04f);
  const T beta_6 = pset1<T>(1.19825839466702e-06f);

  // Since the polynomials are odd/even, we need x^2.
  const T x2 = pmul(x, x);

  // Evaluate the numerator polynomial p.
  T p = pmadd(x2, alpha_13, alpha_11);
  p = pmadd(x2, p, alpha_9);
  p = pmadd(x2, p, alpha_7);
  p = pmadd(x2, p, alpha_5);
  p = pmadd(x2, p, alpha_3);
  p = pmadd(x2, p, alpha_1);
  p = pmul(x, p);

  // Evaluate the denominator polynomial q.
  T q = pmadd(x2, beta_6, beta_4);
  q = pmadd(x2, q, beta_2);
  q = pmadd(x2, q, beta_0);

  // Divide the numerator by the denominator.
  return pselect(tiny_mask, x, pdiv(p, q));
}

template<typename RealScalar>
EIGEN_DEVICE_FUNC EIGEN_STRONG_INLINE
RealScalar positive_real_hypot(const RealScalar& x, const RealScalar& y)
{
  // IEEE IEC 6059 special cases.
  if ((numext::isinf)(x) || (numext::isinf)(y))
    return NumTraits<RealScalar>::infinity();
  if ((numext::isnan)(x) || (numext::isnan)(y))
    return NumTraits<RealScalar>::quiet_NaN();
    
  EIGEN_USING_STD(sqrt);
  RealScalar p, qp;
  p = numext::maxi(x,y);
  if(p==RealScalar(0)) return RealScalar(0);
  qp = numext::mini(y,x) / p;
  return p * sqrt(RealScalar(1) + qp*qp);
}

template<typename Scalar>
struct hypot_impl
{
  typedef typename NumTraits<Scalar>::Real RealScalar;
  static EIGEN_DEVICE_FUNC
  inline RealScalar run(const Scalar& x, const Scalar& y)
  {
    EIGEN_USING_STD(abs);
    return positive_real_hypot<RealScalar>(abs(x), abs(y));
  }
};

// Generic complex sqrt implementation that correctly handles corner cases
// according to https://en.cppreference.com/w/cpp/numeric/complex/sqrt
template<typename T>
EIGEN_DEVICE_FUNC std::complex<T> complex_sqrt(const std::complex<T>& z) {
  // Computes the principal sqrt of the input.
  //
  // For a complex square root of the number x + i*y. We want to find real
  // numbers u and v such that
  //    (u + i*v)^2 = x + i*y  <=>
  //    u^2 - v^2 + i*2*u*v = x + i*v.
  // By equating the real and imaginary parts we get:
  //    u^2 - v^2 = x
  //    2*u*v = y.
  //
  // For x >= 0, this has the numerically stable solution
  //    u = sqrt(0.5 * (x + sqrt(x^2 + y^2)))
  //    v = y / (2 * u)
  // and for x < 0,
  //    v = sign(y) * sqrt(0.5 * (-x + sqrt(x^2 + y^2)))
  //    u = y / (2 * v)
  //
  // Letting w = sqrt(0.5 * (|x| + |z|)),
  //   if x == 0: u = w, v = sign(y) * w
  //   if x > 0:  u = w, v = y / (2 * w)
  //   if x < 0:  u = |y| / (2 * w), v = sign(y) * w

  const T x = numext::real(z);
  const T y = numext::imag(z);
  const T zero = T(0);
  const T w = numext::sqrt(T(0.5) * (numext::abs(x) + numext::hypot(x, y)));

  return
    (numext::isinf)(y) ? std::complex<T>(NumTraits<T>::infinity(), y)
      : x == zero ? std::complex<T>(w, y < zero ? -w : w)
      : x > zero ? std::complex<T>(w, y / (2 * w))
      : std::complex<T>(numext::abs(y) / (2 * w), y < zero ? -w : w );
}

// Generic complex rsqrt implementation.
template<typename T>
EIGEN_DEVICE_FUNC std::complex<T> complex_rsqrt(const std::complex<T>& z) {
  // Computes the principal reciprocal sqrt of the input.
  //
  // For a complex reciprocal square root of the number z = x + i*y. We want to
  // find real numbers u and v such that
  //    (u + i*v)^2 = 1 / (x + i*y)  <=>
  //    u^2 - v^2 + i*2*u*v = x/|z|^2 - i*v/|z|^2.
  // By equating the real and imaginary parts we get:
  //    u^2 - v^2 = x/|z|^2
  //    2*u*v = y/|z|^2.
  //
  // For x >= 0, this has the numerically stable solution
  //    u = sqrt(0.5 * (x + |z|)) / |z|
  //    v = -y / (2 * u * |z|)
  // and for x < 0,
  //    v = -sign(y) * sqrt(0.5 * (-x + |z|)) / |z|
  //    u = -y / (2 * v * |z|)
  //
  // Letting w = sqrt(0.5 * (|x| + |z|)),
  //   if x == 0: u = w / |z|, v = -sign(y) * w / |z|
  //   if x > 0:  u = w / |z|, v = -y / (2 * w * |z|)
  //   if x < 0:  u = |y| / (2 * w * |z|), v = -sign(y) * w / |z|

  const T x = numext::real(z);
  const T y = numext::imag(z);
  const T zero = T(0);

  const T abs_z = numext::hypot(x, y);
  const T w = numext::sqrt(T(0.5) * (numext::abs(x) + abs_z));
  const T woz = w / abs_z;
  // Corner cases consistent with 1/sqrt(z) on gcc/clang.
  return
    abs_z == zero ? std::complex<T>(NumTraits<T>::infinity(), NumTraits<T>::quiet_NaN())
      : ((numext::isinf)(x) || (numext::isinf)(y)) ? std::complex<T>(zero, zero)
      : x == zero ? std::complex<T>(woz, y < zero ? woz : -woz)
      : x > zero ? std::complex<T>(woz, -y / (2 * w * abs_z))
      : std::complex<T>(numext::abs(y) / (2 * w * abs_z), y < zero ? woz : -woz );
}

template<typename T>
EIGEN_DEVICE_FUNC std::complex<T> complex_log(const std::complex<T>& z) {
  // Computes complex log.
  T a = numext::abs(z);
  EIGEN_USING_STD(atan2);
  T b = atan2(z.imag(), z.real());
  return std::complex<T>(numext::log(a), b);
}

} // end namespace internal

} // end namespace Eigen

#endif // EIGEN_MATHFUNCTIONSIMPL_H
```
