## Supplementary material for "Identification of QTL-by-Environment Interaction by Controlling Polygenic Background Effect": Matrix.h

```
// This file is part of Eigen, a lightweight C++ template library
// for linear algebra.
//
// Copyright (C) 2006-2010 Benoit Jacob <jacob.benoit.1@gmail.com>
// Copyright (C) 2008-2009 Gael Guennebaud <gael.guennebaud@inria.fr>
//
// This Source Code Form is subject to the terms of the Mozilla
// Public License v. 2.0. If a copy of the MPL was not distributed
// with this file, You can obtain one at http://mozilla.org/MPL/2.0/.

#ifndef EIGEN_MATRIX_H
#define EIGEN_MATRIX_H

namespace Eigen {

namespace internal {
template<typename _Scalar, int _Rows, int _Cols, int _Options, int _MaxRows, int _MaxCols>
struct traits<Matrix<_Scalar, _Rows, _Cols, _Options, _MaxRows, _MaxCols> >
{
private:
  enum { size = internal::size_at_compile_time<_Rows,_Cols>::ret };
  typedef typename find_best_packet<_Scalar,size>::type PacketScalar;
  enum {
      row_major_bit = _Options&RowMajor ? RowMajorBit : 0,
      is_dynamic_size_storage = _MaxRows==Dynamic || _MaxCols==Dynamic,
      max_size = is_dynamic_size_storage ? Dynamic : _MaxRows*_MaxCols,
      default_alignment = compute_default_alignment<_Scalar,max_size>::value,
      actual_alignment = ((_Options&DontAlign)==0) ? default_alignment : 0,
      required_alignment = unpacket_traits<PacketScalar>::alignment,
      packet_access_bit = (packet_traits<_Scalar>::Vectorizable && (EIGEN_UNALIGNED_VECTORIZE || (actual_alignment>=required_alignment))) ? PacketAccessBit : 0
    };

public:
  typedef _Scalar Scalar;
  typedef Dense StorageKind;
  typedef Eigen::Index StorageIndex;
  typedef MatrixXpr XprKind;
  enum {
    RowsAtCompileTime = _Rows,
    ColsAtCompileTime = _Cols,
    MaxRowsAtCompileTime = _MaxRows,
    MaxColsAtCompileTime = _MaxCols,
    Flags = compute_matrix_flags<_Scalar, _Rows, _Cols, _Options, _MaxRows, _MaxCols>::ret,
    Options = _Options,
    InnerStrideAtCompileTime = 1,
    OuterStrideAtCompileTime = (Options&RowMajor) ? ColsAtCompileTime : RowsAtCompileTime,

    // FIXME, the following flag in only used to define NeedsToAlign in PlainObjectBase
    EvaluatorFlags = LinearAccessBit | DirectAccessBit | packet_access_bit | row_major_bit,
    Alignment = actual_alignment
  };
};
}

/** \class Matrix
  * \ingroup Core_Module
  *
  * \brief The matrix class, also used for vectors and row-vectors
  *
  * The %Matrix class is the work-horse for all \em dense (\ref dense "note") matrices and vectors within Eigen.
  * Vectors are matrices with one column, and row-vectors are matrices with one row.
  *
  * The %Matrix class encompasses \em both fixed-size and dynamic-size objects (\ref fixedsize "note").
  *
  * The first three template parameters are required:
  * \tparam _Scalar Numeric type, e.g. float, double, int or std::complex<float>.
  *                 User defined scalar types are supported as well (see \ref user_defined_scalars "here").
  * \tparam _Rows Number of rows, or \b Dynamic
  * \tparam _Cols Number of columns, or \b Dynamic
  *
  * The remaining template parameters are optional -- in most cases you don't have to worry about them.
  * \tparam _Options A combination of either \b #RowMajor or \b #ColMajor, and of either
  *                 \b #AutoAlign or \b #DontAlign.
  *                 The former controls \ref TopicStorageOrders "storage order", and defaults to column-major. The latter controls alignment, which is required
  *                 for vectorization. It defaults to aligning matrices except for fixed sizes that aren't a multiple of the packet size.
  * \tparam _MaxRows Maximum number of rows. Defaults to \a _Rows (\ref maxrows "note").
  * \tparam _MaxCols Maximum number of columns. Defaults to \a _Cols (\ref maxrows "note").
  *
  * Eigen provides a number of typedefs covering the usual cases. Here are some examples:
  *
  * \li \c Matrix2d is a 2x2 square matrix of doubles (\c Matrix<double, 2, 2>)
  * \li \c Vector4f is a vector of 4 floats (\c Matrix<float, 4, 1>)
  * \li \c RowVector3i is a row-vector of 3 ints (\c Matrix<int, 1, 3>)
  *
  * \li \c MatrixXf is a dynamic-size matrix of floats (\c Matrix<float, Dynamic, Dynamic>)
  * \li \c VectorXf is a dynamic-size vector of floats (\c Matrix<float, Dynamic, 1>)
  *
  * \li \c Matrix2Xf is a partially fixed-size (dynamic-size) matrix of floats (\c Matrix<float, 2, Dynamic>)
  * \li \c MatrixX3d is a partially dynamic-size (fixed-size) matrix of double (\c Matrix<double, Dynamic, 3>)
  *
  * See \link matrixtypedefs this page \endlink for a complete list of predefined \em %Matrix and \em Vector typedefs.
  *
  * You can access elements of vectors and matrices using normal subscripting:
  *
  * \code
  * Eigen::VectorXd v(10);
  * v[0] = 0.1;
  * v[1] = 0.2;
  * v(0) = 0.3;
  * v(1) = 0.4;
  *
  * Eigen::MatrixXi m(10, 10);
  * m(0, 1) = 1;
  * m(0, 2) = 2;
  * m(0, 3) = 3;
  * \endcode
  *
  * This class can be extended with the help of the plugin mechanism described on the page
  * \ref TopicCustomizing_Plugins by defining the preprocessor symbol \c EIGEN_MATRIX_PLUGIN.
  *
  * <i><b>Some notes:</b></i>
  *
  * <dl>
  * <dt><b>\anchor dense Dense versus sparse:</b></dt>
  * <dd>This %Matrix class handles dense, not sparse matrices and vectors. For sparse matrices and vectors, see the Sparse module.
  *
  * Dense matrices and vectors are plain usual arrays of coefficients. All the coefficients are stored, in an ordinary contiguous array.
  * This is unlike Sparse matrices and vectors where the coefficients are stored as a list of nonzero coefficients.</dd>
  *
  * <dt><b>\anchor fixedsize Fixed-size versus dynamic-size:</b></dt>
  * <dd>Fixed-size means that the numbers of rows and columns are known are compile-time. In this case, Eigen allocates the array
  * of coefficients as a fixed-size array, as a class member. This makes sense for very small matrices, typically up to 4x4, sometimes up
  * to 16x16. Larger matrices should be declared as dynamic-size even if one happens to know their size at compile-time.
  *
  * Dynamic-size means that the numbers of rows or columns are not necessarily known at compile-time. In this case they are runtime
  * variables, and the array of coefficients is allocated dynamically on the heap.
  *
  * Note that \em dense matrices, be they Fixed-size or Dynamic-size, <em>do not</em> expand dynamically in the sense of a std::map.
  * If you want this behavior, see the Sparse module.</dd>
  *
  * <dt><b>\anchor maxrows _MaxRows and _MaxCols:</b></dt>
  * <dd>In most cases, one just leaves these parameters to the default values.
  * These parameters mean the maximum size of rows and columns that the matrix may have. They are useful in cases
  * when the exact numbers of rows and columns are not known are compile-time, but it is known at compile-time that they cannot
  * exceed a certain value. This happens when taking dynamic-size blocks inside fixed-size matrices: in this case _MaxRows and _MaxCols
  * are the dimensions of the original matrix, while _Rows and _Cols are Dynamic.</dd>
  * </dl>
  *
  * <i><b>ABI and storage layout</b></i>
  *
  * The table below summarizes the ABI of some possible Matrix instances which is fixed thorough the lifetime of Eigen 3.
  * <table  class="manual">
  * <tr><th>Matrix type</th><th>Equivalent C structure</th></tr>
  * <tr><td>\code Matrix<T,Dynamic,Dynamic> \endcode</td><td>\code
  * struct {
  *   T *data;                  // with (size_t(data)%EIGEN_MAX_ALIGN_BYTES)==0
  *   Eigen::Index rows, cols;
  *  };
  * \endcode</td></tr>
  * <tr class="alt"><td>\code
  * Matrix<T,Dynamic,1>
  * Matrix<T,1,Dynamic> \endcode</td><td>\code
  * struct {
  *   T *data;                  // with (size_t(data)%EIGEN_MAX_ALIGN_BYTES)==0
  *   Eigen::Index size;
  *  };
  * \endcode</td></tr>
  * <tr><td>\code Matrix<T,Rows,Cols> \endcode</td><td>\code
  * struct {
  *   T data[Rows*Cols];        // with (size_t(data)%A(Rows*Cols*sizeof(T)))==0
  *  };
  * \endcode</td></tr>
  * <tr class="alt"><td>\code Matrix<T,Dynamic,Dynamic,0,MaxRows,MaxCols> \endcode</td><td>\code
  * struct {
  *   T data[MaxRows*MaxCols];  // with (size_t(data)%A(MaxRows*MaxCols*sizeof(T)))==0
  *   Eigen::Index rows, cols;
  *  };
  * \endcode</td></tr>
  * </table>
  * Note that in this table Rows, Cols, MaxRows and MaxCols are all positive integers. A(S) is defined to the largest possible power-of-two
  * smaller to EIGEN_MAX_STATIC_ALIGN_BYTES.
  *
  * \see MatrixBase for the majority of the API methods for matrices, \ref TopicClassHierarchy,
  * \ref TopicStorageOrders
  */

template<typename _Scalar, int _Rows, int _Cols, int _Options, int _MaxRows, int _MaxCols>
class Matrix
  : public PlainObjectBase<Matrix<_Scalar, _Rows, _Cols, _Options, _MaxRows, _MaxCols> >
{
  public:

    /** \brief Base class typedef.
      * \sa PlainObjectBase
      */
    typedef PlainObjectBase<Matrix> Base;

    enum { Options = _Options };

    EIGEN_DENSE_PUBLIC_INTERFACE(Matrix)

    typedef typename Base::PlainObject PlainObject;

    using Base::base;
    using Base::coeffRef;

    /**
      * \brief Assigns matrices to each other.
      *
      * \note This is a special case of the templated operator=. Its purpose is
      * to prevent a default operator= from hiding the templated operator=.
      *
      * \callgraph
      */
    EIGEN_DEVICE_FUNC
    EIGEN_STRONG_INLINE Matrix& operator=(const Matrix& other)
    {
      return Base::_set(other);
    }

    /** \internal
      * \brief Copies the value of the expression \a other into \c *this with automatic resizing.
      *
      * *this might be resized to match the dimensions of \a other. If *this was a null matrix (not already initialized),
      * it will be initialized.
      *
      * Note that copying a row-vector into a vector (and conversely) is allowed.
      * The resizing, if any, is then done in the appropriate way so that row-vectors
      * remain row-vectors and vectors remain vectors.
      */
    template<typename OtherDerived>
    EIGEN_DEVICE_FUNC
    EIGEN_STRONG_INLINE Matrix& operator=(const DenseBase<OtherDerived>& other)
    {
      return Base::_set(other);
    }

    /* Here, doxygen failed to copy the brief information when using \copydoc */

    /**
      * \brief Copies the generic expression \a other into *this.
      * \copydetails DenseBase::operator=(const EigenBase<OtherDerived> &other)
      */
    template<typename OtherDerived>
    EIGEN_DEVICE_FUNC
    EIGEN_STRONG_INLINE Matrix& operator=(const EigenBase<OtherDerived> &other)
    {
      return Base::operator=(other);
    }

    template<typename OtherDerived>
    EIGEN_DEVICE_FUNC
    EIGEN_STRONG_INLINE Matrix& operator=(const ReturnByValue<OtherDerived>& func)
    {
      return Base::operator=(func);
    }

    /** \brief Default constructor.
      *
      * For fixed-size matrices, does nothing.
      *
      * For dynamic-size matrices, creates an empty matrix of size 0. Does not allocate any array. Such a matrix
      * is called a null matrix. This constructor is the unique way to create null matrices: resizing
      * a matrix to 0 is not supported.
      *
      * \sa resize(Index,Index)
      */
    EIGEN_DEVICE_FUNC EIGEN_STRONG_INLINE
    Matrix() : Base()
    {
      Base::_check_template_params();
      EIGEN_INITIALIZE_COEFFS_IF_THAT_OPTION_IS_ENABLED
    }

    // FIXME is it still needed
    EIGEN_DEVICE_FUNC EIGEN_STRONG_INLINE
    explicit Matrix(internal::constructor_without_unaligned_array_assert)
      : Base(internal::constructor_without_unaligned_array_assert())
    { Base::_check_template_params(); EIGEN_INITIALIZE_COEFFS_IF_THAT_OPTION_IS_ENABLED }

#if EIGEN_HAS_RVALUE_REFERENCES
    EIGEN_DEVICE_FUNC EIGEN_STRONG_INLINE
    Matrix(Matrix&& other) EIGEN_NOEXCEPT_IF(std::is_nothrow_move_constructible<Scalar>::value)
      : Base(std::move(other))
    {
      Base::_check_template_params();
    }
    EIGEN_DEVICE_FUNC EIGEN_STRONG_INLINE
    Matrix& operator=(Matrix&& other) EIGEN_NOEXCEPT_IF(std::is_nothrow_move_assignable<Scalar>::value)
    {
      Base::operator=(std::move(other));
      return *this;
    }
#endif

#if EIGEN_HAS_CXX11
    /** \copydoc PlainObjectBase(const Scalar&, const Scalar&, const Scalar&,  const Scalar&, const ArgTypes&... args)
     *
     * Example: \include Matrix_variadic_ctor_cxx11.cpp
     * Output: \verbinclude Matrix_variadic_ctor_cxx11.out
     *
     * \sa Matrix(const std::initializer_list<std::initializer_list<Scalar>>&)
     */
    template <typename... ArgTypes>
    EIGEN_DEVICE_FUNC EIGEN_STRONG_INLINE
    Matrix(const Scalar& a0, const Scalar& a1, const Scalar& a2,  const Scalar& a3, const ArgTypes&... args)
      : Base(a0, a1, a2, a3, args...) {}

    /** \brief Constructs a Matrix and initializes it from the coefficients given as initializer-lists grouped by row. \cpp11
      *
      * In the general case, the constructor takes a list of rows, each row being represented as a list of coefficients:
      *
      * Example: \include Matrix_initializer_list_23_cxx11.cpp
      * Output: \verbinclude Matrix_initializer_list_23_cxx11.out
      *
      * Each of the inner initializer lists must contain the exact same number of elements, otherwise an assertion is triggered.
      *
      * In the case of a compile-time column vector, implicit transposition from a single row is allowed.
      * Therefore <code>VectorXd{{1,2,3,4,5}}</code> is legal and the more verbose syntax
      * <code>RowVectorXd{{1},{2},{3},{4},{5}}</code> can be avoided:
      *
      * Example: \include Matrix_initializer_list_vector_cxx11.cpp
      * Output: \verbinclude Matrix_initializer_list_vector_cxx11.out
      *
      * In the case of fixed-sized matrices, the initializer list sizes must exactly match the matrix sizes,
      * and implicit transposition is allowed for compile-time vectors only.
      *
      * \sa Matrix(const Scalar& a0, const Scalar& a1, const Scalar& a2,  const Scalar& a3, const ArgTypes&... args)
      */
    EIGEN_DEVICE_FUNC
    explicit EIGEN_STRONG_INLINE Matrix(const std::initializer_list<std::initializer_list<Scalar>>& list) : Base(list) {}
#endif // end EIGEN_HAS_CXX11

#ifndef EIGEN_PARSED_BY_DOXYGEN

    // This constructor is for both 1x1 matrices and dynamic vectors
    template<typename T>
    EIGEN_DEVICE_FUNC EIGEN_STRONG_INLINE
    explicit Matrix(const T& x)
    {
      Base::_check_template_params();
      Base::template _init1<T>(x);
    }

    template<typename T0, typename T1>
    EIGEN_DEVICE_FUNC EIGEN_STRONG_INLINE
    Matrix(const T0& x, const T1& y)
    {
      Base::_check_template_params();
      Base::template _init2<T0,T1>(x, y);
    }


#else
    /** \brief Constructs a fixed-sized matrix initialized with coefficients starting at \a data */
    EIGEN_DEVICE_FUNC
    explicit Matrix(const Scalar *data);

    /** \brief Constructs a vector or row-vector with given dimension. \only_for_vectors
      *
      * This is useful for dynamic-size vectors. For fixed-size vectors,
      * it is redundant to pass these parameters, so one should use the default constructor
      * Matrix() instead.
      *
      * \warning This constructor is disabled for fixed-size \c 1x1 matrices. For instance,
      * calling Matrix<double,1,1>(1) will call the initialization constructor: Matrix(const Scalar&).
      * For fixed-size \c 1x1 matrices it is therefore recommended to use the default
      * constructor Matrix() instead, especially when using one of the non standard
      * \c EIGEN_INITIALIZE_MATRICES_BY_{ZERO,\c NAN} macros (see \ref TopicPreprocessorDirectives).
      */
    EIGEN_STRONG_INLINE explicit Matrix(Index dim);
    /** \brief Constructs an initialized 1x1 matrix with the given coefficient
      * \sa Matrix(const Scalar&, const Scalar&, const Scalar&,  const Scalar&, const ArgTypes&...) */
    Matrix(const Scalar& x);
    /** \brief Constructs an uninitialized matrix with \a rows rows and \a cols columns.
      *
      * This is useful for dynamic-size matrices. For fixed-size matrices,
      * it is redundant to pass these parameters, so one should use the default constructor
      * Matrix() instead.
      *
      * \warning This constructor is disabled for fixed-size \c 1x2 and \c 2x1 vectors. For instance,
      * calling Matrix2f(2,1) will call the initialization constructor: Matrix(const Scalar& x, const Scalar& y).
      * For fixed-size \c 1x2 or \c 2x1 vectors it is therefore recommended to use the default
      * constructor Matrix() instead, especially when using one of the non standard
      * \c EIGEN_INITIALIZE_MATRICES_BY_{ZERO,\c NAN} macros (see \ref TopicPreprocessorDirectives).
      */
    EIGEN_DEVICE_FUNC
    Matrix(Index rows, Index cols);

    /** \brief Constructs an initialized 2D vector with given coefficients
      * \sa Matrix(const Scalar&, const Scalar&, const Scalar&,  const Scalar&, const ArgTypes&...) */
    Matrix(const Scalar& x, const Scalar& y);
    #endif  // end EIGEN_PARSED_BY_DOXYGEN

    /** \brief Constructs an initialized 3D vector with given coefficients
      * \sa Matrix(const Scalar&, const Scalar&, const Scalar&,  const Scalar&, const ArgTypes&...)
      */
    EIGEN_DEVICE_FUNC
    EIGEN_STRONG_INLINE Matrix(const Scalar& x, const Scalar& y, const Scalar& z)
    {
      Base::_check_template_params();
      EIGEN_STATIC_ASSERT_VECTOR_SPECIFIC_SIZE(Matrix, 3)
      m_storage.data()[0] = x;
      m_storage.data()[1] = y;
      m_storage.data()[2] = z;
    }
    /** \brief Constructs an initialized 4D vector with given coefficients
      * \sa Matrix(const Scalar&, const Scalar&, const Scalar&,  const Scalar&, const ArgTypes&...)
      */
    EIGEN_DEVICE_FUNC
    EIGEN_STRONG_INLINE Matrix(const Scalar& x, const Scalar& y, const Scalar& z, const Scalar& w)
    {
      Base::_check_template_params();
      EIGEN_STATIC_ASSERT_VECTOR_SPECIFIC_SIZE(Matrix, 4)
      m_storage.data()[0] = x;
      m_storage.data()[1] = y;
      m_storage.data()[2] = z;
      m_storage.data()[3] = w;
    }


    /** \brief Copy constructor */
    EIGEN_DEVICE_FUNC
    EIGEN_STRONG_INLINE Matrix(const Matrix& other) : Base(other)
    { }

    /** \brief Copy constructor for generic expressions.
      * \sa MatrixBase::operator=(const EigenBase<OtherDerived>&)
      */
    template<typename OtherDerived>
    EIGEN_DEVICE_FUNC
    EIGEN_STRONG_INLINE Matrix(const EigenBase<OtherDerived> &other)
      : Base(other.derived())
    { }

    EIGEN_DEVICE_FUNC EIGEN_CONSTEXPR
    inline Index innerStride() const EIGEN_NOEXCEPT { return 1; }
    EIGEN_DEVICE_FUNC EIGEN_CONSTEXPR
    inline Index outerStride() const EIGEN_NOEXCEPT { return this->innerSize(); }

    /////////// Geometry module ///////////

    template<typename OtherDerived>
    EIGEN_DEVICE_FUNC
    explicit Matrix(const RotationBase<OtherDerived,ColsAtCompileTime>& r);
    template<typename OtherDerived>
    EIGEN_DEVICE_FUNC
    Matrix& operator=(const RotationBase<OtherDerived,ColsAtCompileTime>& r);

    // allow to extend Matrix outside Eigen
    #ifdef EIGEN_MATRIX_PLUGIN
    #include EIGEN_MATRIX_PLUGIN
    #endif

  protected:
    template <typename Derived, typename OtherDerived, bool IsVector>
    friend struct internal::conservative_resize_like_impl;

    using Base::m_storage;
};

/** \defgroup matrixtypedefs Global matrix typedefs
  *
  * \ingroup Core_Module
  *
  * %Eigen defines several typedef shortcuts for most common matrix and vector types.
  *
  * The general patterns are the following:
  *
  * \c MatrixSizeType where \c Size can be \c 2,\c 3,\c 4 for fixed size square matrices or \c X for dynamic size,
  * and where \c Type can be \c i for integer, \c f for float, \c d for double, \c cf for complex float, \c cd
  * for complex double.
  *
  * For example, \c Matrix3d is a fixed-size 3x3 matrix type of doubles, and \c MatrixXf is a dynamic-size matrix of floats.
  *
  * There are also \c VectorSizeType and \c RowVectorSizeType which are self-explanatory. For example, \c Vector4cf is
  * a fixed-size vector of 4 complex floats.
  *
  * With \cpp11, template alias are also defined for common sizes.
  * They follow the same pattern as above except that the scalar type suffix is replaced by a
  * template parameter, i.e.:
  *   - `MatrixSize<Type>` where `Size` can be \c 2,\c 3,\c 4 for fixed size square matrices or \c X for dynamic size.
  *   - `MatrixXSize<Type>` and `MatrixSizeX<Type>` where `Size` can be \c 2,\c 3,\c 4 for hybrid dynamic/fixed matrices.
  *   - `VectorSize<Type>` and `RowVectorSize<Type>` for column and row vectors.
  *
  * With \cpp11, you can also use fully generic column and row vector types: `Vector<Type,Size>` and `RowVector<Type,Size>`.
  *
  * \sa class Matrix
  */

#define EIGEN_MAKE_TYPEDEFS(Type, TypeSuffix, Size, SizeSuffix)   \
/** \ingroup matrixtypedefs */                                    \
typedef Matrix<Type, Size, Size> Matrix##SizeSuffix##TypeSuffix;  \
/** \ingroup matrixtypedefs */                                    \
typedef Matrix<Type, Size, 1>    Vector##SizeSuffix##TypeSuffix;  \
/** \ingroup matrixtypedefs */                                    \
typedef Matrix<Type, 1, Size>    RowVector##SizeSuffix##TypeSuffix;

#define EIGEN_MAKE_FIXED_TYPEDEFS(Type, TypeSuffix, Size)         \
/** \ingroup matrixtypedefs */                                    \
typedef Matrix<Type, Size, Dynamic> Matrix##Size##X##TypeSuffix;  \
/** \ingroup matrixtypedefs */                                    \
typedef Matrix<Type, Dynamic, Size> Matrix##X##Size##TypeSuffix;

#define EIGEN_MAKE_TYPEDEFS_ALL_SIZES(Type, TypeSuffix) \
EIGEN_MAKE_TYPEDEFS(Type, TypeSuffix, 2, 2) \
EIGEN_MAKE_TYPEDEFS(Type, TypeSuffix, 3, 3) \
EIGEN_MAKE_TYPEDEFS(Type, TypeSuffix, 4, 4) \
EIGEN_MAKE_TYPEDEFS(Type, TypeSuffix, Dynamic, X) \
EIGEN_MAKE_FIXED_TYPEDEFS(Type, TypeSuffix, 2) \
EIGEN_MAKE_FIXED_TYPEDEFS(Type, TypeSuffix, 3) \
EIGEN_MAKE_FIXED_TYPEDEFS(Type, TypeSuffix, 4)

EIGEN_MAKE_TYPEDEFS_ALL_SIZES(int,                  i)
EIGEN_MAKE_TYPEDEFS_ALL_SIZES(float,                f)
EIGEN_MAKE_TYPEDEFS_ALL_SIZES(double,               d)
EIGEN_MAKE_TYPEDEFS_ALL_SIZES(std::complex<float>,  cf)
EIGEN_MAKE_TYPEDEFS_ALL_SIZES(std::complex<double>, cd)

#undef EIGEN_MAKE_TYPEDEFS_ALL_SIZES
#undef EIGEN_MAKE_TYPEDEFS
#undef EIGEN_MAKE_FIXED_TYPEDEFS

#if EIGEN_HAS_CXX11

#define EIGEN_MAKE_TYPEDEFS(Size, SizeSuffix)                     \
/** \ingroup matrixtypedefs */                                    \
/** \brief \cpp11 */                                              \
template <typename Type>                                          \
using Matrix##SizeSuffix = Matrix<Type, Size, Size>;              \
/** \ingroup matrixtypedefs */                                    \
/** \brief \cpp11 */                                              \
template <typename Type>                                          \
using Vector##SizeSuffix = Matrix<Type, Size, 1>;                 \
/** \ingroup matrixtypedefs */                                    \
/** \brief \cpp11 */                                              \
template <typename Type>                                          \
using RowVector##SizeSuffix = Matrix<Type, 1, Size>;

#define EIGEN_MAKE_FIXED_TYPEDEFS(Size)                           \
/** \ingroup matrixtypedefs */                                    \
/** \brief \cpp11 */                                              \
template <typename Type>                                          \
using Matrix##Size##X = Matrix<Type, Size, Dynamic>;              \
/** \ingroup matrixtypedefs */                                    \
/** \brief \cpp11 */                                              \
template <typename Type>                                          \
using Matrix##X##Size = Matrix<Type, Dynamic, Size>;

EIGEN_MAKE_TYPEDEFS(2, 2)
EIGEN_MAKE_TYPEDEFS(3, 3)
EIGEN_MAKE_TYPEDEFS(4, 4)
EIGEN_MAKE_TYPEDEFS(Dynamic, X)
EIGEN_MAKE_FIXED_TYPEDEFS(2)
EIGEN_MAKE_FIXED_TYPEDEFS(3)
EIGEN_MAKE_FIXED_TYPEDEFS(4)

/** \ingroup matrixtypedefs
  * \brief \cpp11 */
template <typename Type, int Size>
using Vector = Matrix<Type, Size, 1>;

/** \ingroup matrixtypedefs
  * \brief \cpp11 */
template <typename Type, int Size>
using RowVector = Matrix<Type, 1, Size>;

#undef EIGEN_MAKE_TYPEDEFS
#undef EIGEN_MAKE_FIXED_TYPEDEFS

#endif // EIGEN_HAS_CXX11

} // end namespace Eigen

#endif // EIGEN_MATRIX_H
```
