## Supplementary material for "Identification of QTL-by-Environment Interaction by Controlling Polygenic Background Effect": MatrixBase.h

```
// This file is part of Eigen, a lightweight C++ template library
// for linear algebra.
//
// Copyright (C) 2006-2009 Benoit Jacob <jacob.benoit.1@gmail.com>
// Copyright (C) 2008 Gael Guennebaud <gael.guennebaud@inria.fr>
//
// This Source Code Form is subject to the terms of the Mozilla
// Public License v. 2.0. If a copy of the MPL was not distributed
// with this file, You can obtain one at http://mozilla.org/MPL/2.0/.

#ifndef EIGEN_MATRIXBASE_H
#define EIGEN_MATRIXBASE_H

namespace Eigen {

/** \class MatrixBase
  * \ingroup Core_Module
  *
  * \brief Base class for all dense matrices, vectors, and expressions
  *
  * This class is the base that is inherited by all matrix, vector, and related expression
  * types. Most of the Eigen API is contained in this class, and its base classes. Other important
  * classes for the Eigen API are Matrix, and VectorwiseOp.
  *
  * Note that some methods are defined in other modules such as the \ref LU_Module LU module
  * for all functions related to matrix inversions.
  *
  * \tparam Derived is the derived type, e.g. a matrix type, or an expression, etc.
  *
  * When writing a function taking Eigen objects as argument, if you want your function
  * to take as argument any matrix, vector, or expression, just let it take a
  * MatrixBase argument. As an example, here is a function printFirstRow which, given
  * a matrix, vector, or expression \a x, prints the first row of \a x.
  *
  * \code
    template<typename Derived>
    void printFirstRow(const Eigen::MatrixBase<Derived>& x)
    {
      cout << x.row(0) << endl;
    }
  * \endcode
  *
  * This class can be extended with the help of the plugin mechanism described on the page
  * \ref TopicCustomizing_Plugins by defining the preprocessor symbol \c EIGEN_MATRIXBASE_PLUGIN.
  *
  * \sa \blank \ref TopicClassHierarchy
  */
template<typename Derived> class MatrixBase
  : public DenseBase<Derived>
{
  public:
#ifndef EIGEN_PARSED_BY_DOXYGEN
    typedef MatrixBase StorageBaseType;
    typedef typename internal::traits<Derived>::StorageKind StorageKind;
    typedef typename internal::traits<Derived>::StorageIndex StorageIndex;
    typedef typename internal::traits<Derived>::Scalar Scalar;
    typedef typename internal::packet_traits<Scalar>::type PacketScalar;
    typedef typename NumTraits<Scalar>::Real RealScalar;

    typedef DenseBase<Derived> Base;
    using Base::RowsAtCompileTime;
    using Base::ColsAtCompileTime;
    using Base::SizeAtCompileTime;
    using Base::MaxRowsAtCompileTime;
    using Base::MaxColsAtCompileTime;
    using Base::MaxSizeAtCompileTime;
    using Base::IsVectorAtCompileTime;
    using Base::Flags;

    using Base::derived;
    using Base::const_cast_derived;
    using Base::rows;
    using Base::cols;
    using Base::size;
    using Base::coeff;
    using Base::coeffRef;
    using Base::lazyAssign;
    using Base::eval;
    using Base::operator-;
    using Base::operator+=;
    using Base::operator-=;
    using Base::operator*=;
    using Base::operator/=;

    typedef typename Base::CoeffReturnType CoeffReturnType;
    typedef typename Base::ConstTransposeReturnType ConstTransposeReturnType;
    typedef typename Base::RowXpr RowXpr;
    typedef typename Base::ColXpr ColXpr;
#endif // not EIGEN_PARSED_BY_DOXYGEN


#ifndef EIGEN_PARSED_BY_DOXYGEN
    /** type of the equivalent square matrix */
    typedef Matrix<Scalar,EIGEN_SIZE_MAX(RowsAtCompileTime,ColsAtCompileTime),
                          EIGEN_SIZE_MAX(RowsAtCompileTime,ColsAtCompileTime)> SquareMatrixType;
#endif // not EIGEN_PARSED_BY_DOXYGEN

    /** \returns the size of the main diagonal, which is min(rows(),cols()).
      * \sa rows(), cols(), SizeAtCompileTime. */
    EIGEN_DEVICE_FUNC
    inline Index diagonalSize() const { return (numext::mini)(rows(),cols()); }

    typedef typename Base::PlainObject PlainObject;

#ifndef EIGEN_PARSED_BY_DOXYGEN
    /** \internal Represents a matrix with all coefficients equal to one another*/
    typedef CwiseNullaryOp<internal::scalar_constant_op<Scalar>,PlainObject> ConstantReturnType;
    /** \internal the return type of MatrixBase::adjoint() */
    typedef typename internal::conditional<NumTraits<Scalar>::IsComplex,
                        CwiseUnaryOp<internal::scalar_conjugate_op<Scalar>, ConstTransposeReturnType>,
                        ConstTransposeReturnType
                     >::type AdjointReturnType;
    /** \internal Return type of eigenvalues() */
    typedef Matrix<std::complex<RealScalar>, internal::traits<Derived>::ColsAtCompileTime, 1, ColMajor> EigenvaluesReturnType;
    /** \internal the return type of identity */
    typedef CwiseNullaryOp<internal::scalar_identity_op<Scalar>,PlainObject> IdentityReturnType;
    /** \internal the return type of unit vectors */
    typedef Block<const CwiseNullaryOp<internal::scalar_identity_op<Scalar>, SquareMatrixType>,
                  internal::traits<Derived>::RowsAtCompileTime,
                  internal::traits<Derived>::ColsAtCompileTime> BasisReturnType;
#endif // not EIGEN_PARSED_BY_DOXYGEN

#define EIGEN_CURRENT_STORAGE_BASE_CLASS Eigen::MatrixBase
#define EIGEN_DOC_UNARY_ADDONS(X,Y)
#   include "../plugins/CommonCwiseBinaryOps.h"
#   include "../plugins/MatrixCwiseUnaryOps.h"
#   include "../plugins/MatrixCwiseBinaryOps.h"
#   ifdef EIGEN_MATRIXBASE_PLUGIN
#     include EIGEN_MATRIXBASE_PLUGIN
#   endif
#undef EIGEN_CURRENT_STORAGE_BASE_CLASS
#undef EIGEN_DOC_UNARY_ADDONS

    /** Special case of the template operator=, in order to prevent the compiler
      * from generating a default operator= (issue hit with g++ 4.1)
      */
    EIGEN_DEVICE_FUNC EIGEN_STRONG_INLINE
    Derived& operator=(const MatrixBase& other);

    // We cannot inherit here via Base::operator= since it is causing
    // trouble with MSVC.

    template <typename OtherDerived>
    EIGEN_DEVICE_FUNC EIGEN_STRONG_INLINE
    Derived& operator=(const DenseBase<OtherDerived>& other);

    template <typename OtherDerived>
    EIGEN_DEVICE_FUNC
    Derived& operator=(const EigenBase<OtherDerived>& other);

    template<typename OtherDerived>
    EIGEN_DEVICE_FUNC
    Derived& operator=(const ReturnByValue<OtherDerived>& other);

    template<typename OtherDerived>
    EIGEN_DEVICE_FUNC EIGEN_STRONG_INLINE
    Derived& operator+=(const MatrixBase<OtherDerived>& other);
    template<typename OtherDerived>
    EIGEN_DEVICE_FUNC EIGEN_STRONG_INLINE
    Derived& operator-=(const MatrixBase<OtherDerived>& other);

    template<typename OtherDerived>
    EIGEN_DEVICE_FUNC
    const Product<Derived,OtherDerived>
    operator*(const MatrixBase<OtherDerived> &other) const;

    template<typename OtherDerived>
    EIGEN_DEVICE_FUNC
    const Product<Derived,OtherDerived,LazyProduct>
    lazyProduct(const MatrixBase<OtherDerived> &other) const;

    template<typename OtherDerived>
    Derived& operator*=(const EigenBase<OtherDerived>& other);

    template<typename OtherDerived>
    void applyOnTheLeft(const EigenBase<OtherDerived>& other);

    template<typename OtherDerived>
    void applyOnTheRight(const EigenBase<OtherDerived>& other);

    template<typename DiagonalDerived>
    EIGEN_DEVICE_FUNC
    const Product<Derived, DiagonalDerived, LazyProduct>
    operator*(const DiagonalBase<DiagonalDerived> &diagonal) const;

    template<typename OtherDerived>
    EIGEN_DEVICE_FUNC
    typename ScalarBinaryOpTraits<typename internal::traits<Derived>::Scalar,typename internal::traits<OtherDerived>::Scalar>::ReturnType
    dot(const MatrixBase<OtherDerived>& other) const;

    EIGEN_DEVICE_FUNC RealScalar squaredNorm() const;
    EIGEN_DEVICE_FUNC RealScalar norm() const;
    RealScalar stableNorm() const;
    RealScalar blueNorm() const;
    RealScalar hypotNorm() const;
    EIGEN_DEVICE_FUNC const PlainObject normalized() const;
    EIGEN_DEVICE_FUNC const PlainObject stableNormalized() const;
    EIGEN_DEVICE_FUNC void normalize();
    EIGEN_DEVICE_FUNC void stableNormalize();

    EIGEN_DEVICE_FUNC const AdjointReturnType adjoint() const;
    EIGEN_DEVICE_FUNC void adjointInPlace();

    typedef Diagonal<Derived> DiagonalReturnType;
    EIGEN_DEVICE_FUNC
    DiagonalReturnType diagonal();

    typedef typename internal::add_const<Diagonal<const Derived> >::type ConstDiagonalReturnType;
    EIGEN_DEVICE_FUNC
    ConstDiagonalReturnType diagonal() const;

    template<int Index> struct DiagonalIndexReturnType { typedef Diagonal<Derived,Index> Type; };
    template<int Index> struct ConstDiagonalIndexReturnType { typedef const Diagonal<const Derived,Index> Type; };

    template<int Index>
    EIGEN_DEVICE_FUNC
    typename DiagonalIndexReturnType<Index>::Type diagonal();

    template<int Index>
    EIGEN_DEVICE_FUNC
    typename ConstDiagonalIndexReturnType<Index>::Type diagonal() const;

    typedef Diagonal<Derived,DynamicIndex> DiagonalDynamicIndexReturnType;
    typedef typename internal::add_const<Diagonal<const Derived,DynamicIndex> >::type ConstDiagonalDynamicIndexReturnType;

    EIGEN_DEVICE_FUNC
    DiagonalDynamicIndexReturnType diagonal(Index index);
    EIGEN_DEVICE_FUNC
    ConstDiagonalDynamicIndexReturnType diagonal(Index index) const;

    template<unsigned int Mode> struct TriangularViewReturnType { typedef TriangularView<Derived, Mode> Type; };
    template<unsigned int Mode> struct ConstTriangularViewReturnType { typedef const TriangularView<const Derived, Mode> Type; };

    template<unsigned int Mode>
    EIGEN_DEVICE_FUNC
    typename TriangularViewReturnType<Mode>::Type triangularView();
    template<unsigned int Mode>
    EIGEN_DEVICE_FUNC
    typename ConstTriangularViewReturnType<Mode>::Type triangularView() const;

    template<unsigned int UpLo> struct SelfAdjointViewReturnType { typedef SelfAdjointView<Derived, UpLo> Type; };
    template<unsigned int UpLo> struct ConstSelfAdjointViewReturnType { typedef const SelfAdjointView<const Derived, UpLo> Type; };

    template<unsigned int UpLo>
    EIGEN_DEVICE_FUNC
    typename SelfAdjointViewReturnType<UpLo>::Type selfadjointView();
    template<unsigned int UpLo>
    EIGEN_DEVICE_FUNC
    typename ConstSelfAdjointViewReturnType<UpLo>::Type selfadjointView() const;

    const SparseView<Derived> sparseView(const Scalar& m_reference = Scalar(0),
                                         const typename NumTraits<Scalar>::Real& m_epsilon = NumTraits<Scalar>::dummy_precision()) const;
    EIGEN_DEVICE_FUNC static const IdentityReturnType Identity();
    EIGEN_DEVICE_FUNC static const IdentityReturnType Identity(Index rows, Index cols);
    EIGEN_DEVICE_FUNC static const BasisReturnType Unit(Index size, Index i);
    EIGEN_DEVICE_FUNC static const BasisReturnType Unit(Index i);
    EIGEN_DEVICE_FUNC static const BasisReturnType UnitX();
    EIGEN_DEVICE_FUNC static const BasisReturnType UnitY();
    EIGEN_DEVICE_FUNC static const BasisReturnType UnitZ();
    EIGEN_DEVICE_FUNC static const BasisReturnType UnitW();

    EIGEN_DEVICE_FUNC
    const DiagonalWrapper<const Derived> asDiagonal() const;
    const PermutationWrapper<const Derived> asPermutation() const;

    EIGEN_DEVICE_FUNC
    Derived& setIdentity();
    EIGEN_DEVICE_FUNC
    Derived& setIdentity(Index rows, Index cols);
    EIGEN_DEVICE_FUNC Derived& setUnit(Index i);
    EIGEN_DEVICE_FUNC Derived& setUnit(Index newSize, Index i);

    bool isIdentity(const RealScalar& prec = NumTraits<Scalar>::dummy_precision()) const;
    bool isDiagonal(const RealScalar& prec = NumTraits<Scalar>::dummy_precision()) const;

    bool isUpperTriangular(const RealScalar& prec = NumTraits<Scalar>::dummy_precision()) const;
    bool isLowerTriangular(const RealScalar& prec = NumTraits<Scalar>::dummy_precision()) const;

    template<typename OtherDerived>
    bool isOrthogonal(const MatrixBase<OtherDerived>& other,
                      const RealScalar& prec = NumTraits<Scalar>::dummy_precision()) const;
    bool isUnitary(const RealScalar& prec = NumTraits<Scalar>::dummy_precision()) const;

    /** \returns true if each coefficients of \c *this and \a other are all exactly equal.
      * \warning When using floating point scalar values you probably should rather use a
      *          fuzzy comparison such as isApprox()
      * \sa isApprox(), operator!= */
    template<typename OtherDerived>
    EIGEN_DEVICE_FUNC inline bool operator==(const MatrixBase<OtherDerived>& other) const
    { return cwiseEqual(other).all(); }

    /** \returns true if at least one pair of coefficients of \c *this and \a other are not exactly equal to each other.
      * \warning When using floating point scalar values you probably should rather use a
      *          fuzzy comparison such as isApprox()
      * \sa isApprox(), operator== */
    template<typename OtherDerived>
    EIGEN_DEVICE_FUNC inline bool operator!=(const MatrixBase<OtherDerived>& other) const
    { return cwiseNotEqual(other).any(); }

    NoAlias<Derived,Eigen::MatrixBase > EIGEN_DEVICE_FUNC noalias();

    // TODO forceAlignedAccess is temporarily disabled
    // Need to find a nicer workaround.
    inline const Derived& forceAlignedAccess() const { return derived(); }
    inline Derived& forceAlignedAccess() { return derived(); }
    template<bool Enable> inline const Derived& forceAlignedAccessIf() const { return derived(); }
    template<bool Enable> inline Derived& forceAlignedAccessIf() { return derived(); }

    EIGEN_DEVICE_FUNC Scalar trace() const;

    template<int p> EIGEN_DEVICE_FUNC RealScalar lpNorm() const;

    EIGEN_DEVICE_FUNC MatrixBase<Derived>& matrix() { return *this; }
    EIGEN_DEVICE_FUNC const MatrixBase<Derived>& matrix() const { return *this; }

    /** \returns an \link Eigen::ArrayBase Array \endlink expression of this matrix
      * \sa ArrayBase::matrix() */
    EIGEN_DEVICE_FUNC EIGEN_STRONG_INLINE ArrayWrapper<Derived> array() { return ArrayWrapper<Derived>(derived()); }
    /** \returns a const \link Eigen::ArrayBase Array \endlink expression of this matrix
      * \sa ArrayBase::matrix() */
    EIGEN_DEVICE_FUNC EIGEN_STRONG_INLINE const ArrayWrapper<const Derived> array() const { return ArrayWrapper<const Derived>(derived()); }

/////////// LU module ///////////

    inline const FullPivLU<PlainObject> fullPivLu() const;
    inline const PartialPivLU<PlainObject> partialPivLu() const;

    inline const PartialPivLU<PlainObject> lu() const;

    EIGEN_DEVICE_FUNC
    inline const Inverse<Derived> inverse() const;

    template<typename ResultType>
    inline void computeInverseAndDetWithCheck(
      ResultType& inverse,
      typename ResultType::Scalar& determinant,
      bool& invertible,
      const RealScalar& absDeterminantThreshold = NumTraits<Scalar>::dummy_precision()
    ) const;

    template<typename ResultType>
    inline void computeInverseWithCheck(
      ResultType& inverse,
      bool& invertible,
      const RealScalar& absDeterminantThreshold = NumTraits<Scalar>::dummy_precision()
    ) const;

    EIGEN_DEVICE_FUNC
    Scalar determinant() const;

/////////// Cholesky module ///////////

    inline const LLT<PlainObject>  llt() const;
    inline const LDLT<PlainObject> ldlt() const;

/////////// QR module ///////////

    inline const HouseholderQR<PlainObject> householderQr() const;
    inline const ColPivHouseholderQR<PlainObject> colPivHouseholderQr() const;
    inline const FullPivHouseholderQR<PlainObject> fullPivHouseholderQr() const;
    inline const CompleteOrthogonalDecomposition<PlainObject> completeOrthogonalDecomposition() const;

/////////// Eigenvalues module ///////////

    inline EigenvaluesReturnType eigenvalues() const;
    inline RealScalar operatorNorm() const;

/////////// SVD module ///////////

    inline JacobiSVD<PlainObject> jacobiSvd(unsigned int computationOptions = 0) const;
    inline BDCSVD<PlainObject>    bdcSvd(unsigned int computationOptions = 0) const;

/////////// Geometry module ///////////

    #ifndef EIGEN_PARSED_BY_DOXYGEN
    /// \internal helper struct to form the return type of the cross product
    template<typename OtherDerived> struct cross_product_return_type {
      typedef typename ScalarBinaryOpTraits<typename internal::traits<Derived>::Scalar,typename internal::traits<OtherDerived>::Scalar>::ReturnType Scalar;
      typedef Matrix<Scalar,MatrixBase::RowsAtCompileTime,MatrixBase::ColsAtCompileTime> type;
    };
    #endif // EIGEN_PARSED_BY_DOXYGEN
    template<typename OtherDerived>
    EIGEN_DEVICE_FUNC
#ifndef EIGEN_PARSED_BY_DOXYGEN
    inline typename cross_product_return_type<OtherDerived>::type
#else
    inline PlainObject
#endif
    cross(const MatrixBase<OtherDerived>& other) const;

    template<typename OtherDerived>
    EIGEN_DEVICE_FUNC
    inline PlainObject cross3(const MatrixBase<OtherDerived>& other) const;

    EIGEN_DEVICE_FUNC
    inline PlainObject unitOrthogonal(void) const;

    EIGEN_DEVICE_FUNC
    inline Matrix<Scalar,3,1> eulerAngles(Index a0, Index a1, Index a2) const;

    // put this as separate enum value to work around possible GCC 4.3 bug (?)
    enum { HomogeneousReturnTypeDirection = ColsAtCompileTime==1&&RowsAtCompileTime==1 ? ((internal::traits<Derived>::Flags&RowMajorBit)==RowMajorBit ? Horizontal : Vertical)
                                          : ColsAtCompileTime==1 ? Vertical : Horizontal };
    typedef Homogeneous<Derived, HomogeneousReturnTypeDirection> HomogeneousReturnType;
    EIGEN_DEVICE_FUNC
    inline HomogeneousReturnType homogeneous() const;

    enum {
      SizeMinusOne = SizeAtCompileTime==Dynamic ? Dynamic : SizeAtCompileTime-1
    };
    typedef Block<const Derived,
                  internal::traits<Derived>::ColsAtCompileTime==1 ? SizeMinusOne : 1,
                  internal::traits<Derived>::ColsAtCompileTime==1 ? 1 : SizeMinusOne> ConstStartMinusOne;
    typedef EIGEN_EXPR_BINARYOP_SCALAR_RETURN_TYPE(ConstStartMinusOne,Scalar,quotient) HNormalizedReturnType;
    EIGEN_DEVICE_FUNC
    inline const HNormalizedReturnType hnormalized() const;

////////// Householder module ///////////

    EIGEN_DEVICE_FUNC
    void makeHouseholderInPlace(Scalar& tau, RealScalar& beta);
    template<typename EssentialPart>
    EIGEN_DEVICE_FUNC
    void makeHouseholder(EssentialPart& essential,
                         Scalar& tau, RealScalar& beta) const;
    template<typename EssentialPart>
    EIGEN_DEVICE_FUNC
    void applyHouseholderOnTheLeft(const EssentialPart& essential,
                                   const Scalar& tau,
                                   Scalar* workspace);
    template<typename EssentialPart>
    EIGEN_DEVICE_FUNC
    void applyHouseholderOnTheRight(const EssentialPart& essential,
                                    const Scalar& tau,
                                    Scalar* workspace);

///////// Jacobi module /////////

    template<typename OtherScalar>
    EIGEN_DEVICE_FUNC
    void applyOnTheLeft(Index p, Index q, const JacobiRotation<OtherScalar>& j);
    template<typename OtherScalar>
    EIGEN_DEVICE_FUNC
    void applyOnTheRight(Index p, Index q, const JacobiRotation<OtherScalar>& j);

///////// SparseCore module /////////

    template<typename OtherDerived>
    EIGEN_STRONG_INLINE const typename SparseMatrixBase<OtherDerived>::template CwiseProductDenseReturnType<Derived>::Type
    cwiseProduct(const SparseMatrixBase<OtherDerived> &other) const
    {
      return other.cwiseProduct(derived());
    }

///////// MatrixFunctions module /////////

    typedef typename internal::stem_function<Scalar>::type StemFunction;
#define EIGEN_MATRIX_FUNCTION(ReturnType, Name, Description) \
    /** \returns an expression of the matrix Description of \c *this. \brief This function requires the <a href="unsupported/group__MatrixFunctions__Module.html"> unsupported MatrixFunctions module</a>. To compute the coefficient-wise Description use ArrayBase::##Name . */ \
    const ReturnType<Derived> Name() const;
#define EIGEN_MATRIX_FUNCTION_1(ReturnType, Name, Description, Argument) \
    /** \returns an expression of the matrix Description of \c *this. \brief This function requires the <a href="unsupported/group__MatrixFunctions__Module.html"> unsupported MatrixFunctions module</a>. To compute the coefficient-wise Description use ArrayBase::##Name . */ \
    const ReturnType<Derived> Name(Argument) const;

    EIGEN_MATRIX_FUNCTION(MatrixExponentialReturnValue, exp, exponential)
    /** \brief Helper function for the <a href="unsupported/group__MatrixFunctions__Module.html"> unsupported MatrixFunctions module</a>.*/
    const MatrixFunctionReturnValue<Derived> matrixFunction(StemFunction f) const;
    EIGEN_MATRIX_FUNCTION(MatrixFunctionReturnValue, cosh, hyperbolic cosine)
    EIGEN_MATRIX_FUNCTION(MatrixFunctionReturnValue, sinh, hyperbolic sine)
#if EIGEN_HAS_CXX11_MATH
    EIGEN_MATRIX_FUNCTION(MatrixFunctionReturnValue, atanh, inverse hyperbolic cosine)
    EIGEN_MATRIX_FUNCTION(MatrixFunctionReturnValue, acosh, inverse hyperbolic cosine)
    EIGEN_MATRIX_FUNCTION(MatrixFunctionReturnValue, asinh, inverse hyperbolic sine)
#endif
    EIGEN_MATRIX_FUNCTION(MatrixFunctionReturnValue, cos, cosine)
    EIGEN_MATRIX_FUNCTION(MatrixFunctionReturnValue, sin, sine)
    EIGEN_MATRIX_FUNCTION(MatrixSquareRootReturnValue, sqrt, square root)
    EIGEN_MATRIX_FUNCTION(MatrixLogarithmReturnValue, log, logarithm)
    EIGEN_MATRIX_FUNCTION_1(MatrixPowerReturnValue,        pow, power to \c p, const RealScalar& p)
    EIGEN_MATRIX_FUNCTION_1(MatrixComplexPowerReturnValue, pow, power to \c p, const std::complex<RealScalar>& p)

  protected:
    EIGEN_DEFAULT_COPY_CONSTRUCTOR(MatrixBase)
    EIGEN_DEFAULT_EMPTY_CONSTRUCTOR_AND_DESTRUCTOR(MatrixBase)

  private:
    EIGEN_DEVICE_FUNC explicit MatrixBase(int);
    EIGEN_DEVICE_FUNC MatrixBase(int,int);
    template<typename OtherDerived> EIGEN_DEVICE_FUNC explicit MatrixBase(const MatrixBase<OtherDerived>&);
  protected:
    // mixing arrays and matrices is not legal
    template<typename OtherDerived> Derived& operator+=(const ArrayBase<OtherDerived>& )
    {EIGEN_STATIC_ASSERT(std::ptrdiff_t(sizeof(typename OtherDerived::Scalar))==-1,YOU_CANNOT_MIX_ARRAYS_AND_MATRICES); return *this;}
    // mixing arrays and matrices is not legal
    template<typename OtherDerived> Derived& operator-=(const ArrayBase<OtherDerived>& )
    {EIGEN_STATIC_ASSERT(std::ptrdiff_t(sizeof(typename OtherDerived::Scalar))==-1,YOU_CANNOT_MIX_ARRAYS_AND_MATRICES); return *this;}
};


/***************************************************************************
* Implementation of matrix base methods
***************************************************************************/

/** replaces \c *this by \c *this * \a other.
  *
  * \returns a reference to \c *this
  *
  * Example: \include MatrixBase_applyOnTheRight.cpp
  * Output: \verbinclude MatrixBase_applyOnTheRight.out
  */
template<typename Derived>
template<typename OtherDerived>
inline Derived&
MatrixBase<Derived>::operator*=(const EigenBase<OtherDerived> &other)
{
  other.derived().applyThisOnTheRight(derived());
  return derived();
}

/** replaces \c *this by \c *this * \a other. It is equivalent to MatrixBase::operator*=().
  *
  * Example: \include MatrixBase_applyOnTheRight.cpp
  * Output: \verbinclude MatrixBase_applyOnTheRight.out
  */
template<typename Derived>
template<typename OtherDerived>
inline void MatrixBase<Derived>::applyOnTheRight(const EigenBase<OtherDerived> &other)
{
  other.derived().applyThisOnTheRight(derived());
}

/** replaces \c *this by \a other * \c *this.
  *
  * Example: \include MatrixBase_applyOnTheLeft.cpp
  * Output: \verbinclude MatrixBase_applyOnTheLeft.out
  */
template<typename Derived>
template<typename OtherDerived>
inline void MatrixBase<Derived>::applyOnTheLeft(const EigenBase<OtherDerived> &other)
{
  other.derived().applyThisOnTheLeft(derived());
}

} // end namespace Eigen

#endif // EIGEN_MATRIXBASE_H
```
