## Supplementary material for "Identification of QTL-by-Environment Interaction by Controlling Polygenic Background Effect": NestByValue.h

```
// This file is part of Eigen, a lightweight C++ template library
// for linear algebra.
//
// Copyright (C) 2008 Gael Guennebaud <gael.guennebaud@inria.fr>
// Copyright (C) 2006-2008 Benoit Jacob <jacob.benoit.1@gmail.com>
//
// This Source Code Form is subject to the terms of the Mozilla
// Public License v. 2.0. If a copy of the MPL was not distributed
// with this file, You can obtain one at http://mozilla.org/MPL/2.0/.

#ifndef EIGEN_NESTBYVALUE_H
#define EIGEN_NESTBYVALUE_H

namespace Eigen {

namespace internal {
template<typename ExpressionType>
struct traits<NestByValue<ExpressionType> > : public traits<ExpressionType>
{
  enum {
    Flags = traits<ExpressionType>::Flags & ~NestByRefBit
  };
};
}

/** \class NestByValue
  * \ingroup Core_Module
  *
  * \brief Expression which must be nested by value
  *
  * \tparam ExpressionType the type of the object of which we are requiring nesting-by-value
  *
  * This class is the return type of MatrixBase::nestByValue()
  * and most of the time this is the only way it is used.
  *
  * \sa MatrixBase::nestByValue()
  */
template<typename ExpressionType> class NestByValue
  : public internal::dense_xpr_base< NestByValue<ExpressionType> >::type
{
  public:

    typedef typename internal::dense_xpr_base<NestByValue>::type Base;
    EIGEN_DENSE_PUBLIC_INTERFACE(NestByValue)

    EIGEN_DEVICE_FUNC explicit inline NestByValue(const ExpressionType& matrix) : m_expression(matrix) {}

    EIGEN_DEVICE_FUNC EIGEN_CONSTEXPR inline Index rows() const EIGEN_NOEXCEPT { return m_expression.rows(); }
    EIGEN_DEVICE_FUNC EIGEN_CONSTEXPR inline Index cols() const EIGEN_NOEXCEPT { return m_expression.cols(); }

    EIGEN_DEVICE_FUNC operator const ExpressionType&() const { return m_expression; }

    EIGEN_DEVICE_FUNC const ExpressionType& nestedExpression() const { return m_expression; }

  protected:
    const ExpressionType m_expression;
};

/** \returns an expression of the temporary version of *this.
  */
template<typename Derived>
EIGEN_DEVICE_FUNC inline const NestByValue<Derived>
DenseBase<Derived>::nestByValue() const
{
  return NestByValue<Derived>(derived());
}

namespace internal {

// Evaluator of Solve -> eval into a temporary
template<typename ArgType>
struct evaluator<NestByValue<ArgType> >
  : public evaluator<ArgType>
{
  typedef evaluator<ArgType> Base;

  EIGEN_DEVICE_FUNC explicit evaluator(const NestByValue<ArgType>& xpr)
    : Base(xpr.nestedExpression())
  {}
};
}

} // end namespace Eigen

#endif // EIGEN_NESTBYVALUE_H
```
