## Supplementary material for "Identification of QTL-by-Environment Interaction by Controlling Polygenic Background Effect": NoAlias.h

```
// This file is part of Eigen, a lightweight C++ template library
// for linear algebra.
//
// Copyright (C) 2009 Gael Guennebaud <gael.guennebaud@inria.fr>
//
// This Source Code Form is subject to the terms of the Mozilla
// Public License v. 2.0. If a copy of the MPL was not distributed
// with this file, You can obtain one at http://mozilla.org/MPL/2.0/.

#ifndef EIGEN_NOALIAS_H
#define EIGEN_NOALIAS_H

namespace Eigen {

/** \class NoAlias
  * \ingroup Core_Module
  *
  * \brief Pseudo expression providing an operator = assuming no aliasing
  *
  * \tparam ExpressionType the type of the object on which to do the lazy assignment
  *
  * This class represents an expression with special assignment operators
  * assuming no aliasing between the target expression and the source expression.
  * More precisely it alloas to bypass the EvalBeforeAssignBit flag of the source expression.
  * It is the return type of MatrixBase::noalias()
  * and most of the time this is the only way it is used.
  *
  * \sa MatrixBase::noalias()
  */
template<typename ExpressionType, template <typename> class StorageBase>
class NoAlias
{
  public:
    typedef typename ExpressionType::Scalar Scalar;
    
    EIGEN_DEVICE_FUNC
    explicit NoAlias(ExpressionType& expression) : m_expression(expression) {}
    
    template<typename OtherDerived>
    EIGEN_DEVICE_FUNC
    EIGEN_STRONG_INLINE ExpressionType& operator=(const StorageBase<OtherDerived>& other)
    {
      call_assignment_no_alias(m_expression, other.derived(), internal::assign_op<Scalar,typename OtherDerived::Scalar>());
      return m_expression;
    }
    
    template<typename OtherDerived>
    EIGEN_DEVICE_FUNC
    EIGEN_STRONG_INLINE ExpressionType& operator+=(const StorageBase<OtherDerived>& other)
    {
      call_assignment_no_alias(m_expression, other.derived(), internal::add_assign_op<Scalar,typename OtherDerived::Scalar>());
      return m_expression;
    }
    
    template<typename OtherDerived>
    EIGEN_DEVICE_FUNC
    EIGEN_STRONG_INLINE ExpressionType& operator-=(const StorageBase<OtherDerived>& other)
    {
      call_assignment_no_alias(m_expression, other.derived(), internal::sub_assign_op<Scalar,typename OtherDerived::Scalar>());
      return m_expression;
    }

    EIGEN_DEVICE_FUNC
    ExpressionType& expression() const
    {
      return m_expression;
    }

  protected:
    ExpressionType& m_expression;
};

/** \returns a pseudo expression of \c *this with an operator= assuming
  * no aliasing between \c *this and the source expression.
  *
  * More precisely, noalias() allows to bypass the EvalBeforeAssignBit flag.
  * Currently, even though several expressions may alias, only product
  * expressions have this flag. Therefore, noalias() is only useful when
  * the source expression contains a matrix product.
  *
  * Here are some examples where noalias is useful:
  * \code
  * D.noalias()  = A * B;
  * D.noalias() += A.transpose() * B;
  * D.noalias() -= 2 * A * B.adjoint();
  * \endcode
  *
  * On the other hand the following example will lead to a \b wrong result:
  * \code
  * A.noalias() = A * B;
  * \endcode
  * because the result matrix A is also an operand of the matrix product. Therefore,
  * there is no alternative than evaluating A * B in a temporary, that is the default
  * behavior when you write:
  * \code
  * A = A * B;
  * \endcode
  *
  * \sa class NoAlias
  */
template<typename Derived>
NoAlias<Derived,MatrixBase> EIGEN_DEVICE_FUNC MatrixBase<Derived>::noalias()
{
  return NoAlias<Derived, Eigen::MatrixBase >(derived());
}

} // end namespace Eigen

#endif // EIGEN_NOALIAS_H
```
