## Supplementary material for "Identification of QTL-by-Environment Interaction by Controlling Polygenic Background Effect": NumTraits.h

```
// This file is part of Eigen, a lightweight C++ template library
// for linear algebra.
//
// Copyright (C) 2006-2010 Benoit Jacob <jacob.benoit.1@gmail.com>
//
// This Source Code Form is subject to the terms of the Mozilla
// Public License v. 2.0. If a copy of the MPL was not distributed
// with this file, You can obtain one at http://mozilla.org/MPL/2.0/.

#ifndef EIGEN_NUMTRAITS_H
#define EIGEN_NUMTRAITS_H

namespace Eigen {

namespace internal {

// default implementation of digits10(), based on numeric_limits if specialized,
// 0 for integer types, and log10(epsilon()) otherwise.
template< typename T,
          bool use_numeric_limits = std::numeric_limits<T>::is_specialized,
          bool is_integer = NumTraits<T>::IsInteger>
struct default_digits10_impl
{
  EIGEN_DEVICE_FUNC EIGEN_CONSTEXPR
  static int run() { return std::numeric_limits<T>::digits10; }
};

template<typename T>
struct default_digits10_impl<T,false,false> // Floating point
{
  EIGEN_DEVICE_FUNC EIGEN_CONSTEXPR
  static int run() {
    using std::log10;
    using std::ceil;
    typedef typename NumTraits<T>::Real Real;
    return int(ceil(-log10(NumTraits<Real>::epsilon())));
  }
};

template<typename T>
struct default_digits10_impl<T,false,true> // Integer
{
  EIGEN_DEVICE_FUNC EIGEN_CONSTEXPR
  static int run() { return 0; }
};


// default implementation of digits(), based on numeric_limits if specialized,
// 0 for integer types, and log2(epsilon()) otherwise.
template< typename T,
          bool use_numeric_limits = std::numeric_limits<T>::is_specialized,
          bool is_integer = NumTraits<T>::IsInteger>
struct default_digits_impl
{
  EIGEN_DEVICE_FUNC EIGEN_CONSTEXPR
  static int run() { return std::numeric_limits<T>::digits; }
};

template<typename T>
struct default_digits_impl<T,false,false> // Floating point
{
  EIGEN_DEVICE_FUNC EIGEN_CONSTEXPR
  static int run() {
    using std::log;
    using std::ceil;
    typedef typename NumTraits<T>::Real Real;
    return int(ceil(-log(NumTraits<Real>::epsilon())/log(static_cast<Real>(2))));
  }
};

template<typename T>
struct default_digits_impl<T,false,true> // Integer
{
  EIGEN_DEVICE_FUNC EIGEN_CONSTEXPR
  static int run() { return 0; }
};

} // end namespace internal

namespace numext {
/** \internal bit-wise cast without changing the underlying bit representation. */

// TODO: Replace by std::bit_cast (available in C++20)
template <typename Tgt, typename Src>
EIGEN_STRONG_INLINE EIGEN_DEVICE_FUNC Tgt bit_cast(const Src& src) {
#if EIGEN_HAS_TYPE_TRAITS
  // The behaviour of memcpy is not specified for non-trivially copyable types
  EIGEN_STATIC_ASSERT(std::is_trivially_copyable<Src>::value, THIS_TYPE_IS_NOT_SUPPORTED);
  EIGEN_STATIC_ASSERT(std::is_trivially_copyable<Tgt>::value && std::is_default_constructible<Tgt>::value,
                      THIS_TYPE_IS_NOT_SUPPORTED);
#endif

  EIGEN_STATIC_ASSERT(sizeof(Src) == sizeof(Tgt), THIS_TYPE_IS_NOT_SUPPORTED);
  Tgt tgt;
  EIGEN_USING_STD(memcpy)
  memcpy(&tgt, &src, sizeof(Tgt));
  return tgt;
}
}  // namespace numext

/** \class NumTraits
  * \ingroup Core_Module
  *
  * \brief Holds information about the various numeric (i.e. scalar) types allowed by Eigen.
  *
  * \tparam T the numeric type at hand
  *
  * This class stores enums, typedefs and static methods giving information about a numeric type.
  *
  * The provided data consists of:
  * \li A typedef \c Real, giving the "real part" type of \a T. If \a T is already real,
  *     then \c Real is just a typedef to \a T. If \a T is \c std::complex<U> then \c Real
  *     is a typedef to \a U.
  * \li A typedef \c NonInteger, giving the type that should be used for operations producing non-integral values,
  *     such as quotients, square roots, etc. If \a T is a floating-point type, then this typedef just gives
  *     \a T again. Note however that many Eigen functions such as internal::sqrt simply refuse to
  *     take integers. Outside of a few cases, Eigen doesn't do automatic type promotion. Thus, this typedef is
  *     only intended as a helper for code that needs to explicitly promote types.
  * \li A typedef \c Literal giving the type to use for numeric literals such as "2" or "0.5". For instance, for \c std::complex<U>, Literal is defined as \c U.
  *     Of course, this type must be fully compatible with \a T. In doubt, just use \a T here.
  * \li A typedef \a Nested giving the type to use to nest a value inside of the expression tree. If you don't know what
  *     this means, just use \a T here.
  * \li An enum value \a IsComplex. It is equal to 1 if \a T is a \c std::complex
  *     type, and to 0 otherwise.
  * \li An enum value \a IsInteger. It is equal to \c 1 if \a T is an integer type such as \c int,
  *     and to \c 0 otherwise.
  * \li Enum values ReadCost, AddCost and MulCost representing a rough estimate of the number of CPU cycles needed
  *     to by move / add / mul instructions respectively, assuming the data is already stored in CPU registers.
  *     Stay vague here. No need to do architecture-specific stuff. If you don't know what this means, just use \c Eigen::HugeCost.
  * \li An enum value \a IsSigned. It is equal to \c 1 if \a T is a signed type and to 0 if \a T is unsigned.
  * \li An enum value \a RequireInitialization. It is equal to \c 1 if the constructor of the numeric type \a T must
  *     be called, and to 0 if it is safe not to call it. Default is 0 if \a T is an arithmetic type, and 1 otherwise.
  * \li An epsilon() function which, unlike <a href="http://en.cppreference.com/w/cpp/types/numeric_limits/epsilon">std::numeric_limits::epsilon()</a>,
  *     it returns a \a Real instead of a \a T.
  * \li A dummy_precision() function returning a weak epsilon value. It is mainly used as a default
  *     value by the fuzzy comparison operators.
  * \li highest() and lowest() functions returning the highest and lowest possible values respectively.
  * \li digits() function returning the number of radix digits (non-sign digits for integers, mantissa for floating-point). This is
  *     the analogue of <a href="http://en.cppreference.com/w/cpp/types/numeric_limits/digits">std::numeric_limits<T>::digits</a>
  *     which is used as the default implementation if specialized.
  * \li digits10() function returning the number of decimal digits that can be represented without change. This is
  *     the analogue of <a href="http://en.cppreference.com/w/cpp/types/numeric_limits/digits10">std::numeric_limits<T>::digits10</a>
  *     which is used as the default implementation if specialized.
  * \li min_exponent() and max_exponent() functions returning the highest and lowest possible values, respectively,
  *     such that the radix raised to the power exponent-1 is a normalized floating-point number.  These are equivalent to
  *     <a href="http://en.cppreference.com/w/cpp/types/numeric_limits/min_exponent">std::numeric_limits<T>::min_exponent</a>/
  *     <a href="http://en.cppreference.com/w/cpp/types/numeric_limits/max_exponent">std::numeric_limits<T>::max_exponent</a>.
  * \li infinity() function returning a representation of positive infinity, if available.
  * \li quiet_NaN function returning a non-signaling "not-a-number", if available.
  */

template<typename T> struct GenericNumTraits
{
  enum {
    IsInteger = std::numeric_limits<T>::is_integer,
    IsSigned = std::numeric_limits<T>::is_signed,
    IsComplex = 0,
    RequireInitialization = internal::is_arithmetic<T>::value ? 0 : 1,
    ReadCost = 1,
    AddCost = 1,
    MulCost = 1
  };

  typedef T Real;
  typedef typename internal::conditional<
                     IsInteger,
                     typename internal::conditional<sizeof(T)<=2, float, double>::type,
                     T
                   >::type NonInteger;
  typedef T Nested;
  typedef T Literal;

  EIGEN_DEVICE_FUNC EIGEN_CONSTEXPR
  static inline Real epsilon()
  {
    return numext::numeric_limits<T>::epsilon();
  }

  EIGEN_DEVICE_FUNC EIGEN_CONSTEXPR
  static inline int digits10()
  {
    return internal::default_digits10_impl<T>::run();
  }

  EIGEN_DEVICE_FUNC EIGEN_CONSTEXPR
  static inline int digits()
  {
    return internal::default_digits_impl<T>::run();
  }

  EIGEN_DEVICE_FUNC EIGEN_CONSTEXPR
  static inline int min_exponent()
  {
    return numext::numeric_limits<T>::min_exponent;
  }

  EIGEN_DEVICE_FUNC EIGEN_CONSTEXPR
  static inline int max_exponent()
  {
    return numext::numeric_limits<T>::max_exponent;
  }

  EIGEN_DEVICE_FUNC EIGEN_CONSTEXPR
  static inline Real dummy_precision()
  {
    // make sure to override this for floating-point types
    return Real(0);
  }

  EIGEN_DEVICE_FUNC EIGEN_CONSTEXPR
  static inline T highest() {
    return (numext::numeric_limits<T>::max)();
  }

  EIGEN_DEVICE_FUNC EIGEN_CONSTEXPR
  static inline T lowest()  {
    return IsInteger ? (numext::numeric_limits<T>::min)()
                     : static_cast<T>(-(numext::numeric_limits<T>::max)());
  }

  EIGEN_DEVICE_FUNC EIGEN_CONSTEXPR
  static inline T infinity() {
    return numext::numeric_limits<T>::infinity();
  }

  EIGEN_DEVICE_FUNC EIGEN_CONSTEXPR
  static inline T quiet_NaN() {
    return numext::numeric_limits<T>::quiet_NaN();
  }
};

template<typename T> struct NumTraits : GenericNumTraits<T>
{};

template<> struct NumTraits<float>
  : GenericNumTraits<float>
{
  EIGEN_DEVICE_FUNC EIGEN_CONSTEXPR
  static inline float dummy_precision() { return 1e-5f; }
};

template<> struct NumTraits<double> : GenericNumTraits<double>
{
  EIGEN_DEVICE_FUNC EIGEN_CONSTEXPR
  static inline double dummy_precision() { return 1e-12; }
};

template<> struct NumTraits<long double>
  : GenericNumTraits<long double>
{
  EIGEN_CONSTEXPR
  static inline long double dummy_precision() { return 1e-15l; }
};

template<typename _Real> struct NumTraits<std::complex<_Real> >
  : GenericNumTraits<std::complex<_Real> >
{
  typedef _Real Real;
  typedef typename NumTraits<_Real>::Literal Literal;
  enum {
    IsComplex = 1,
    RequireInitialization = NumTraits<_Real>::RequireInitialization,
    ReadCost = 2 * NumTraits<_Real>::ReadCost,
    AddCost = 2 * NumTraits<Real>::AddCost,
    MulCost = 4 * NumTraits<Real>::MulCost + 2 * NumTraits<Real>::AddCost
  };

  EIGEN_DEVICE_FUNC EIGEN_CONSTEXPR
  static inline Real epsilon() { return NumTraits<Real>::epsilon(); }
  EIGEN_DEVICE_FUNC EIGEN_CONSTEXPR
  static inline Real dummy_precision() { return NumTraits<Real>::dummy_precision(); }
  EIGEN_DEVICE_FUNC EIGEN_CONSTEXPR
  static inline int digits10() { return NumTraits<Real>::digits10(); }
};

template<typename Scalar, int Rows, int Cols, int Options, int MaxRows, int MaxCols>
struct NumTraits<Array<Scalar, Rows, Cols, Options, MaxRows, MaxCols> >
{
  typedef Array<Scalar, Rows, Cols, Options, MaxRows, MaxCols> ArrayType;
  typedef typename NumTraits<Scalar>::Real RealScalar;
  typedef Array<RealScalar, Rows, Cols, Options, MaxRows, MaxCols> Real;
  typedef typename NumTraits<Scalar>::NonInteger NonIntegerScalar;
  typedef Array<NonIntegerScalar, Rows, Cols, Options, MaxRows, MaxCols> NonInteger;
  typedef ArrayType & Nested;
  typedef typename NumTraits<Scalar>::Literal Literal;

  enum {
    IsComplex = NumTraits<Scalar>::IsComplex,
    IsInteger = NumTraits<Scalar>::IsInteger,
    IsSigned  = NumTraits<Scalar>::IsSigned,
    RequireInitialization = 1,
    ReadCost = ArrayType::SizeAtCompileTime==Dynamic ? HugeCost : ArrayType::SizeAtCompileTime * int(NumTraits<Scalar>::ReadCost),
    AddCost  = ArrayType::SizeAtCompileTime==Dynamic ? HugeCost : ArrayType::SizeAtCompileTime * int(NumTraits<Scalar>::AddCost),
    MulCost  = ArrayType::SizeAtCompileTime==Dynamic ? HugeCost : ArrayType::SizeAtCompileTime * int(NumTraits<Scalar>::MulCost)
  };

  EIGEN_DEVICE_FUNC EIGEN_CONSTEXPR
  static inline RealScalar epsilon() { return NumTraits<RealScalar>::epsilon(); }
  EIGEN_DEVICE_FUNC EIGEN_CONSTEXPR
  static inline RealScalar dummy_precision() { return NumTraits<RealScalar>::dummy_precision(); }

  EIGEN_CONSTEXPR
  static inline int digits10() { return NumTraits<Scalar>::digits10(); }
};

template<> struct NumTraits<std::string>
  : GenericNumTraits<std::string>
{
  enum {
    RequireInitialization = 1,
    ReadCost = HugeCost,
    AddCost  = HugeCost,
    MulCost  = HugeCost
  };

  EIGEN_CONSTEXPR
  static inline int digits10() { return 0; }

private:
  static inline std::string epsilon();
  static inline std::string dummy_precision();
  static inline std::string lowest();
  static inline std::string highest();
  static inline std::string infinity();
  static inline std::string quiet_NaN();
};

// Empty specialization for void to allow template specialization based on NumTraits<T>::Real with T==void and SFINAE.
template<> struct NumTraits<void> {};

template<> struct NumTraits<bool> : GenericNumTraits<bool> {};

} // end namespace Eigen

#endif // EIGEN_NUMTRAITS_H
```
