## Supplementary material for "Identification of QTL-by-Environment Interaction by Controlling Polygenic Background Effect": PartialReduxEvaluator.h

```
// This file is part of Eigen, a lightweight C++ template library
// for linear algebra.
//
// Copyright (C) 2011-2018 Gael Guennebaud <gael.guennebaud@inria.fr>
//
// This Source Code Form is subject to the terms of the Mozilla
// Public License v. 2.0. If a copy of the MPL was not distributed
// with this file, You can obtain one at http://mozilla.org/MPL/2.0/.

#ifndef EIGEN_PARTIALREDUX_H
#define EIGEN_PARTIALREDUX_H

namespace Eigen { 

namespace internal {


/***************************************************************************
*
* This file provides evaluators for partial reductions.
* There are two modes:
*
*  - scalar path: simply calls the respective function on the column or row.
*    -> nothing special here, all the tricky part is handled by the return
*       types of VectorwiseOp's members. They embed the functor calling the
*       respective DenseBase's member function.
*
*  - vectorized path: implements a packet-wise reductions followed by
*    some (optional) processing of the outcome, e.g., division by n for mean.
*
* For the vectorized path let's observe that the packet-size and outer-unrolling
* are both decided by the assignement logic. So all we have to do is to decide
* on the inner unrolling.
*
* For the unrolling, we can reuse "internal::redux_vec_unroller" from Redux.h,
* but be need to be careful to specify correct increment.
*
***************************************************************************/


/* logic deciding a strategy for unrolling of vectorized paths */
template<typename Func, typename Evaluator>
struct packetwise_redux_traits
{
  enum {
    OuterSize = int(Evaluator::IsRowMajor) ? Evaluator::RowsAtCompileTime : Evaluator::ColsAtCompileTime,
    Cost = OuterSize == Dynamic ? HugeCost
         : OuterSize * Evaluator::CoeffReadCost + (OuterSize-1) * functor_traits<Func>::Cost,
    Unrolling = Cost <= EIGEN_UNROLLING_LIMIT ? CompleteUnrolling : NoUnrolling
  };

};

/* Value to be returned when size==0 , by default let's return 0 */
template<typename PacketType,typename Func>
EIGEN_DEVICE_FUNC
PacketType packetwise_redux_empty_value(const Func& ) { return pset1<PacketType>(0); }

/* For products the default is 1 */
template<typename PacketType,typename Scalar>
EIGEN_DEVICE_FUNC
PacketType packetwise_redux_empty_value(const scalar_product_op<Scalar,Scalar>& ) { return pset1<PacketType>(1); }

/* Perform the actual reduction */
template<typename Func, typename Evaluator,
         int Unrolling = packetwise_redux_traits<Func, Evaluator>::Unrolling
>
struct packetwise_redux_impl;

/* Perform the actual reduction with unrolling */
template<typename Func, typename Evaluator>
struct packetwise_redux_impl<Func, Evaluator, CompleteUnrolling>
{
  typedef redux_novec_unroller<Func,Evaluator, 0, Evaluator::SizeAtCompileTime> Base;
  typedef typename Evaluator::Scalar Scalar;

  template<typename PacketType>
  EIGEN_DEVICE_FUNC static EIGEN_STRONG_INLINE
  PacketType run(const Evaluator &eval, const Func& func, Index /*size*/)
  {
    return redux_vec_unroller<Func, Evaluator, 0, packetwise_redux_traits<Func, Evaluator>::OuterSize>::template run<PacketType>(eval,func);
  }
};

/* Add a specialization of redux_vec_unroller for size==0 at compiletime.
 * This specialization is not required for general reductions, which is
 * why it is defined here.
 */
template<typename Func, typename Evaluator, int Start>
struct redux_vec_unroller<Func, Evaluator, Start, 0>
{
  template<typename PacketType>
  EIGEN_DEVICE_FUNC
  static EIGEN_STRONG_INLINE PacketType run(const Evaluator &, const Func& f)
  {
    return packetwise_redux_empty_value<PacketType>(f);
  }
};

/* Perform the actual reduction for dynamic sizes */
template<typename Func, typename Evaluator>
struct packetwise_redux_impl<Func, Evaluator, NoUnrolling>
{
  typedef typename Evaluator::Scalar Scalar;
  typedef typename redux_traits<Func, Evaluator>::PacketType PacketScalar;

  template<typename PacketType>
  EIGEN_DEVICE_FUNC
  static PacketType run(const Evaluator &eval, const Func& func, Index size)
  {
    if(size==0)
      return packetwise_redux_empty_value<PacketType>(func);
    
    const Index size4 = (size-1)&(~3);
    PacketType p = eval.template packetByOuterInner<Unaligned,PacketType>(0,0);
    Index i = 1;
    // This loop is optimized for instruction pipelining:
    // - each iteration generates two independent instructions
    // - thanks to branch prediction and out-of-order execution we have independent instructions across loops
    for(; i<size4; i+=4)
      p = func.packetOp(p,
            func.packetOp(
              func.packetOp(eval.template packetByOuterInner<Unaligned,PacketType>(i+0,0),eval.template packetByOuterInner<Unaligned,PacketType>(i+1,0)),
              func.packetOp(eval.template packetByOuterInner<Unaligned,PacketType>(i+2,0),eval.template packetByOuterInner<Unaligned,PacketType>(i+3,0))));
    for(; i<size; ++i)
      p = func.packetOp(p, eval.template packetByOuterInner<Unaligned,PacketType>(i,0));
    return p;
  }
};

template< typename ArgType, typename MemberOp, int Direction>
struct evaluator<PartialReduxExpr<ArgType, MemberOp, Direction> >
  : evaluator_base<PartialReduxExpr<ArgType, MemberOp, Direction> >
{
  typedef PartialReduxExpr<ArgType, MemberOp, Direction> XprType;
  typedef typename internal::nested_eval<ArgType,1>::type ArgTypeNested;
  typedef typename internal::add_const_on_value_type<ArgTypeNested>::type ConstArgTypeNested;
  typedef typename internal::remove_all<ArgTypeNested>::type ArgTypeNestedCleaned;
  typedef typename ArgType::Scalar InputScalar;
  typedef typename XprType::Scalar Scalar;
  enum {
    TraversalSize = Direction==int(Vertical) ? int(ArgType::RowsAtCompileTime) :  int(ArgType::ColsAtCompileTime)
  };
  typedef typename MemberOp::template Cost<int(TraversalSize)> CostOpType;
  enum {
    CoeffReadCost = TraversalSize==Dynamic ? HugeCost
                  : TraversalSize==0 ? 1
                  : int(TraversalSize) * int(evaluator<ArgType>::CoeffReadCost) + int(CostOpType::value),
    
    _ArgFlags = evaluator<ArgType>::Flags,

    _Vectorizable =  bool(int(_ArgFlags)&PacketAccessBit)
                  && bool(MemberOp::Vectorizable)
                  && (Direction==int(Vertical) ? bool(_ArgFlags&RowMajorBit) : (_ArgFlags&RowMajorBit)==0)
                  && (TraversalSize!=0),
                  
    Flags = (traits<XprType>::Flags&RowMajorBit)
          | (evaluator<ArgType>::Flags&(HereditaryBits&(~RowMajorBit)))
          | (_Vectorizable ? PacketAccessBit : 0)
          | LinearAccessBit,
    
    Alignment = 0 // FIXME this will need to be improved once PartialReduxExpr is vectorized
  };

  EIGEN_DEVICE_FUNC explicit evaluator(const XprType xpr)
    : m_arg(xpr.nestedExpression()), m_functor(xpr.functor())
  {
    EIGEN_INTERNAL_CHECK_COST_VALUE(TraversalSize==Dynamic ? HugeCost : (TraversalSize==0 ? 1 : int(CostOpType::value)));
    EIGEN_INTERNAL_CHECK_COST_VALUE(CoeffReadCost);
  }

  typedef typename XprType::CoeffReturnType CoeffReturnType;

  EIGEN_DEVICE_FUNC EIGEN_STRONG_INLINE
  const Scalar coeff(Index i, Index j) const
  {
    return coeff(Direction==Vertical ? j : i);
  }

  EIGEN_DEVICE_FUNC EIGEN_STRONG_INLINE
  const Scalar coeff(Index index) const
  {
    return m_functor(m_arg.template subVector<DirectionType(Direction)>(index));
  }

  template<int LoadMode,typename PacketType>
  EIGEN_DEVICE_FUNC EIGEN_STRONG_INLINE
  PacketType packet(Index i, Index j) const
  {
    return packet<LoadMode,PacketType>(Direction==Vertical ? j : i);
  }
  
  template<int LoadMode,typename PacketType>
  EIGEN_STRONG_INLINE EIGEN_DEVICE_FUNC
  PacketType packet(Index idx) const
  {
    enum { PacketSize = internal::unpacket_traits<PacketType>::size };
    typedef Block<const ArgTypeNestedCleaned,
                  Direction==Vertical ? int(ArgType::RowsAtCompileTime) : int(PacketSize),
                  Direction==Vertical ? int(PacketSize) : int(ArgType::ColsAtCompileTime),
                  true /* InnerPanel */> PanelType;
    
    PanelType panel(m_arg,
                    Direction==Vertical ? 0 : idx,
                    Direction==Vertical ? idx : 0,
                    Direction==Vertical ? m_arg.rows() : Index(PacketSize),
                    Direction==Vertical ? Index(PacketSize) : m_arg.cols());

    // FIXME
    // See bug 1612, currently if PacketSize==1 (i.e. complex<double> with 128bits registers) then the storage-order of panel get reversed
    // and methods like packetByOuterInner do not make sense anymore in this context.
    // So let's just by pass "vectorization" in this case:
    if(PacketSize==1)
      return internal::pset1<PacketType>(coeff(idx));
    
    typedef typename internal::redux_evaluator<PanelType> PanelEvaluator;
    PanelEvaluator panel_eval(panel);
    typedef typename MemberOp::BinaryOp BinaryOp;
    PacketType p = internal::packetwise_redux_impl<BinaryOp,PanelEvaluator>::template run<PacketType>(panel_eval,m_functor.binaryFunc(),m_arg.outerSize());
    return p;
  }

protected:
  ConstArgTypeNested m_arg;
  const MemberOp m_functor;
};

} // end namespace internal

} // end namespace Eigen

#endif // EIGEN_PARTIALREDUX_H
```
