## Supplementary material for "Identification of QTL-by-Environment Interaction by Controlling Polygenic Background Effect": PermutationMatrix.h

```
// This file is part of Eigen, a lightweight C++ template library
// for linear algebra.
//
// Copyright (C) 2009 Benoit Jacob <jacob.benoit.1@gmail.com>
// Copyright (C) 2009-2015 Gael Guennebaud <gael.guennebaud@inria.fr>
//
// This Source Code Form is subject to the terms of the Mozilla
// Public License v. 2.0. If a copy of the MPL was not distributed
// with this file, You can obtain one at http://mozilla.org/MPL/2.0/.

#ifndef EIGEN_PERMUTATIONMATRIX_H
#define EIGEN_PERMUTATIONMATRIX_H

namespace Eigen { 

namespace internal {

enum PermPermProduct_t {PermPermProduct};

} // end namespace internal

/** \class PermutationBase
  * \ingroup Core_Module
  *
  * \brief Base class for permutations
  *
  * \tparam Derived the derived class
  *
  * This class is the base class for all expressions representing a permutation matrix,
  * internally stored as a vector of integers.
  * The convention followed here is that if \f$ \sigma \f$ is a permutation, the corresponding permutation matrix
  * \f$ P_\sigma \f$ is such that if \f$ (e_1,\ldots,e_p) \f$ is the canonical basis, we have:
  *  \f[ P_\sigma(e_i) = e_{\sigma(i)}. \f]
  * This convention ensures that for any two permutations \f$ \sigma, \tau \f$, we have:
  *  \f[ P_{\sigma\circ\tau} = P_\sigma P_\tau. \f]
  *
  * Permutation matrices are square and invertible.
  *
  * Notice that in addition to the member functions and operators listed here, there also are non-member
  * operator* to multiply any kind of permutation object with any kind of matrix expression (MatrixBase)
  * on either side.
  *
  * \sa class PermutationMatrix, class PermutationWrapper
  */
template<typename Derived>
class PermutationBase : public EigenBase<Derived>
{
    typedef internal::traits<Derived> Traits;
    typedef EigenBase<Derived> Base;
  public:

    #ifndef EIGEN_PARSED_BY_DOXYGEN
    typedef typename Traits::IndicesType IndicesType;
    enum {
      Flags = Traits::Flags,
      RowsAtCompileTime = Traits::RowsAtCompileTime,
      ColsAtCompileTime = Traits::ColsAtCompileTime,
      MaxRowsAtCompileTime = Traits::MaxRowsAtCompileTime,
      MaxColsAtCompileTime = Traits::MaxColsAtCompileTime
    };
    typedef typename Traits::StorageIndex StorageIndex;
    typedef Matrix<StorageIndex,RowsAtCompileTime,ColsAtCompileTime,0,MaxRowsAtCompileTime,MaxColsAtCompileTime>
            DenseMatrixType;
    typedef PermutationMatrix<IndicesType::SizeAtCompileTime,IndicesType::MaxSizeAtCompileTime,StorageIndex>
            PlainPermutationType;
    typedef PlainPermutationType PlainObject;
    using Base::derived;
    typedef Inverse<Derived> InverseReturnType;
    typedef void Scalar;
    #endif

    /** Copies the other permutation into *this */
    template<typename OtherDerived>
    Derived& operator=(const PermutationBase<OtherDerived>& other)
    {
      indices() = other.indices();
      return derived();
    }

    /** Assignment from the Transpositions \a tr */
    template<typename OtherDerived>
    Derived& operator=(const TranspositionsBase<OtherDerived>& tr)
    {
      setIdentity(tr.size());
      for(Index k=size()-1; k>=0; --k)
        applyTranspositionOnTheRight(k,tr.coeff(k));
      return derived();
    }

    /** \returns the number of rows */
    inline EIGEN_DEVICE_FUNC Index rows() const { return Index(indices().size()); }

    /** \returns the number of columns */
    inline EIGEN_DEVICE_FUNC Index cols() const { return Index(indices().size()); }

    /** \returns the size of a side of the respective square matrix, i.e., the number of indices */
    inline EIGEN_DEVICE_FUNC Index size() const { return Index(indices().size()); }

    #ifndef EIGEN_PARSED_BY_DOXYGEN
    template<typename DenseDerived>
    void evalTo(MatrixBase<DenseDerived>& other) const
    {
      other.setZero();
      for (Index i=0; i<rows(); ++i)
        other.coeffRef(indices().coeff(i),i) = typename DenseDerived::Scalar(1);
    }
    #endif

    /** \returns a Matrix object initialized from this permutation matrix. Notice that it
      * is inefficient to return this Matrix object by value. For efficiency, favor using
      * the Matrix constructor taking EigenBase objects.
      */
    DenseMatrixType toDenseMatrix() const
    {
      return derived();
    }

    /** const version of indices(). */
    const IndicesType& indices() const { return derived().indices(); }
    /** \returns a reference to the stored array representing the permutation. */
    IndicesType& indices() { return derived().indices(); }

    /** Resizes to given size.
      */
    inline void resize(Index newSize)
    {
      indices().resize(newSize);
    }

    /** Sets *this to be the identity permutation matrix */
    void setIdentity()
    {
      StorageIndex n = StorageIndex(size());
      for(StorageIndex i = 0; i < n; ++i)
        indices().coeffRef(i) = i;
    }

    /** Sets *this to be the identity permutation matrix of given size.
      */
    void setIdentity(Index newSize)
    {
      resize(newSize);
      setIdentity();
    }

    /** Multiplies *this by the transposition \f$(ij)\f$ on the left.
      *
      * \returns a reference to *this.
      *
      * \warning This is much slower than applyTranspositionOnTheRight(Index,Index):
      * this has linear complexity and requires a lot of branching.
      *
      * \sa applyTranspositionOnTheRight(Index,Index)
      */
    Derived& applyTranspositionOnTheLeft(Index i, Index j)
    {
      eigen_assert(i>=0 && j>=0 && i<size() && j<size());
      for(Index k = 0; k < size(); ++k)
      {
        if(indices().coeff(k) == i) indices().coeffRef(k) = StorageIndex(j);
        else if(indices().coeff(k) == j) indices().coeffRef(k) = StorageIndex(i);
      }
      return derived();
    }

    /** Multiplies *this by the transposition \f$(ij)\f$ on the right.
      *
      * \returns a reference to *this.
      *
      * This is a fast operation, it only consists in swapping two indices.
      *
      * \sa applyTranspositionOnTheLeft(Index,Index)
      */
    Derived& applyTranspositionOnTheRight(Index i, Index j)
    {
      eigen_assert(i>=0 && j>=0 && i<size() && j<size());
      std::swap(indices().coeffRef(i), indices().coeffRef(j));
      return derived();
    }

    /** \returns the inverse permutation matrix.
      *
      * \note \blank \note_try_to_help_rvo
      */
    inline InverseReturnType inverse() const
    { return InverseReturnType(derived()); }
    /** \returns the tranpose permutation matrix.
      *
      * \note \blank \note_try_to_help_rvo
      */
    inline InverseReturnType transpose() const
    { return InverseReturnType(derived()); }

    /**** multiplication helpers to hopefully get RVO ****/

  
#ifndef EIGEN_PARSED_BY_DOXYGEN
  protected:
    template<typename OtherDerived>
    void assignTranspose(const PermutationBase<OtherDerived>& other)
    {
      for (Index i=0; i<rows();++i) indices().coeffRef(other.indices().coeff(i)) = i;
    }
    template<typename Lhs,typename Rhs>
    void assignProduct(const Lhs& lhs, const Rhs& rhs)
    {
      eigen_assert(lhs.cols() == rhs.rows());
      for (Index i=0; i<rows();++i) indices().coeffRef(i) = lhs.indices().coeff(rhs.indices().coeff(i));
    }
#endif

  public:

    /** \returns the product permutation matrix.
      *
      * \note \blank \note_try_to_help_rvo
      */
    template<typename Other>
    inline PlainPermutationType operator*(const PermutationBase<Other>& other) const
    { return PlainPermutationType(internal::PermPermProduct, derived(), other.derived()); }

    /** \returns the product of a permutation with another inverse permutation.
      *
      * \note \blank \note_try_to_help_rvo
      */
    template<typename Other>
    inline PlainPermutationType operator*(const InverseImpl<Other,PermutationStorage>& other) const
    { return PlainPermutationType(internal::PermPermProduct, *this, other.eval()); }

    /** \returns the product of an inverse permutation with another permutation.
      *
      * \note \blank \note_try_to_help_rvo
      */
    template<typename Other> friend
    inline PlainPermutationType operator*(const InverseImpl<Other, PermutationStorage>& other, const PermutationBase& perm)
    { return PlainPermutationType(internal::PermPermProduct, other.eval(), perm); }
    
    /** \returns the determinant of the permutation matrix, which is either 1 or -1 depending on the parity of the permutation.
      *
      * This function is O(\c n) procedure allocating a buffer of \c n booleans.
      */
    Index determinant() const
    {
      Index res = 1;
      Index n = size();
      Matrix<bool,RowsAtCompileTime,1,0,MaxRowsAtCompileTime> mask(n);
      mask.fill(false);
      Index r = 0;
      while(r < n)
      {
        // search for the next seed
        while(r<n && mask[r]) r++;
        if(r>=n)
          break;
        // we got one, let's follow it until we are back to the seed
        Index k0 = r++;
        mask.coeffRef(k0) = true;
        for(Index k=indices().coeff(k0); k!=k0; k=indices().coeff(k))
        {
          mask.coeffRef(k) = true;
          res = -res;
        }
      }
      return res;
    }

  protected:

};

namespace internal {
template<int SizeAtCompileTime, int MaxSizeAtCompileTime, typename _StorageIndex>
struct traits<PermutationMatrix<SizeAtCompileTime, MaxSizeAtCompileTime, _StorageIndex> >
 : traits<Matrix<_StorageIndex,SizeAtCompileTime,SizeAtCompileTime,0,MaxSizeAtCompileTime,MaxSizeAtCompileTime> >
{
  typedef PermutationStorage StorageKind;
  typedef Matrix<_StorageIndex, SizeAtCompileTime, 1, 0, MaxSizeAtCompileTime, 1> IndicesType;
  typedef _StorageIndex StorageIndex;
  typedef void Scalar;
};
}

/** \class PermutationMatrix
  * \ingroup Core_Module
  *
  * \brief Permutation matrix
  *
  * \tparam SizeAtCompileTime the number of rows/cols, or Dynamic
  * \tparam MaxSizeAtCompileTime the maximum number of rows/cols, or Dynamic. This optional parameter defaults to SizeAtCompileTime. Most of the time, you should not have to specify it.
  * \tparam _StorageIndex the integer type of the indices
  *
  * This class represents a permutation matrix, internally stored as a vector of integers.
  *
  * \sa class PermutationBase, class PermutationWrapper, class DiagonalMatrix
  */
template<int SizeAtCompileTime, int MaxSizeAtCompileTime, typename _StorageIndex>
class PermutationMatrix : public PermutationBase<PermutationMatrix<SizeAtCompileTime, MaxSizeAtCompileTime, _StorageIndex> >
{
    typedef PermutationBase<PermutationMatrix> Base;
    typedef internal::traits<PermutationMatrix> Traits;
  public:

    typedef const PermutationMatrix& Nested;

    #ifndef EIGEN_PARSED_BY_DOXYGEN
    typedef typename Traits::IndicesType IndicesType;
    typedef typename Traits::StorageIndex StorageIndex;
    #endif

    inline PermutationMatrix()
    {}

    /** Constructs an uninitialized permutation matrix of given size.
      */
    explicit inline PermutationMatrix(Index size) : m_indices(size)
    {
      eigen_internal_assert(size <= NumTraits<StorageIndex>::highest());
    }

    /** Copy constructor. */
    template<typename OtherDerived>
    inline PermutationMatrix(const PermutationBase<OtherDerived>& other)
      : m_indices(other.indices()) {}

    /** Generic constructor from expression of the indices. The indices
      * array has the meaning that the permutations sends each integer i to indices[i].
      *
      * \warning It is your responsibility to check that the indices array that you passes actually
      * describes a permutation, i.e., each value between 0 and n-1 occurs exactly once, where n is the
      * array's size.
      */
    template<typename Other>
    explicit inline PermutationMatrix(const MatrixBase<Other>& indices) : m_indices(indices)
    {}

    /** Convert the Transpositions \a tr to a permutation matrix */
    template<typename Other>
    explicit PermutationMatrix(const TranspositionsBase<Other>& tr)
      : m_indices(tr.size())
    {
      *this = tr;
    }

    /** Copies the other permutation into *this */
    template<typename Other>
    PermutationMatrix& operator=(const PermutationBase<Other>& other)
    {
      m_indices = other.indices();
      return *this;
    }

    /** Assignment from the Transpositions \a tr */
    template<typename Other>
    PermutationMatrix& operator=(const TranspositionsBase<Other>& tr)
    {
      return Base::operator=(tr.derived());
    }

    /** const version of indices(). */
    const IndicesType& indices() const { return m_indices; }
    /** \returns a reference to the stored array representing the permutation. */
    IndicesType& indices() { return m_indices; }


    /**** multiplication helpers to hopefully get RVO ****/

#ifndef EIGEN_PARSED_BY_DOXYGEN
    template<typename Other>
    PermutationMatrix(const InverseImpl<Other,PermutationStorage>& other)
      : m_indices(other.derived().nestedExpression().size())
    {
      eigen_internal_assert(m_indices.size() <= NumTraits<StorageIndex>::highest());
      StorageIndex end = StorageIndex(m_indices.size());
      for (StorageIndex i=0; i<end;++i)
        m_indices.coeffRef(other.derived().nestedExpression().indices().coeff(i)) = i;
    }
    template<typename Lhs,typename Rhs>
    PermutationMatrix(internal::PermPermProduct_t, const Lhs& lhs, const Rhs& rhs)
      : m_indices(lhs.indices().size())
    {
      Base::assignProduct(lhs,rhs);
    }
#endif

  protected:

    IndicesType m_indices;
};


namespace internal {
template<int SizeAtCompileTime, int MaxSizeAtCompileTime, typename _StorageIndex, int _PacketAccess>
struct traits<Map<PermutationMatrix<SizeAtCompileTime, MaxSizeAtCompileTime, _StorageIndex>,_PacketAccess> >
 : traits<Matrix<_StorageIndex,SizeAtCompileTime,SizeAtCompileTime,0,MaxSizeAtCompileTime,MaxSizeAtCompileTime> >
{
  typedef PermutationStorage StorageKind;
  typedef Map<const Matrix<_StorageIndex, SizeAtCompileTime, 1, 0, MaxSizeAtCompileTime, 1>, _PacketAccess> IndicesType;
  typedef _StorageIndex StorageIndex;
  typedef void Scalar;
};
}

template<int SizeAtCompileTime, int MaxSizeAtCompileTime, typename _StorageIndex, int _PacketAccess>
class Map<PermutationMatrix<SizeAtCompileTime, MaxSizeAtCompileTime, _StorageIndex>,_PacketAccess>
  : public PermutationBase<Map<PermutationMatrix<SizeAtCompileTime, MaxSizeAtCompileTime, _StorageIndex>,_PacketAccess> >
{
    typedef PermutationBase<Map> Base;
    typedef internal::traits<Map> Traits;
  public:

    #ifndef EIGEN_PARSED_BY_DOXYGEN
    typedef typename Traits::IndicesType IndicesType;
    typedef typename IndicesType::Scalar StorageIndex;
    #endif

    inline Map(const StorageIndex* indicesPtr)
      : m_indices(indicesPtr)
    {}

    inline Map(const StorageIndex* indicesPtr, Index size)
      : m_indices(indicesPtr,size)
    {}

    /** Copies the other permutation into *this */
    template<typename Other>
    Map& operator=(const PermutationBase<Other>& other)
    { return Base::operator=(other.derived()); }

    /** Assignment from the Transpositions \a tr */
    template<typename Other>
    Map& operator=(const TranspositionsBase<Other>& tr)
    { return Base::operator=(tr.derived()); }

    #ifndef EIGEN_PARSED_BY_DOXYGEN
    /** This is a special case of the templated operator=. Its purpose is to
      * prevent a default operator= from hiding the templated operator=.
      */
    Map& operator=(const Map& other)
    {
      m_indices = other.m_indices;
      return *this;
    }
    #endif

    /** const version of indices(). */
    const IndicesType& indices() const { return m_indices; }
    /** \returns a reference to the stored array representing the permutation. */
    IndicesType& indices() { return m_indices; }

  protected:

    IndicesType m_indices;
};

template<typename _IndicesType> class TranspositionsWrapper;
namespace internal {
template<typename _IndicesType>
struct traits<PermutationWrapper<_IndicesType> >
{
  typedef PermutationStorage StorageKind;
  typedef void Scalar;
  typedef typename _IndicesType::Scalar StorageIndex;
  typedef _IndicesType IndicesType;
  enum {
    RowsAtCompileTime = _IndicesType::SizeAtCompileTime,
    ColsAtCompileTime = _IndicesType::SizeAtCompileTime,
    MaxRowsAtCompileTime = IndicesType::MaxSizeAtCompileTime,
    MaxColsAtCompileTime = IndicesType::MaxSizeAtCompileTime,
    Flags = 0
  };
};
}

/** \class PermutationWrapper
  * \ingroup Core_Module
  *
  * \brief Class to view a vector of integers as a permutation matrix
  *
  * \tparam _IndicesType the type of the vector of integer (can be any compatible expression)
  *
  * This class allows to view any vector expression of integers as a permutation matrix.
  *
  * \sa class PermutationBase, class PermutationMatrix
  */
template<typename _IndicesType>
class PermutationWrapper : public PermutationBase<PermutationWrapper<_IndicesType> >
{
    typedef PermutationBase<PermutationWrapper> Base;
    typedef internal::traits<PermutationWrapper> Traits;
  public:

    #ifndef EIGEN_PARSED_BY_DOXYGEN
    typedef typename Traits::IndicesType IndicesType;
    #endif

    inline PermutationWrapper(const IndicesType& indices)
      : m_indices(indices)
    {}

    /** const version of indices(). */
    const typename internal::remove_all<typename IndicesType::Nested>::type&
    indices() const { return m_indices; }

  protected:

    typename IndicesType::Nested m_indices;
};


/** \returns the matrix with the permutation applied to the columns.
  */
template<typename MatrixDerived, typename PermutationDerived>
EIGEN_DEVICE_FUNC
const Product<MatrixDerived, PermutationDerived, AliasFreeProduct>
operator*(const MatrixBase<MatrixDerived> &matrix,
          const PermutationBase<PermutationDerived>& permutation)
{
  return Product<MatrixDerived, PermutationDerived, AliasFreeProduct>
            (matrix.derived(), permutation.derived());
}

/** \returns the matrix with the permutation applied to the rows.
  */
template<typename PermutationDerived, typename MatrixDerived>
EIGEN_DEVICE_FUNC
const Product<PermutationDerived, MatrixDerived, AliasFreeProduct>
operator*(const PermutationBase<PermutationDerived> &permutation,
          const MatrixBase<MatrixDerived>& matrix)
{
  return Product<PermutationDerived, MatrixDerived, AliasFreeProduct>
            (permutation.derived(), matrix.derived());
}


template<typename PermutationType>
class InverseImpl<PermutationType, PermutationStorage>
  : public EigenBase<Inverse<PermutationType> >
{
    typedef typename PermutationType::PlainPermutationType PlainPermutationType;
    typedef internal::traits<PermutationType> PermTraits;
  protected:
    InverseImpl() {}
  public:
    typedef Inverse<PermutationType> InverseType;
    using EigenBase<Inverse<PermutationType> >::derived;

    #ifndef EIGEN_PARSED_BY_DOXYGEN
    typedef typename PermutationType::DenseMatrixType DenseMatrixType;
    enum {
      RowsAtCompileTime = PermTraits::RowsAtCompileTime,
      ColsAtCompileTime = PermTraits::ColsAtCompileTime,
      MaxRowsAtCompileTime = PermTraits::MaxRowsAtCompileTime,
      MaxColsAtCompileTime = PermTraits::MaxColsAtCompileTime
    };
    #endif

    #ifndef EIGEN_PARSED_BY_DOXYGEN
    template<typename DenseDerived>
    void evalTo(MatrixBase<DenseDerived>& other) const
    {
      other.setZero();
      for (Index i=0; i<derived().rows();++i)
        other.coeffRef(i, derived().nestedExpression().indices().coeff(i)) = typename DenseDerived::Scalar(1);
    }
    #endif

    /** \return the equivalent permutation matrix */
    PlainPermutationType eval() const { return derived(); }

    DenseMatrixType toDenseMatrix() const { return derived(); }

    /** \returns the matrix with the inverse permutation applied to the columns.
      */
    template<typename OtherDerived> friend
    const Product<OtherDerived, InverseType, AliasFreeProduct>
    operator*(const MatrixBase<OtherDerived>& matrix, const InverseType& trPerm)
    {
      return Product<OtherDerived, InverseType, AliasFreeProduct>(matrix.derived(), trPerm.derived());
    }

    /** \returns the matrix with the inverse permutation applied to the rows.
      */
    template<typename OtherDerived>
    const Product<InverseType, OtherDerived, AliasFreeProduct>
    operator*(const MatrixBase<OtherDerived>& matrix) const
    {
      return Product<InverseType, OtherDerived, AliasFreeProduct>(derived(), matrix.derived());
    }
};

template<typename Derived>
const PermutationWrapper<const Derived> MatrixBase<Derived>::asPermutation() const
{
  return derived();
}

namespace internal {

template<> struct AssignmentKind<DenseShape,PermutationShape> { typedef EigenBase2EigenBase Kind; };

} // end namespace internal

} // end namespace Eigen

#endif // EIGEN_PERMUTATIONMATRIX_H
```
