## Supplementary material for "Identification of QTL-by-Environment Interaction by Controlling Polygenic Background Effect": PlainObjectBase.h

```
// This file is part of Eigen, a lightweight C++ template library
// for linear algebra.
//
// Copyright (C) 2008-2009 Gael Guennebaud <gael.guennebaud@inria.fr>
// Copyright (C) 2006-2008 Benoit Jacob <jacob.benoit.1@gmail.com>
//
// This Source Code Form is subject to the terms of the Mozilla
// Public License v. 2.0. If a copy of the MPL was not distributed
// with this file, You can obtain one at http://mozilla.org/MPL/2.0/.

#ifndef EIGEN_DENSESTORAGEBASE_H
#define EIGEN_DENSESTORAGEBASE_H

#if defined(EIGEN_INITIALIZE_MATRICES_BY_ZERO)
# define EIGEN_INITIALIZE_COEFFS
# define EIGEN_INITIALIZE_COEFFS_IF_THAT_OPTION_IS_ENABLED for(Index i=0;i<base().size();++i) coeffRef(i)=Scalar(0);
#elif defined(EIGEN_INITIALIZE_MATRICES_BY_NAN)
# define EIGEN_INITIALIZE_COEFFS
# define EIGEN_INITIALIZE_COEFFS_IF_THAT_OPTION_IS_ENABLED for(Index i=0;i<base().size();++i) coeffRef(i)=std::numeric_limits<Scalar>::quiet_NaN();
#else
# undef EIGEN_INITIALIZE_COEFFS
# define EIGEN_INITIALIZE_COEFFS_IF_THAT_OPTION_IS_ENABLED
#endif

namespace Eigen {

namespace internal {

template<int MaxSizeAtCompileTime> struct check_rows_cols_for_overflow {
  template<typename Index>
  EIGEN_DEVICE_FUNC
  static EIGEN_ALWAYS_INLINE void run(Index, Index)
  {
  }
};

template<> struct check_rows_cols_for_overflow<Dynamic> {
  template<typename Index>
  EIGEN_DEVICE_FUNC
  static EIGEN_ALWAYS_INLINE void run(Index rows, Index cols)
  {
    // http://hg.mozilla.org/mozilla-central/file/6c8a909977d3/xpcom/ds/CheckedInt.h#l242
    // we assume Index is signed
    Index max_index = (std::size_t(1) << (8 * sizeof(Index) - 1)) - 1; // assume Index is signed
    bool error = (rows == 0 || cols == 0) ? false
               : (rows > max_index / cols);
    if (error)
      throw_std_bad_alloc();
  }
};

template <typename Derived,
          typename OtherDerived = Derived,
          bool IsVector = bool(Derived::IsVectorAtCompileTime) && bool(OtherDerived::IsVectorAtCompileTime)>
struct conservative_resize_like_impl;

template<typename MatrixTypeA, typename MatrixTypeB, bool SwapPointers> struct matrix_swap_impl;

} // end namespace internal

#ifdef EIGEN_PARSED_BY_DOXYGEN
namespace doxygen {

// This is a workaround to doxygen not being able to understand the inheritance logic
// when it is hidden by the dense_xpr_base helper struct.
// Moreover, doxygen fails to include members that are not documented in the declaration body of
// MatrixBase if we inherits MatrixBase<Matrix<_Scalar, _Rows, _Cols, _Options, _MaxRows, _MaxCols> >,
// this is why we simply inherits MatrixBase, though this does not make sense.

/** This class is just a workaround for Doxygen and it does not not actually exist. */
template<typename Derived> struct dense_xpr_base_dispatcher;
/** This class is just a workaround for Doxygen and it does not not actually exist. */
template<typename _Scalar, int _Rows, int _Cols, int _Options, int _MaxRows, int _MaxCols>
struct dense_xpr_base_dispatcher<Matrix<_Scalar, _Rows, _Cols, _Options, _MaxRows, _MaxCols> >
    : public MatrixBase {};
/** This class is just a workaround for Doxygen and it does not not actually exist. */
template<typename _Scalar, int _Rows, int _Cols, int _Options, int _MaxRows, int _MaxCols>
struct dense_xpr_base_dispatcher<Array<_Scalar, _Rows, _Cols, _Options, _MaxRows, _MaxCols> >
    : public ArrayBase {};

} // namespace doxygen

/** \class PlainObjectBase
  * \ingroup Core_Module
  * \brief %Dense storage base class for matrices and arrays.
  *
  * This class can be extended with the help of the plugin mechanism described on the page
  * \ref TopicCustomizing_Plugins by defining the preprocessor symbol \c EIGEN_PLAINOBJECTBASE_PLUGIN.
  *
  * \tparam Derived is the derived type, e.g., a Matrix or Array
  *
  * \sa \ref TopicClassHierarchy
  */
template<typename Derived>
class PlainObjectBase : public doxygen::dense_xpr_base_dispatcher<Derived>
#else
template<typename Derived>
class PlainObjectBase : public internal::dense_xpr_base<Derived>::type
#endif
{
  public:
    enum { Options = internal::traits<Derived>::Options };
    typedef typename internal::dense_xpr_base<Derived>::type Base;

    typedef typename internal::traits<Derived>::StorageKind StorageKind;
    typedef typename internal::traits<Derived>::Scalar Scalar;

    typedef typename internal::packet_traits<Scalar>::type PacketScalar;
    typedef typename NumTraits<Scalar>::Real RealScalar;
    typedef Derived DenseType;

    using Base::RowsAtCompileTime;
    using Base::ColsAtCompileTime;
    using Base::SizeAtCompileTime;
    using Base::MaxRowsAtCompileTime;
    using Base::MaxColsAtCompileTime;
    using Base::MaxSizeAtCompileTime;
    using Base::IsVectorAtCompileTime;
    using Base::Flags;

    typedef Eigen::Map<Derived, Unaligned>  MapType;
    typedef const Eigen::Map<const Derived, Unaligned> ConstMapType;
    typedef Eigen::Map<Derived, AlignedMax> AlignedMapType;
    typedef const Eigen::Map<const Derived, AlignedMax> ConstAlignedMapType;
    template<typename StrideType> struct StridedMapType { typedef Eigen::Map<Derived, Unaligned, StrideType> type; };
    template<typename StrideType> struct StridedConstMapType { typedef Eigen::Map<const Derived, Unaligned, StrideType> type; };
    template<typename StrideType> struct StridedAlignedMapType { typedef Eigen::Map<Derived, AlignedMax, StrideType> type; };
    template<typename StrideType> struct StridedConstAlignedMapType { typedef Eigen::Map<const Derived, AlignedMax, StrideType> type; };

  protected:
    DenseStorage<Scalar, Base::MaxSizeAtCompileTime, Base::RowsAtCompileTime, Base::ColsAtCompileTime, Options> m_storage;

  public:
    enum { NeedsToAlign = (SizeAtCompileTime != Dynamic) && (internal::traits<Derived>::Alignment>0) };
    EIGEN_MAKE_ALIGNED_OPERATOR_NEW_IF(NeedsToAlign)

    EIGEN_DEVICE_FUNC
    Base& base() { return *static_cast<Base*>(this); }
    EIGEN_DEVICE_FUNC
    const Base& base() const { return *static_cast<const Base*>(this); }

    EIGEN_DEVICE_FUNC EIGEN_STRONG_INLINE EIGEN_CONSTEXPR
    Index rows() const EIGEN_NOEXCEPT { return m_storage.rows(); }
    EIGEN_DEVICE_FUNC EIGEN_STRONG_INLINE EIGEN_CONSTEXPR
    Index cols() const EIGEN_NOEXCEPT { return m_storage.cols(); }

    /** This is an overloaded version of DenseCoeffsBase<Derived,ReadOnlyAccessors>::coeff(Index,Index) const
      * provided to by-pass the creation of an evaluator of the expression, thus saving compilation efforts.
      *
      * See DenseCoeffsBase<Derived,ReadOnlyAccessors>::coeff(Index) const for details. */
    EIGEN_DEVICE_FUNC
    EIGEN_STRONG_INLINE const Scalar& coeff(Index rowId, Index colId) const
    {
      if(Flags & RowMajorBit)
        return m_storage.data()[colId + rowId * m_storage.cols()];
      else // column-major
        return m_storage.data()[rowId + colId * m_storage.rows()];
    }

    /** This is an overloaded version of DenseCoeffsBase<Derived,ReadOnlyAccessors>::coeff(Index) const
      * provided to by-pass the creation of an evaluator of the expression, thus saving compilation efforts.
      *
      * See DenseCoeffsBase<Derived,ReadOnlyAccessors>::coeff(Index) const for details. */
    EIGEN_DEVICE_FUNC
    EIGEN_STRONG_INLINE const Scalar& coeff(Index index) const
    {
      return m_storage.data()[index];
    }

    /** This is an overloaded version of DenseCoeffsBase<Derived,WriteAccessors>::coeffRef(Index,Index) const
      * provided to by-pass the creation of an evaluator of the expression, thus saving compilation efforts.
      *
      * See DenseCoeffsBase<Derived,WriteAccessors>::coeffRef(Index,Index) const for details. */
    EIGEN_DEVICE_FUNC
    EIGEN_STRONG_INLINE Scalar& coeffRef(Index rowId, Index colId)
    {
      if(Flags & RowMajorBit)
        return m_storage.data()[colId + rowId * m_storage.cols()];
      else // column-major
        return m_storage.data()[rowId + colId * m_storage.rows()];
    }

    /** This is an overloaded version of DenseCoeffsBase<Derived,WriteAccessors>::coeffRef(Index) const
      * provided to by-pass the creation of an evaluator of the expression, thus saving compilation efforts.
      *
      * See DenseCoeffsBase<Derived,WriteAccessors>::coeffRef(Index) const for details. */
    EIGEN_DEVICE_FUNC
    EIGEN_STRONG_INLINE Scalar& coeffRef(Index index)
    {
      return m_storage.data()[index];
    }

    /** This is the const version of coeffRef(Index,Index) which is thus synonym of coeff(Index,Index).
      * It is provided for convenience. */
    EIGEN_DEVICE_FUNC
    EIGEN_STRONG_INLINE const Scalar& coeffRef(Index rowId, Index colId) const
    {
      if(Flags & RowMajorBit)
        return m_storage.data()[colId + rowId * m_storage.cols()];
      else // column-major
        return m_storage.data()[rowId + colId * m_storage.rows()];
    }

    /** This is the const version of coeffRef(Index) which is thus synonym of coeff(Index).
      * It is provided for convenience. */
    EIGEN_DEVICE_FUNC
    EIGEN_STRONG_INLINE const Scalar& coeffRef(Index index) const
    {
      return m_storage.data()[index];
    }

    /** \internal */
    template<int LoadMode>
    EIGEN_STRONG_INLINE PacketScalar packet(Index rowId, Index colId) const
    {
      return internal::ploadt<PacketScalar, LoadMode>
               (m_storage.data() + (Flags & RowMajorBit
                                   ? colId + rowId * m_storage.cols()
                                   : rowId + colId * m_storage.rows()));
    }

    /** \internal */
    template<int LoadMode>
    EIGEN_STRONG_INLINE PacketScalar packet(Index index) const
    {
      return internal::ploadt<PacketScalar, LoadMode>(m_storage.data() + index);
    }

    /** \internal */
    template<int StoreMode>
    EIGEN_STRONG_INLINE void writePacket(Index rowId, Index colId, const PacketScalar& val)
    {
      internal::pstoret<Scalar, PacketScalar, StoreMode>
              (m_storage.data() + (Flags & RowMajorBit
                                   ? colId + rowId * m_storage.cols()
                                   : rowId + colId * m_storage.rows()), val);
    }

    /** \internal */
    template<int StoreMode>
    EIGEN_STRONG_INLINE void writePacket(Index index, const PacketScalar& val)
    {
      internal::pstoret<Scalar, PacketScalar, StoreMode>(m_storage.data() + index, val);
    }

    /** \returns a const pointer to the data array of this matrix */
    EIGEN_DEVICE_FUNC EIGEN_STRONG_INLINE const Scalar *data() const
    { return m_storage.data(); }

    /** \returns a pointer to the data array of this matrix */
    EIGEN_DEVICE_FUNC EIGEN_STRONG_INLINE Scalar *data()
    { return m_storage.data(); }

    /** Resizes \c *this to a \a rows x \a cols matrix.
      *
      * This method is intended for dynamic-size matrices, although it is legal to call it on any
      * matrix as long as fixed dimensions are left unchanged. If you only want to change the number
      * of rows and/or of columns, you can use resize(NoChange_t, Index), resize(Index, NoChange_t).
      *
      * If the current number of coefficients of \c *this exactly matches the
      * product \a rows * \a cols, then no memory allocation is performed and
      * the current values are left unchanged. In all other cases, including
      * shrinking, the data is reallocated and all previous values are lost.
      *
      * Example: \include Matrix_resize_int_int.cpp
      * Output: \verbinclude Matrix_resize_int_int.out
      *
      * \sa resize(Index) for vectors, resize(NoChange_t, Index), resize(Index, NoChange_t)
      */
    EIGEN_DEVICE_FUNC
    EIGEN_STRONG_INLINE void resize(Index rows, Index cols)
    {
      eigen_assert(   EIGEN_IMPLIES(RowsAtCompileTime!=Dynamic,rows==RowsAtCompileTime)
                   && EIGEN_IMPLIES(ColsAtCompileTime!=Dynamic,cols==ColsAtCompileTime)
                   && EIGEN_IMPLIES(RowsAtCompileTime==Dynamic && MaxRowsAtCompileTime!=Dynamic,rows<=MaxRowsAtCompileTime)
                   && EIGEN_IMPLIES(ColsAtCompileTime==Dynamic && MaxColsAtCompileTime!=Dynamic,cols<=MaxColsAtCompileTime)
                   && rows>=0 && cols>=0 && "Invalid sizes when resizing a matrix or array.");
      internal::check_rows_cols_for_overflow<MaxSizeAtCompileTime>::run(rows, cols);
      #ifdef EIGEN_INITIALIZE_COEFFS
        Index size = rows*cols;
        bool size_changed = size != this->size();
        m_storage.resize(size, rows, cols);
        if(size_changed) EIGEN_INITIALIZE_COEFFS_IF_THAT_OPTION_IS_ENABLED
      #else
        m_storage.resize(rows*cols, rows, cols);
      #endif
    }

    /** Resizes \c *this to a vector of length \a size
      *
      * \only_for_vectors. This method does not work for
      * partially dynamic matrices when the static dimension is anything other
      * than 1. For example it will not work with Matrix<double, 2, Dynamic>.
      *
      * Example: \include Matrix_resize_int.cpp
      * Output: \verbinclude Matrix_resize_int.out
      *
      * \sa resize(Index,Index), resize(NoChange_t, Index), resize(Index, NoChange_t)
      */
    EIGEN_DEVICE_FUNC
    inline void resize(Index size)
    {
      EIGEN_STATIC_ASSERT_VECTOR_ONLY(PlainObjectBase)
      eigen_assert(((SizeAtCompileTime == Dynamic && (MaxSizeAtCompileTime==Dynamic || size<=MaxSizeAtCompileTime)) || SizeAtCompileTime == size) && size>=0);
      #ifdef EIGEN_INITIALIZE_COEFFS
        bool size_changed = size != this->size();
      #endif
      if(RowsAtCompileTime == 1)
        m_storage.resize(size, 1, size);
      else
        m_storage.resize(size, size, 1);
      #ifdef EIGEN_INITIALIZE_COEFFS
        if(size_changed) EIGEN_INITIALIZE_COEFFS_IF_THAT_OPTION_IS_ENABLED
      #endif
    }

    /** Resizes the matrix, changing only the number of columns. For the parameter of type NoChange_t, just pass the special value \c NoChange
      * as in the example below.
      *
      * Example: \include Matrix_resize_NoChange_int.cpp
      * Output: \verbinclude Matrix_resize_NoChange_int.out
      *
      * \sa resize(Index,Index)
      */
    EIGEN_DEVICE_FUNC
    inline void resize(NoChange_t, Index cols)
    {
      resize(rows(), cols);
    }

    /** Resizes the matrix, changing only the number of rows. For the parameter of type NoChange_t, just pass the special value \c NoChange
      * as in the example below.
      *
      * Example: \include Matrix_resize_int_NoChange.cpp
      * Output: \verbinclude Matrix_resize_int_NoChange.out
      *
      * \sa resize(Index,Index)
      */
    EIGEN_DEVICE_FUNC
    inline void resize(Index rows, NoChange_t)
    {
      resize(rows, cols());
    }

    /** Resizes \c *this to have the same dimensions as \a other.
      * Takes care of doing all the checking that's needed.
      *
      * Note that copying a row-vector into a vector (and conversely) is allowed.
      * The resizing, if any, is then done in the appropriate way so that row-vectors
      * remain row-vectors and vectors remain vectors.
      */
    template<typename OtherDerived>
    EIGEN_DEVICE_FUNC
    EIGEN_STRONG_INLINE void resizeLike(const EigenBase<OtherDerived>& _other)
    {
      const OtherDerived& other = _other.derived();
      internal::check_rows_cols_for_overflow<MaxSizeAtCompileTime>::run(other.rows(), other.cols());
      const Index othersize = other.rows()*other.cols();
      if(RowsAtCompileTime == 1)
      {
        eigen_assert(other.rows() == 1 || other.cols() == 1);
        resize(1, othersize);
      }
      else if(ColsAtCompileTime == 1)
      {
        eigen_assert(other.rows() == 1 || other.cols() == 1);
        resize(othersize, 1);
      }
      else resize(other.rows(), other.cols());
    }

    /** Resizes the matrix to \a rows x \a cols while leaving old values untouched.
      *
      * The method is intended for matrices of dynamic size. If you only want to change the number
      * of rows and/or of columns, you can use conservativeResize(NoChange_t, Index) or
      * conservativeResize(Index, NoChange_t).
      *
      * Matrices are resized relative to the top-left element. In case values need to be
      * appended to the matrix they will be uninitialized.
      */
    EIGEN_DEVICE_FUNC
    EIGEN_STRONG_INLINE void conservativeResize(Index rows, Index cols)
    {
      internal::conservative_resize_like_impl<Derived>::run(*this, rows, cols);
    }

    /** Resizes the matrix to \a rows x \a cols while leaving old values untouched.
      *
      * As opposed to conservativeResize(Index rows, Index cols), this version leaves
      * the number of columns unchanged.
      *
      * In case the matrix is growing, new rows will be uninitialized.
      */
    EIGEN_DEVICE_FUNC
    EIGEN_STRONG_INLINE void conservativeResize(Index rows, NoChange_t)
    {
      // Note: see the comment in conservativeResize(Index,Index)
      conservativeResize(rows, cols());
    }

    /** Resizes the matrix to \a rows x \a cols while leaving old values untouched.
      *
      * As opposed to conservativeResize(Index rows, Index cols), this version leaves
      * the number of rows unchanged.
      *
      * In case the matrix is growing, new columns will be uninitialized.
      */
    EIGEN_DEVICE_FUNC
    EIGEN_STRONG_INLINE void conservativeResize(NoChange_t, Index cols)
    {
      // Note: see the comment in conservativeResize(Index,Index)
      conservativeResize(rows(), cols);
    }

    /** Resizes the vector to \a size while retaining old values.
      *
      * \only_for_vectors. This method does not work for
      * partially dynamic matrices when the static dimension is anything other
      * than 1. For example it will not work with Matrix<double, 2, Dynamic>.
      *
      * When values are appended, they will be uninitialized.
      */
    EIGEN_DEVICE_FUNC
    EIGEN_STRONG_INLINE void conservativeResize(Index size)
    {
      internal::conservative_resize_like_impl<Derived>::run(*this, size);
    }

    /** Resizes the matrix to \a rows x \a cols of \c other, while leaving old values untouched.
      *
      * The method is intended for matrices of dynamic size. If you only want to change the number
      * of rows and/or of columns, you can use conservativeResize(NoChange_t, Index) or
      * conservativeResize(Index, NoChange_t).
      *
      * Matrices are resized relative to the top-left element. In case values need to be
      * appended to the matrix they will copied from \c other.
      */
    template<typename OtherDerived>
    EIGEN_DEVICE_FUNC
    EIGEN_STRONG_INLINE void conservativeResizeLike(const DenseBase<OtherDerived>& other)
    {
      internal::conservative_resize_like_impl<Derived,OtherDerived>::run(*this, other);
    }

    /** This is a special case of the templated operator=. Its purpose is to
      * prevent a default operator= from hiding the templated operator=.
      */
    EIGEN_DEVICE_FUNC
    EIGEN_STRONG_INLINE Derived& operator=(const PlainObjectBase& other)
    {
      return _set(other);
    }

    /** \sa MatrixBase::lazyAssign() */
    template<typename OtherDerived>
    EIGEN_DEVICE_FUNC
    EIGEN_STRONG_INLINE Derived& lazyAssign(const DenseBase<OtherDerived>& other)
    {
      _resize_to_match(other);
      return Base::lazyAssign(other.derived());
    }

    template<typename OtherDerived>
    EIGEN_DEVICE_FUNC
    EIGEN_STRONG_INLINE Derived& operator=(const ReturnByValue<OtherDerived>& func)
    {
      resize(func.rows(), func.cols());
      return Base::operator=(func);
    }

    // Prevent user from trying to instantiate PlainObjectBase objects
    // by making all its constructor protected. See bug 1074.
  protected:

    EIGEN_DEVICE_FUNC
    EIGEN_STRONG_INLINE PlainObjectBase() : m_storage()
    {
//       _check_template_params();
//       EIGEN_INITIALIZE_COEFFS_IF_THAT_OPTION_IS_ENABLED
    }

#ifndef EIGEN_PARSED_BY_DOXYGEN
    // FIXME is it still needed ?
    /** \internal */
    EIGEN_DEVICE_FUNC
    explicit PlainObjectBase(internal::constructor_without_unaligned_array_assert)
      : m_storage(internal::constructor_without_unaligned_array_assert())
    {
//       _check_template_params(); EIGEN_INITIALIZE_COEFFS_IF_THAT_OPTION_IS_ENABLED
    }
#endif

#if EIGEN_HAS_RVALUE_REFERENCES
    EIGEN_DEVICE_FUNC
    PlainObjectBase(PlainObjectBase&& other) EIGEN_NOEXCEPT
      : m_storage( std::move(other.m_storage) )
    {
    }

    EIGEN_DEVICE_FUNC
    PlainObjectBase& operator=(PlainObjectBase&& other) EIGEN_NOEXCEPT
    {
      _check_template_params();
      m_storage = std::move(other.m_storage);
      return *this;
    }
#endif

    /** Copy constructor */
    EIGEN_DEVICE_FUNC
    EIGEN_STRONG_INLINE PlainObjectBase(const PlainObjectBase& other)
      : Base(), m_storage(other.m_storage) { }
    EIGEN_DEVICE_FUNC
    EIGEN_STRONG_INLINE PlainObjectBase(Index size, Index rows, Index cols)
      : m_storage(size, rows, cols)
    {
//       _check_template_params();
//       EIGEN_INITIALIZE_COEFFS_IF_THAT_OPTION_IS_ENABLED
    }

    #if EIGEN_HAS_CXX11
    /** \brief Construct a row of column vector with fixed size from an arbitrary number of coefficients. \cpp11
      *
      * \only_for_vectors
      *
      * This constructor is for 1D array or vectors with more than 4 coefficients.
      * There exists C++98 analogue constructors for fixed-size array/vector having 1, 2, 3, or 4 coefficients.
      *
      * \warning To construct a column (resp. row) vector of fixed length, the number of values passed to this
      * constructor must match the the fixed number of rows (resp. columns) of \c *this.
      */
    template <typename... ArgTypes>
    EIGEN_DEVICE_FUNC EIGEN_STRONG_INLINE
    PlainObjectBase(const Scalar& a0, const Scalar& a1, const Scalar& a2,  const Scalar& a3, const ArgTypes&... args)
      : m_storage()
    {
      _check_template_params();
      EIGEN_STATIC_ASSERT_VECTOR_SPECIFIC_SIZE(PlainObjectBase, sizeof...(args) + 4);
      m_storage.data()[0] = a0;
      m_storage.data()[1] = a1;
      m_storage.data()[2] = a2;
      m_storage.data()[3] = a3;
      Index i = 4;
      auto x = {(m_storage.data()[i++] = args, 0)...};
      static_cast<void>(x);
    }

    /** \brief Constructs a Matrix or Array and initializes it by elements given by an initializer list of initializer
      * lists \cpp11
      */
    EIGEN_DEVICE_FUNC
    explicit EIGEN_STRONG_INLINE PlainObjectBase(const std::initializer_list<std::initializer_list<Scalar>>& list)
      : m_storage()
    {
      _check_template_params();

      size_t list_size = 0;
      if (list.begin() != list.end()) {
        list_size = list.begin()->size();
      }

      // This is to allow syntax like VectorXi {{1, 2, 3, 4}}
      if (ColsAtCompileTime == 1 && list.size() == 1) {
        eigen_assert(list_size == static_cast<size_t>(RowsAtCompileTime) || RowsAtCompileTime == Dynamic);
        resize(list_size, ColsAtCompileTime);
        std::copy(list.begin()->begin(), list.begin()->end(), m_storage.data());
      } else {
        eigen_assert(list.size() == static_cast<size_t>(RowsAtCompileTime) || RowsAtCompileTime == Dynamic);
        eigen_assert(list_size == static_cast<size_t>(ColsAtCompileTime) || ColsAtCompileTime == Dynamic);
        resize(list.size(), list_size);

        Index row_index = 0;
        for (const std::initializer_list<Scalar>& row : list) {
          eigen_assert(list_size == row.size());
          Index col_index = 0;
          for (const Scalar& e : row) {
            coeffRef(row_index, col_index) = e;
            ++col_index;
          }
          ++row_index;
        }
      }
    }
    #endif  // end EIGEN_HAS_CXX11

    /** \sa PlainObjectBase::operator=(const EigenBase<OtherDerived>&) */
    template<typename OtherDerived>
    EIGEN_DEVICE_FUNC
    EIGEN_STRONG_INLINE PlainObjectBase(const DenseBase<OtherDerived> &other)
      : m_storage()
    {
      _check_template_params();
      resizeLike(other);
      _set_noalias(other);
    }

    /** \sa PlainObjectBase::operator=(const EigenBase<OtherDerived>&) */
    template<typename OtherDerived>
    EIGEN_DEVICE_FUNC
    EIGEN_STRONG_INLINE PlainObjectBase(const EigenBase<OtherDerived> &other)
      : m_storage()
    {
      _check_template_params();
      resizeLike(other);
      *this = other.derived();
    }
    /** \brief Copy constructor with in-place evaluation */
    template<typename OtherDerived>
    EIGEN_DEVICE_FUNC
    EIGEN_STRONG_INLINE PlainObjectBase(const ReturnByValue<OtherDerived>& other)
    {
      _check_template_params();
      // FIXME this does not automatically transpose vectors if necessary
      resize(other.rows(), other.cols());
      other.evalTo(this->derived());
    }

  public:

    /** \brief Copies the generic expression \a other into *this.
      * \copydetails DenseBase::operator=(const EigenBase<OtherDerived> &other)
      */
    template<typename OtherDerived>
    EIGEN_DEVICE_FUNC
    EIGEN_STRONG_INLINE Derived& operator=(const EigenBase<OtherDerived> &other)
    {
      _resize_to_match(other);
      Base::operator=(other.derived());
      return this->derived();
    }

    /** \name Map
      * These are convenience functions returning Map objects. The Map() static functions return unaligned Map objects,
      * while the AlignedMap() functions return aligned Map objects and thus should be called only with 16-byte-aligned
      * \a data pointers.
      *
      * Here is an example using strides:
      * \include Matrix_Map_stride.cpp
      * Output: \verbinclude Matrix_Map_stride.out
      *
      * \see class Map
      */
    //@{
    static inline ConstMapType Map(const Scalar* data)
    { return ConstMapType(data); }
    static inline MapType Map(Scalar* data)
    { return MapType(data); }
    static inline ConstMapType Map(const Scalar* data, Index size)
    { return ConstMapType(data, size); }
    static inline MapType Map(Scalar* data, Index size)
    { return MapType(data, size); }
    static inline ConstMapType Map(const Scalar* data, Index rows, Index cols)
    { return ConstMapType(data, rows, cols); }
    static inline MapType Map(Scalar* data, Index rows, Index cols)
    { return MapType(data, rows, cols); }

    static inline ConstAlignedMapType MapAligned(const Scalar* data)
    { return ConstAlignedMapType(data); }
    static inline AlignedMapType MapAligned(Scalar* data)
    { return AlignedMapType(data); }
    static inline ConstAlignedMapType MapAligned(const Scalar* data, Index size)
    { return ConstAlignedMapType(data, size); }
    static inline AlignedMapType MapAligned(Scalar* data, Index size)
    { return AlignedMapType(data, size); }
    static inline ConstAlignedMapType MapAligned(const Scalar* data, Index rows, Index cols)
    { return ConstAlignedMapType(data, rows, cols); }
    static inline AlignedMapType MapAligned(Scalar* data, Index rows, Index cols)
    { return AlignedMapType(data, rows, cols); }

    template<int Outer, int Inner>
    static inline typename StridedConstMapType<Stride<Outer, Inner> >::type Map(const Scalar* data, const Stride<Outer, Inner>& stride)
    { return typename StridedConstMapType<Stride<Outer, Inner> >::type(data, stride); }
    template<int Outer, int Inner>
    static inline typename StridedMapType<Stride<Outer, Inner> >::type Map(Scalar* data, const Stride<Outer, Inner>& stride)
    { return typename StridedMapType<Stride<Outer, Inner> >::type(data, stride); }
    template<int Outer, int Inner>
    static inline typename StridedConstMapType<Stride<Outer, Inner> >::type Map(const Scalar* data, Index size, const Stride<Outer, Inner>& stride)
    { return typename StridedConstMapType<Stride<Outer, Inner> >::type(data, size, stride); }
    template<int Outer, int Inner>
    static inline typename StridedMapType<Stride<Outer, Inner> >::type Map(Scalar* data, Index size, const Stride<Outer, Inner>& stride)
    { return typename StridedMapType<Stride<Outer, Inner> >::type(data, size, stride); }
    template<int Outer, int Inner>
    static inline typename StridedConstMapType<Stride<Outer, Inner> >::type Map(const Scalar* data, Index rows, Index cols, const Stride<Outer, Inner>& stride)
    { return typename StridedConstMapType<Stride<Outer, Inner> >::type(data, rows, cols, stride); }
    template<int Outer, int Inner>
    static inline typename StridedMapType<Stride<Outer, Inner> >::type Map(Scalar* data, Index rows, Index cols, const Stride<Outer, Inner>& stride)
    { return typename StridedMapType<Stride<Outer, Inner> >::type(data, rows, cols, stride); }

    template<int Outer, int Inner>
    static inline typename StridedConstAlignedMapType<Stride<Outer, Inner> >::type MapAligned(const Scalar* data, const Stride<Outer, Inner>& stride)
    { return typename StridedConstAlignedMapType<Stride<Outer, Inner> >::type(data, stride); }
    template<int Outer, int Inner>
    static inline typename StridedAlignedMapType<Stride<Outer, Inner> >::type MapAligned(Scalar* data, const Stride<Outer, Inner>& stride)
    { return typename StridedAlignedMapType<Stride<Outer, Inner> >::type(data, stride); }
    template<int Outer, int Inner>
    static inline typename StridedConstAlignedMapType<Stride<Outer, Inner> >::type MapAligned(const Scalar* data, Index size, const Stride<Outer, Inner>& stride)
    { return typename StridedConstAlignedMapType<Stride<Outer, Inner> >::type(data, size, stride); }
    template<int Outer, int Inner>
    static inline typename StridedAlignedMapType<Stride<Outer, Inner> >::type MapAligned(Scalar* data, Index size, const Stride<Outer, Inner>& stride)
    { return typename StridedAlignedMapType<Stride<Outer, Inner> >::type(data, size, stride); }
    template<int Outer, int Inner>
    static inline typename StridedConstAlignedMapType<Stride<Outer, Inner> >::type MapAligned(const Scalar* data, Index rows, Index cols, const Stride<Outer, Inner>& stride)
    { return typename StridedConstAlignedMapType<Stride<Outer, Inner> >::type(data, rows, cols, stride); }
    template<int Outer, int Inner>
    static inline typename StridedAlignedMapType<Stride<Outer, Inner> >::type MapAligned(Scalar* data, Index rows, Index cols, const Stride<Outer, Inner>& stride)
    { return typename StridedAlignedMapType<Stride<Outer, Inner> >::type(data, rows, cols, stride); }
    //@}

    using Base::setConstant;
    EIGEN_DEVICE_FUNC Derived& setConstant(Index size, const Scalar& val);
    EIGEN_DEVICE_FUNC Derived& setConstant(Index rows, Index cols, const Scalar& val);
    EIGEN_DEVICE_FUNC Derived& setConstant(NoChange_t, Index cols, const Scalar& val);
    EIGEN_DEVICE_FUNC Derived& setConstant(Index rows, NoChange_t, const Scalar& val);

    using Base::setZero;
    EIGEN_DEVICE_FUNC Derived& setZero(Index size);
    EIGEN_DEVICE_FUNC Derived& setZero(Index rows, Index cols);
    EIGEN_DEVICE_FUNC Derived& setZero(NoChange_t, Index cols);
    EIGEN_DEVICE_FUNC Derived& setZero(Index rows, NoChange_t);

    using Base::setOnes;
    EIGEN_DEVICE_FUNC Derived& setOnes(Index size);
    EIGEN_DEVICE_FUNC Derived& setOnes(Index rows, Index cols);
    EIGEN_DEVICE_FUNC Derived& setOnes(NoChange_t, Index cols);
    EIGEN_DEVICE_FUNC Derived& setOnes(Index rows, NoChange_t);

    using Base::setRandom;
    Derived& setRandom(Index size);
    Derived& setRandom(Index rows, Index cols);
    Derived& setRandom(NoChange_t, Index cols);
    Derived& setRandom(Index rows, NoChange_t);

    #ifdef EIGEN_PLAINOBJECTBASE_PLUGIN
    #include EIGEN_PLAINOBJECTBASE_PLUGIN
    #endif

  protected:
    /** \internal Resizes *this in preparation for assigning \a other to it.
      * Takes care of doing all the checking that's needed.
      *
      * Note that copying a row-vector into a vector (and conversely) is allowed.
      * The resizing, if any, is then done in the appropriate way so that row-vectors
      * remain row-vectors and vectors remain vectors.
      */
    template<typename OtherDerived>
    EIGEN_DEVICE_FUNC
    EIGEN_STRONG_INLINE void _resize_to_match(const EigenBase<OtherDerived>& other)
    {
      #ifdef EIGEN_NO_AUTOMATIC_RESIZING
      eigen_assert((this->size()==0 || (IsVectorAtCompileTime ? (this->size() == other.size())
                 : (rows() == other.rows() && cols() == other.cols())))
        && "Size mismatch. Automatic resizing is disabled because EIGEN_NO_AUTOMATIC_RESIZING is defined");
      EIGEN_ONLY_USED_FOR_DEBUG(other);
      #else
      resizeLike(other);
      #endif
    }

    /**
      * \brief Copies the value of the expression \a other into \c *this with automatic resizing.
      *
      * *this might be resized to match the dimensions of \a other. If *this was a null matrix (not already initialized),
      * it will be initialized.
      *
      * Note that copying a row-vector into a vector (and conversely) is allowed.
      * The resizing, if any, is then done in the appropriate way so that row-vectors
      * remain row-vectors and vectors remain vectors.
      *
      * \sa operator=(const MatrixBase<OtherDerived>&), _set_noalias()
      *
      * \internal
      */
    // aliasing is dealt once in internal::call_assignment
    // so at this stage we have to assume aliasing... and resising has to be done later.
    template<typename OtherDerived>
    EIGEN_DEVICE_FUNC
    EIGEN_STRONG_INLINE Derived& _set(const DenseBase<OtherDerived>& other)
    {
      internal::call_assignment(this->derived(), other.derived());
      return this->derived();
    }

    /** \internal Like _set() but additionally makes the assumption that no aliasing effect can happen (which
      * is the case when creating a new matrix) so one can enforce lazy evaluation.
      *
      * \sa operator=(const MatrixBase<OtherDerived>&), _set()
      */
    template<typename OtherDerived>
    EIGEN_DEVICE_FUNC
    EIGEN_STRONG_INLINE Derived& _set_noalias(const DenseBase<OtherDerived>& other)
    {
      // I don't think we need this resize call since the lazyAssign will anyways resize
      // and lazyAssign will be called by the assign selector.
      //_resize_to_match(other);
      // the 'false' below means to enforce lazy evaluation. We don't use lazyAssign() because
      // it wouldn't allow to copy a row-vector into a column-vector.
      internal::call_assignment_no_alias(this->derived(), other.derived(), internal::assign_op<Scalar,typename OtherDerived::Scalar>());
      return this->derived();
    }

    template<typename T0, typename T1>
    EIGEN_DEVICE_FUNC
    EIGEN_STRONG_INLINE void _init2(Index rows, Index cols, typename internal::enable_if<Base::SizeAtCompileTime!=2,T0>::type* = 0)
    {
      const bool t0_is_integer_alike = internal::is_valid_index_type<T0>::value;
      const bool t1_is_integer_alike = internal::is_valid_index_type<T1>::value;
      EIGEN_STATIC_ASSERT(t0_is_integer_alike &&
                          t1_is_integer_alike,
                          FLOATING_POINT_ARGUMENT_PASSED__INTEGER_WAS_EXPECTED)
      resize(rows,cols);
    }

    template<typename T0, typename T1>
    EIGEN_DEVICE_FUNC
    EIGEN_STRONG_INLINE void _init2(const T0& val0, const T1& val1, typename internal::enable_if<Base::SizeAtCompileTime==2,T0>::type* = 0)
    {
      EIGEN_STATIC_ASSERT_VECTOR_SPECIFIC_SIZE(PlainObjectBase, 2)
      m_storage.data()[0] = Scalar(val0);
      m_storage.data()[1] = Scalar(val1);
    }

    template<typename T0, typename T1>
    EIGEN_DEVICE_FUNC
    EIGEN_STRONG_INLINE void _init2(const Index& val0, const Index& val1,
                                    typename internal::enable_if<    (!internal::is_same<Index,Scalar>::value)
                                                                  && (internal::is_same<T0,Index>::value)
                                                                  && (internal::is_same<T1,Index>::value)
                                                                  && Base::SizeAtCompileTime==2,T1>::type* = 0)
    {
      EIGEN_STATIC_ASSERT_VECTOR_SPECIFIC_SIZE(PlainObjectBase, 2)
      m_storage.data()[0] = Scalar(val0);
      m_storage.data()[1] = Scalar(val1);
    }

    // The argument is convertible to the Index type and we either have a non 1x1 Matrix, or a dynamic-sized Array,
    // then the argument is meant to be the size of the object.
    template<typename T>
    EIGEN_DEVICE_FUNC
    EIGEN_STRONG_INLINE void _init1(Index size, typename internal::enable_if<    (Base::SizeAtCompileTime!=1 || !internal::is_convertible<T, Scalar>::value)
                                                                              && ((!internal::is_same<typename internal::traits<Derived>::XprKind,ArrayXpr>::value || Base::SizeAtCompileTime==Dynamic)),T>::type* = 0)
    {
      // NOTE MSVC 2008 complains if we directly put bool(NumTraits<T>::IsInteger) as the EIGEN_STATIC_ASSERT argument.
      const bool is_integer_alike = internal::is_valid_index_type<T>::value;
      EIGEN_UNUSED_VARIABLE(is_integer_alike);
      EIGEN_STATIC_ASSERT(is_integer_alike,
                          FLOATING_POINT_ARGUMENT_PASSED__INTEGER_WAS_EXPECTED)
      resize(size);
    }

    // We have a 1x1 matrix/array => the argument is interpreted as the value of the unique coefficient (case where scalar type can be implicitly converted)
    template<typename T>
    EIGEN_DEVICE_FUNC
    EIGEN_STRONG_INLINE void _init1(const Scalar& val0, typename internal::enable_if<Base::SizeAtCompileTime==1 && internal::is_convertible<T, Scalar>::value,T>::type* = 0)
    {
      EIGEN_STATIC_ASSERT_VECTOR_SPECIFIC_SIZE(PlainObjectBase, 1)
      m_storage.data()[0] = val0;
    }

    // We have a 1x1 matrix/array => the argument is interpreted as the value of the unique coefficient (case where scalar type match the index type)
    template<typename T>
    EIGEN_DEVICE_FUNC
    EIGEN_STRONG_INLINE void _init1(const Index& val0,
                                    typename internal::enable_if<    (!internal::is_same<Index,Scalar>::value)
                                                                  && (internal::is_same<Index,T>::value)
                                                                  && Base::SizeAtCompileTime==1
                                                                  && internal::is_convertible<T, Scalar>::value,T*>::type* = 0)
    {
      EIGEN_STATIC_ASSERT_VECTOR_SPECIFIC_SIZE(PlainObjectBase, 1)
      m_storage.data()[0] = Scalar(val0);
    }

    // Initialize a fixed size matrix from a pointer to raw data
    template<typename T>
    EIGEN_DEVICE_FUNC
    EIGEN_STRONG_INLINE void _init1(const Scalar* data){
      this->_set_noalias(ConstMapType(data));
    }

    // Initialize an arbitrary matrix from a dense expression
    template<typename T, typename OtherDerived>
    EIGEN_DEVICE_FUNC
    EIGEN_STRONG_INLINE void _init1(const DenseBase<OtherDerived>& other){
      this->_set_noalias(other);
    }

    // Initialize an arbitrary matrix from an object convertible to the Derived type.
    template<typename T>
    EIGEN_DEVICE_FUNC
    EIGEN_STRONG_INLINE void _init1(const Derived& other){
      this->_set_noalias(other);
    }

    // Initialize an arbitrary matrix from a generic Eigen expression
    template<typename T, typename OtherDerived>
    EIGEN_DEVICE_FUNC
    EIGEN_STRONG_INLINE void _init1(const EigenBase<OtherDerived>& other){
      this->derived() = other;
    }

    template<typename T, typename OtherDerived>
    EIGEN_DEVICE_FUNC
    EIGEN_STRONG_INLINE void _init1(const ReturnByValue<OtherDerived>& other)
    {
      resize(other.rows(), other.cols());
      other.evalTo(this->derived());
    }

    template<typename T, typename OtherDerived, int ColsAtCompileTime>
    EIGEN_DEVICE_FUNC
    EIGEN_STRONG_INLINE void _init1(const RotationBase<OtherDerived,ColsAtCompileTime>& r)
    {
      this->derived() = r;
    }

    // For fixed-size Array<Scalar,...>
    template<typename T>
    EIGEN_DEVICE_FUNC
    EIGEN_STRONG_INLINE void _init1(const Scalar& val0,
                                    typename internal::enable_if<    Base::SizeAtCompileTime!=Dynamic
                                                                  && Base::SizeAtCompileTime!=1
                                                                  && internal::is_convertible<T, Scalar>::value
                                                                  && internal::is_same<typename internal::traits<Derived>::XprKind,ArrayXpr>::value,T>::type* = 0)
    {
      Base::setConstant(val0);
    }

    // For fixed-size Array<Index,...>
    template<typename T>
    EIGEN_DEVICE_FUNC
    EIGEN_STRONG_INLINE void _init1(const Index& val0,
                                    typename internal::enable_if<    (!internal::is_same<Index,Scalar>::value)
                                                                  && (internal::is_same<Index,T>::value)
                                                                  && Base::SizeAtCompileTime!=Dynamic
                                                                  && Base::SizeAtCompileTime!=1
                                                                  && internal::is_convertible<T, Scalar>::value
                                                                  && internal::is_same<typename internal::traits<Derived>::XprKind,ArrayXpr>::value,T*>::type* = 0)
    {
      Base::setConstant(val0);
    }

    template<typename MatrixTypeA, typename MatrixTypeB, bool SwapPointers>
    friend struct internal::matrix_swap_impl;

  public:

#ifndef EIGEN_PARSED_BY_DOXYGEN
    /** \internal
      * \brief Override DenseBase::swap() since for dynamic-sized matrices
      * of same type it is enough to swap the data pointers.
      */
    template<typename OtherDerived>
    EIGEN_DEVICE_FUNC EIGEN_STRONG_INLINE
    void swap(DenseBase<OtherDerived> & other)
    {
      enum { SwapPointers = internal::is_same<Derived, OtherDerived>::value && Base::SizeAtCompileTime==Dynamic };
      internal::matrix_swap_impl<Derived, OtherDerived, bool(SwapPointers)>::run(this->derived(), other.derived());
    }

    /** \internal
      * \brief const version forwarded to DenseBase::swap
      */
    template<typename OtherDerived>
    EIGEN_DEVICE_FUNC EIGEN_STRONG_INLINE
    void swap(DenseBase<OtherDerived> const & other)
    { Base::swap(other.derived()); }

    EIGEN_DEVICE_FUNC
    static EIGEN_STRONG_INLINE void _check_template_params()
    {
      EIGEN_STATIC_ASSERT((EIGEN_IMPLIES(MaxRowsAtCompileTime==1 && MaxColsAtCompileTime!=1, (int(Options)&RowMajor)==RowMajor)
                        && EIGEN_IMPLIES(MaxColsAtCompileTime==1 && MaxRowsAtCompileTime!=1, (int(Options)&RowMajor)==0)
                        && ((RowsAtCompileTime == Dynamic) || (RowsAtCompileTime >= 0))
                        && ((ColsAtCompileTime == Dynamic) || (ColsAtCompileTime >= 0))
                        && ((MaxRowsAtCompileTime == Dynamic) || (MaxRowsAtCompileTime >= 0))
                        && ((MaxColsAtCompileTime == Dynamic) || (MaxColsAtCompileTime >= 0))
                        && (MaxRowsAtCompileTime == RowsAtCompileTime || RowsAtCompileTime==Dynamic)
                        && (MaxColsAtCompileTime == ColsAtCompileTime || ColsAtCompileTime==Dynamic)
                        && (Options & (DontAlign|RowMajor)) == Options),
        INVALID_MATRIX_TEMPLATE_PARAMETERS)
    }

    enum { IsPlainObjectBase = 1 };
#endif
  public:
    // These apparently need to be down here for nvcc+icc to prevent duplicate
    // Map symbol.
    template<typename PlainObjectType, int MapOptions, typename StrideType> friend class Eigen::Map;
    friend class Eigen::Map<Derived, Unaligned>;
    friend class Eigen::Map<const Derived, Unaligned>;
#if EIGEN_MAX_ALIGN_BYTES>0
    // for EIGEN_MAX_ALIGN_BYTES==0, AlignedMax==Unaligned, and many compilers generate warnings for friend-ing a class twice.
    friend class Eigen::Map<Derived, AlignedMax>;
    friend class Eigen::Map<const Derived, AlignedMax>;
#endif
};

namespace internal {

template <typename Derived, typename OtherDerived, bool IsVector>
struct conservative_resize_like_impl
{
  #if EIGEN_HAS_TYPE_TRAITS
  static const bool IsRelocatable = std::is_trivially_copyable<typename Derived::Scalar>::value;
  #else
  static const bool IsRelocatable = !NumTraits<typename Derived::Scalar>::RequireInitialization;
  #endif
  static void run(DenseBase<Derived>& _this, Index rows, Index cols)
  {
    if (_this.rows() == rows && _this.cols() == cols) return;
    EIGEN_STATIC_ASSERT_DYNAMIC_SIZE(Derived)

    if ( IsRelocatable
          && (( Derived::IsRowMajor && _this.cols() == cols) ||  // row-major and we change only the number of rows
              (!Derived::IsRowMajor && _this.rows() == rows) ))  // column-major and we change only the number of columns
    {
      internal::check_rows_cols_for_overflow<Derived::MaxSizeAtCompileTime>::run(rows, cols);
      _this.derived().m_storage.conservativeResize(rows*cols,rows,cols);
    }
    else
    {
      // The storage order does not allow us to use reallocation.
      Derived tmp(rows,cols);
      const Index common_rows = numext::mini(rows, _this.rows());
      const Index common_cols = numext::mini(cols, _this.cols());
      tmp.block(0,0,common_rows,common_cols) = _this.block(0,0,common_rows,common_cols);
      _this.derived().swap(tmp);
    }
  }

  static void run(DenseBase<Derived>& _this, const DenseBase<OtherDerived>& other)
  {
    if (_this.rows() == other.rows() && _this.cols() == other.cols()) return;

    // Note: Here is space for improvement. Basically, for conservativeResize(Index,Index),
    // neither RowsAtCompileTime or ColsAtCompileTime must be Dynamic. If only one of the
    // dimensions is dynamic, one could use either conservativeResize(Index rows, NoChange_t) or
    // conservativeResize(NoChange_t, Index cols). For these methods new static asserts like
    // EIGEN_STATIC_ASSERT_DYNAMIC_ROWS and EIGEN_STATIC_ASSERT_DYNAMIC_COLS would be good.
    EIGEN_STATIC_ASSERT_DYNAMIC_SIZE(Derived)
    EIGEN_STATIC_ASSERT_DYNAMIC_SIZE(OtherDerived)

    if ( IsRelocatable &&
          (( Derived::IsRowMajor && _this.cols() == other.cols()) ||  // row-major and we change only the number of rows
           (!Derived::IsRowMajor && _this.rows() == other.rows()) ))  // column-major and we change only the number of columns
    {
      const Index new_rows = other.rows() - _this.rows();
      const Index new_cols = other.cols() - _this.cols();
      _this.derived().m_storage.conservativeResize(other.size(),other.rows(),other.cols());
      if (new_rows>0)
        _this.bottomRightCorner(new_rows, other.cols()) = other.bottomRows(new_rows);
      else if (new_cols>0)
        _this.bottomRightCorner(other.rows(), new_cols) = other.rightCols(new_cols);
    }
    else
    {
      // The storage order does not allow us to use reallocation.
      Derived tmp(other);
      const Index common_rows = numext::mini(tmp.rows(), _this.rows());
      const Index common_cols = numext::mini(tmp.cols(), _this.cols());
      tmp.block(0,0,common_rows,common_cols) = _this.block(0,0,common_rows,common_cols);
      _this.derived().swap(tmp);
    }
  }
};

// Here, the specialization for vectors inherits from the general matrix case
// to allow calling .conservativeResize(rows,cols) on vectors.
template <typename Derived, typename OtherDerived>
struct conservative_resize_like_impl<Derived,OtherDerived,true>
  : conservative_resize_like_impl<Derived,OtherDerived,false>
{
  typedef conservative_resize_like_impl<Derived,OtherDerived,false> Base;
  using Base::run;
  using Base::IsRelocatable;

  static void run(DenseBase<Derived>& _this, Index size)
  {
    const Index new_rows = Derived::RowsAtCompileTime==1 ? 1 : size;
    const Index new_cols = Derived::RowsAtCompileTime==1 ? size : 1;
    if(IsRelocatable)
      _this.derived().m_storage.conservativeResize(size,new_rows,new_cols);
    else
      Base::run(_this.derived(), new_rows, new_cols);
  }

  static void run(DenseBase<Derived>& _this, const DenseBase<OtherDerived>& other)
  {
    if (_this.rows() == other.rows() && _this.cols() == other.cols()) return;

    const Index num_new_elements = other.size() - _this.size();

    const Index new_rows = Derived::RowsAtCompileTime==1 ? 1 : other.rows();
    const Index new_cols = Derived::RowsAtCompileTime==1 ? other.cols() : 1;
    if(IsRelocatable)
      _this.derived().m_storage.conservativeResize(other.size(),new_rows,new_cols);
    else
      Base::run(_this.derived(), new_rows, new_cols);

    if (num_new_elements > 0)
      _this.tail(num_new_elements) = other.tail(num_new_elements);
  }
};

template<typename MatrixTypeA, typename MatrixTypeB, bool SwapPointers>
struct matrix_swap_impl
{
  EIGEN_DEVICE_FUNC
  static EIGEN_STRONG_INLINE void run(MatrixTypeA& a, MatrixTypeB& b)
  {
    a.base().swap(b);
  }
};

template<typename MatrixTypeA, typename MatrixTypeB>
struct matrix_swap_impl<MatrixTypeA, MatrixTypeB, true>
{
  EIGEN_DEVICE_FUNC
  static inline void run(MatrixTypeA& a, MatrixTypeB& b)
  {
    static_cast<typename MatrixTypeA::Base&>(a).m_storage.swap(static_cast<typename MatrixTypeB::Base&>(b).m_storage);
  }
};

} // end namespace internal

} // end namespace Eigen

#endif // EIGEN_DENSESTORAGEBASE_H
```
