## Supplementary material for "Identification of QTL-by-Environment Interaction by Controlling Polygenic Background Effect": Product.h

```
// This file is part of Eigen, a lightweight C++ template library
// for linear algebra.
//
// Copyright (C) 2008-2011 Gael Guennebaud <gael.guennebaud@inria.fr>
//
// This Source Code Form is subject to the terms of the Mozilla
// Public License v. 2.0. If a copy of the MPL was not distributed
// with this file, You can obtain one at http://mozilla.org/MPL/2.0/.

#ifndef EIGEN_PRODUCT_H
#define EIGEN_PRODUCT_H

namespace Eigen {

template<typename Lhs, typename Rhs, int Option, typename StorageKind> class ProductImpl;

namespace internal {

template<typename Lhs, typename Rhs, int Option>
struct traits<Product<Lhs, Rhs, Option> >
{
  typedef typename remove_all<Lhs>::type LhsCleaned;
  typedef typename remove_all<Rhs>::type RhsCleaned;
  typedef traits<LhsCleaned> LhsTraits;
  typedef traits<RhsCleaned> RhsTraits;

  typedef MatrixXpr XprKind;

  typedef typename ScalarBinaryOpTraits<typename traits<LhsCleaned>::Scalar, typename traits<RhsCleaned>::Scalar>::ReturnType Scalar;
  typedef typename product_promote_storage_type<typename LhsTraits::StorageKind,
                                                typename RhsTraits::StorageKind,
                                                internal::product_type<Lhs,Rhs>::ret>::ret StorageKind;
  typedef typename promote_index_type<typename LhsTraits::StorageIndex,
                                      typename RhsTraits::StorageIndex>::type StorageIndex;

  enum {
    RowsAtCompileTime    = LhsTraits::RowsAtCompileTime,
    ColsAtCompileTime    = RhsTraits::ColsAtCompileTime,
    MaxRowsAtCompileTime = LhsTraits::MaxRowsAtCompileTime,
    MaxColsAtCompileTime = RhsTraits::MaxColsAtCompileTime,

    // FIXME: only needed by GeneralMatrixMatrixTriangular
    InnerSize = EIGEN_SIZE_MIN_PREFER_FIXED(LhsTraits::ColsAtCompileTime, RhsTraits::RowsAtCompileTime),

    // The storage order is somewhat arbitrary here. The correct one will be determined through the evaluator.
    Flags = (MaxRowsAtCompileTime==1 && MaxColsAtCompileTime!=1) ? RowMajorBit
          : (MaxColsAtCompileTime==1 && MaxRowsAtCompileTime!=1) ? 0
          : (   ((LhsTraits::Flags&NoPreferredStorageOrderBit) && (RhsTraits::Flags&RowMajorBit))
             || ((RhsTraits::Flags&NoPreferredStorageOrderBit) && (LhsTraits::Flags&RowMajorBit)) ) ? RowMajorBit
          : NoPreferredStorageOrderBit
  };
};

} // end namespace internal

/** \class Product
  * \ingroup Core_Module
  *
  * \brief Expression of the product of two arbitrary matrices or vectors
  *
  * \tparam _Lhs the type of the left-hand side expression
  * \tparam _Rhs the type of the right-hand side expression
  *
  * This class represents an expression of the product of two arbitrary matrices.
  *
  * The other template parameters are:
  * \tparam Option     can be DefaultProduct, AliasFreeProduct, or LazyProduct
  *
  */
template<typename _Lhs, typename _Rhs, int Option>
class Product : public ProductImpl<_Lhs,_Rhs,Option,
                                   typename internal::product_promote_storage_type<typename internal::traits<_Lhs>::StorageKind,
                                                                                   typename internal::traits<_Rhs>::StorageKind,
                                                                                   internal::product_type<_Lhs,_Rhs>::ret>::ret>
{
  public:

    typedef _Lhs Lhs;
    typedef _Rhs Rhs;

    typedef typename ProductImpl<
        Lhs, Rhs, Option,
        typename internal::product_promote_storage_type<typename internal::traits<Lhs>::StorageKind,
                                                        typename internal::traits<Rhs>::StorageKind,
                                                        internal::product_type<Lhs,Rhs>::ret>::ret>::Base Base;
    EIGEN_GENERIC_PUBLIC_INTERFACE(Product)

    typedef typename internal::ref_selector<Lhs>::type LhsNested;
    typedef typename internal::ref_selector<Rhs>::type RhsNested;
    typedef typename internal::remove_all<LhsNested>::type LhsNestedCleaned;
    typedef typename internal::remove_all<RhsNested>::type RhsNestedCleaned;

    EIGEN_DEVICE_FUNC EIGEN_STRONG_INLINE
    Product(const Lhs& lhs, const Rhs& rhs) : m_lhs(lhs), m_rhs(rhs)
    {
      eigen_assert(lhs.cols() == rhs.rows()
        && "invalid matrix product"
        && "if you wanted a coeff-wise or a dot product use the respective explicit functions");
    }

    EIGEN_DEVICE_FUNC EIGEN_STRONG_INLINE EIGEN_CONSTEXPR
    Index rows() const EIGEN_NOEXCEPT { return m_lhs.rows(); }
    EIGEN_DEVICE_FUNC EIGEN_STRONG_INLINE EIGEN_CONSTEXPR
    Index cols() const EIGEN_NOEXCEPT { return m_rhs.cols(); }

    EIGEN_DEVICE_FUNC EIGEN_STRONG_INLINE
    const LhsNestedCleaned& lhs() const { return m_lhs; }
    EIGEN_DEVICE_FUNC EIGEN_STRONG_INLINE
    const RhsNestedCleaned& rhs() const { return m_rhs; }

  protected:

    LhsNested m_lhs;
    RhsNested m_rhs;
};

namespace internal {

template<typename Lhs, typename Rhs, int Option, int ProductTag = internal::product_type<Lhs,Rhs>::ret>
class dense_product_base
 : public internal::dense_xpr_base<Product<Lhs,Rhs,Option> >::type
{};

/** Conversion to scalar for inner-products */
template<typename Lhs, typename Rhs, int Option>
class dense_product_base<Lhs, Rhs, Option, InnerProduct>
 : public internal::dense_xpr_base<Product<Lhs,Rhs,Option> >::type
{
  typedef Product<Lhs,Rhs,Option> ProductXpr;
  typedef typename internal::dense_xpr_base<ProductXpr>::type Base;
public:
  using Base::derived;
  typedef typename Base::Scalar Scalar;

  EIGEN_DEVICE_FUNC EIGEN_STRONG_INLINE operator const Scalar() const
  {
    return internal::evaluator<ProductXpr>(derived()).coeff(0,0);
  }
};

} // namespace internal

// Generic API dispatcher
template<typename Lhs, typename Rhs, int Option, typename StorageKind>
class ProductImpl : public internal::generic_xpr_base<Product<Lhs,Rhs,Option>, MatrixXpr, StorageKind>::type
{
  public:
    typedef typename internal::generic_xpr_base<Product<Lhs,Rhs,Option>, MatrixXpr, StorageKind>::type Base;
};

template<typename Lhs, typename Rhs, int Option>
class ProductImpl<Lhs,Rhs,Option,Dense>
  : public internal::dense_product_base<Lhs,Rhs,Option>
{
    typedef Product<Lhs, Rhs, Option> Derived;

  public:

    typedef typename internal::dense_product_base<Lhs, Rhs, Option> Base;
    EIGEN_DENSE_PUBLIC_INTERFACE(Derived)
  protected:
    enum {
      IsOneByOne = (RowsAtCompileTime == 1 || RowsAtCompileTime == Dynamic) &&
                   (ColsAtCompileTime == 1 || ColsAtCompileTime == Dynamic),
      EnableCoeff = IsOneByOne || Option==LazyProduct
    };

  public:

    EIGEN_DEVICE_FUNC EIGEN_STRONG_INLINE Scalar coeff(Index row, Index col) const
    {
      EIGEN_STATIC_ASSERT(EnableCoeff, THIS_METHOD_IS_ONLY_FOR_INNER_OR_LAZY_PRODUCTS);
      eigen_assert( (Option==LazyProduct) || (this->rows() == 1 && this->cols() == 1) );

      return internal::evaluator<Derived>(derived()).coeff(row,col);
    }

    EIGEN_DEVICE_FUNC EIGEN_STRONG_INLINE Scalar coeff(Index i) const
    {
      EIGEN_STATIC_ASSERT(EnableCoeff, THIS_METHOD_IS_ONLY_FOR_INNER_OR_LAZY_PRODUCTS);
      eigen_assert( (Option==LazyProduct) || (this->rows() == 1 && this->cols() == 1) );

      return internal::evaluator<Derived>(derived()).coeff(i);
    }


};

} // end namespace Eigen

#endif // EIGEN_PRODUCT_H
```
