## Supplementary material for "Identification of QTL-by-Environment Interaction by Controlling Polygenic Background Effect": ProductEvaluators.h

```
// This file is part of Eigen, a lightweight C++ template library
// for linear algebra.
//
// Copyright (C) 2006-2008 Benoit Jacob <jacob.benoit.1@gmail.com>
// Copyright (C) 2008-2010 Gael Guennebaud <gael.guennebaud@inria.fr>
// Copyright (C) 2011 Jitse Niesen <jitse@maths.leeds.ac.uk>
//
// This Source Code Form is subject to the terms of the Mozilla
// Public License v. 2.0. If a copy of the MPL was not distributed
// with this file, You can obtain one at http://mozilla.org/MPL/2.0/.


#ifndef EIGEN_PRODUCTEVALUATORS_H
#define EIGEN_PRODUCTEVALUATORS_H

namespace Eigen {

namespace internal {

/** \internal
  * Evaluator of a product expression.
  * Since products require special treatments to handle all possible cases,
  * we simply defer the evaluation logic to a product_evaluator class
  * which offers more partial specialization possibilities.
  *
  * \sa class product_evaluator
  */
template<typename Lhs, typename Rhs, int Options>
struct evaluator<Product<Lhs, Rhs, Options> >
 : public product_evaluator<Product<Lhs, Rhs, Options> >
{
  typedef Product<Lhs, Rhs, Options> XprType;
  typedef product_evaluator<XprType> Base;

  EIGEN_DEVICE_FUNC EIGEN_STRONG_INLINE explicit evaluator(const XprType& xpr) : Base(xpr) {}
};

// Catch "scalar * ( A * B )" and transform it to "(A*scalar) * B"
// TODO we should apply that rule only if that's really helpful
template<typename Lhs, typename Rhs, typename Scalar1, typename Scalar2, typename Plain1>
struct evaluator_assume_aliasing<CwiseBinaryOp<internal::scalar_product_op<Scalar1,Scalar2>,
                                               const CwiseNullaryOp<internal::scalar_constant_op<Scalar1>, Plain1>,
                                               const Product<Lhs, Rhs, DefaultProduct> > >
{
  static const bool value = true;
};
template<typename Lhs, typename Rhs, typename Scalar1, typename Scalar2, typename Plain1>
struct evaluator<CwiseBinaryOp<internal::scalar_product_op<Scalar1,Scalar2>,
                               const CwiseNullaryOp<internal::scalar_constant_op<Scalar1>, Plain1>,
                               const Product<Lhs, Rhs, DefaultProduct> > >
 : public evaluator<Product<EIGEN_SCALAR_BINARYOP_EXPR_RETURN_TYPE(Scalar1,Lhs,product), Rhs, DefaultProduct> >
{
  typedef CwiseBinaryOp<internal::scalar_product_op<Scalar1,Scalar2>,
                               const CwiseNullaryOp<internal::scalar_constant_op<Scalar1>, Plain1>,
                               const Product<Lhs, Rhs, DefaultProduct> > XprType;
  typedef evaluator<Product<EIGEN_SCALAR_BINARYOP_EXPR_RETURN_TYPE(Scalar1,Lhs,product), Rhs, DefaultProduct> > Base;

  EIGEN_DEVICE_FUNC EIGEN_STRONG_INLINE explicit evaluator(const XprType& xpr)
    : Base(xpr.lhs().functor().m_other * xpr.rhs().lhs() * xpr.rhs().rhs())
  {}
};


template<typename Lhs, typename Rhs, int DiagIndex>
struct evaluator<Diagonal<const Product<Lhs, Rhs, DefaultProduct>, DiagIndex> >
 : public evaluator<Diagonal<const Product<Lhs, Rhs, LazyProduct>, DiagIndex> >
{
  typedef Diagonal<const Product<Lhs, Rhs, DefaultProduct>, DiagIndex> XprType;
  typedef evaluator<Diagonal<const Product<Lhs, Rhs, LazyProduct>, DiagIndex> > Base;

  EIGEN_DEVICE_FUNC EIGEN_STRONG_INLINE explicit evaluator(const XprType& xpr)
    : Base(Diagonal<const Product<Lhs, Rhs, LazyProduct>, DiagIndex>(
        Product<Lhs, Rhs, LazyProduct>(xpr.nestedExpression().lhs(), xpr.nestedExpression().rhs()),
        xpr.index() ))
  {}
};


// Helper class to perform a matrix product with the destination at hand.
// Depending on the sizes of the factors, there are different evaluation strategies
// as controlled by internal::product_type.
template< typename Lhs, typename Rhs,
          typename LhsShape = typename evaluator_traits<Lhs>::Shape,
          typename RhsShape = typename evaluator_traits<Rhs>::Shape,
          int ProductType = internal::product_type<Lhs,Rhs>::value>
struct generic_product_impl;

template<typename Lhs, typename Rhs>
struct evaluator_assume_aliasing<Product<Lhs, Rhs, DefaultProduct> > {
  static const bool value = true;
};

// This is the default evaluator implementation for products:
// It creates a temporary and call generic_product_impl
template<typename Lhs, typename Rhs, int Options, int ProductTag, typename LhsShape, typename RhsShape>
struct product_evaluator<Product<Lhs, Rhs, Options>, ProductTag, LhsShape, RhsShape>
  : public evaluator<typename Product<Lhs, Rhs, Options>::PlainObject>
{
  typedef Product<Lhs, Rhs, Options> XprType;
  typedef typename XprType::PlainObject PlainObject;
  typedef evaluator<PlainObject> Base;
  enum {
    Flags = Base::Flags | EvalBeforeNestingBit
  };

  EIGEN_DEVICE_FUNC EIGEN_STRONG_INLINE
  explicit product_evaluator(const XprType& xpr)
    : m_result(xpr.rows(), xpr.cols())
  {
    ::new (static_cast<Base*>(this)) Base(m_result);

// FIXME shall we handle nested_eval here?,
// if so, then we must take care at removing the call to nested_eval in the specializations (e.g., in permutation_matrix_product, transposition_matrix_product, etc.)
//     typedef typename internal::nested_eval<Lhs,Rhs::ColsAtCompileTime>::type LhsNested;
//     typedef typename internal::nested_eval<Rhs,Lhs::RowsAtCompileTime>::type RhsNested;
//     typedef typename internal::remove_all<LhsNested>::type LhsNestedCleaned;
//     typedef typename internal::remove_all<RhsNested>::type RhsNestedCleaned;
//
//     const LhsNested lhs(xpr.lhs());
//     const RhsNested rhs(xpr.rhs());
//
//     generic_product_impl<LhsNestedCleaned, RhsNestedCleaned>::evalTo(m_result, lhs, rhs);

    generic_product_impl<Lhs, Rhs, LhsShape, RhsShape, ProductTag>::evalTo(m_result, xpr.lhs(), xpr.rhs());
  }

protected:
  PlainObject m_result;
};

// The following three shortcuts are enabled only if the scalar types match exactly.
// TODO: we could enable them for different scalar types when the product is not vectorized.

// Dense = Product
template< typename DstXprType, typename Lhs, typename Rhs, int Options, typename Scalar>
struct Assignment<DstXprType, Product<Lhs,Rhs,Options>, internal::assign_op<Scalar,Scalar>, Dense2Dense,
  typename enable_if<(Options==DefaultProduct || Options==AliasFreeProduct)>::type>
{
  typedef Product<Lhs,Rhs,Options> SrcXprType;
  static EIGEN_DEVICE_FUNC EIGEN_STRONG_INLINE
  void run(DstXprType &dst, const SrcXprType &src, const internal::assign_op<Scalar,Scalar> &)
  {
    Index dstRows = src.rows();
    Index dstCols = src.cols();
    if((dst.rows()!=dstRows) || (dst.cols()!=dstCols))
      dst.resize(dstRows, dstCols);
    // FIXME shall we handle nested_eval here?
    generic_product_impl<Lhs, Rhs>::evalTo(dst, src.lhs(), src.rhs());
  }
};

// Dense += Product
template< typename DstXprType, typename Lhs, typename Rhs, int Options, typename Scalar>
struct Assignment<DstXprType, Product<Lhs,Rhs,Options>, internal::add_assign_op<Scalar,Scalar>, Dense2Dense,
  typename enable_if<(Options==DefaultProduct || Options==AliasFreeProduct)>::type>
{
  typedef Product<Lhs,Rhs,Options> SrcXprType;
  static EIGEN_DEVICE_FUNC EIGEN_STRONG_INLINE
  void run(DstXprType &dst, const SrcXprType &src, const internal::add_assign_op<Scalar,Scalar> &)
  {
    eigen_assert(dst.rows() == src.rows() && dst.cols() == src.cols());
    // FIXME shall we handle nested_eval here?
    generic_product_impl<Lhs, Rhs>::addTo(dst, src.lhs(), src.rhs());
  }
};

// Dense -= Product
template< typename DstXprType, typename Lhs, typename Rhs, int Options, typename Scalar>
struct Assignment<DstXprType, Product<Lhs,Rhs,Options>, internal::sub_assign_op<Scalar,Scalar>, Dense2Dense,
  typename enable_if<(Options==DefaultProduct || Options==AliasFreeProduct)>::type>
{
  typedef Product<Lhs,Rhs,Options> SrcXprType;
  static EIGEN_DEVICE_FUNC EIGEN_STRONG_INLINE
  void run(DstXprType &dst, const SrcXprType &src, const internal::sub_assign_op<Scalar,Scalar> &)
  {
    eigen_assert(dst.rows() == src.rows() && dst.cols() == src.cols());
    // FIXME shall we handle nested_eval here?
    generic_product_impl<Lhs, Rhs>::subTo(dst, src.lhs(), src.rhs());
  }
};


// Dense ?= scalar * Product
// TODO we should apply that rule if that's really helpful
// for instance, this is not good for inner products
template< typename DstXprType, typename Lhs, typename Rhs, typename AssignFunc, typename Scalar, typename ScalarBis, typename Plain>
struct Assignment<DstXprType, CwiseBinaryOp<internal::scalar_product_op<ScalarBis,Scalar>, const CwiseNullaryOp<internal::scalar_constant_op<ScalarBis>,Plain>,
                                           const Product<Lhs,Rhs,DefaultProduct> >, AssignFunc, Dense2Dense>
{
  typedef CwiseBinaryOp<internal::scalar_product_op<ScalarBis,Scalar>,
                        const CwiseNullaryOp<internal::scalar_constant_op<ScalarBis>,Plain>,
                        const Product<Lhs,Rhs,DefaultProduct> > SrcXprType;
  static EIGEN_DEVICE_FUNC EIGEN_STRONG_INLINE
  void run(DstXprType &dst, const SrcXprType &src, const AssignFunc& func)
  {
    call_assignment_no_alias(dst, (src.lhs().functor().m_other * src.rhs().lhs())*src.rhs().rhs(), func);
  }
};

//----------------------------------------
// Catch "Dense ?= xpr + Product<>" expression to save one temporary
// FIXME we could probably enable these rules for any product, i.e., not only Dense and DefaultProduct

template<typename OtherXpr, typename Lhs, typename Rhs>
struct evaluator_assume_aliasing<CwiseBinaryOp<internal::scalar_sum_op<typename OtherXpr::Scalar,typename Product<Lhs,Rhs,DefaultProduct>::Scalar>, const OtherXpr,
                                               const Product<Lhs,Rhs,DefaultProduct> >, DenseShape > {
  static const bool value = true;
};

template<typename OtherXpr, typename Lhs, typename Rhs>
struct evaluator_assume_aliasing<CwiseBinaryOp<internal::scalar_difference_op<typename OtherXpr::Scalar,typename Product<Lhs,Rhs,DefaultProduct>::Scalar>, const OtherXpr,
                                               const Product<Lhs,Rhs,DefaultProduct> >, DenseShape > {
  static const bool value = true;
};

template<typename DstXprType, typename OtherXpr, typename ProductType, typename Func1, typename Func2>
struct assignment_from_xpr_op_product
{
  template<typename SrcXprType, typename InitialFunc>
  static EIGEN_DEVICE_FUNC EIGEN_STRONG_INLINE
  void run(DstXprType &dst, const SrcXprType &src, const InitialFunc& /*func*/)
  {
    call_assignment_no_alias(dst, src.lhs(), Func1());
    call_assignment_no_alias(dst, src.rhs(), Func2());
  }
};

#define EIGEN_CATCH_ASSIGN_XPR_OP_PRODUCT(ASSIGN_OP,BINOP,ASSIGN_OP2) \
  template< typename DstXprType, typename OtherXpr, typename Lhs, typename Rhs, typename DstScalar, typename SrcScalar, typename OtherScalar,typename ProdScalar> \
  struct Assignment<DstXprType, CwiseBinaryOp<internal::BINOP<OtherScalar,ProdScalar>, const OtherXpr, \
                                            const Product<Lhs,Rhs,DefaultProduct> >, internal::ASSIGN_OP<DstScalar,SrcScalar>, Dense2Dense> \
    : assignment_from_xpr_op_product<DstXprType, OtherXpr, Product<Lhs,Rhs,DefaultProduct>, internal::ASSIGN_OP<DstScalar,OtherScalar>, internal::ASSIGN_OP2<DstScalar,ProdScalar> > \
  {}

EIGEN_CATCH_ASSIGN_XPR_OP_PRODUCT(assign_op,    scalar_sum_op,add_assign_op);
EIGEN_CATCH_ASSIGN_XPR_OP_PRODUCT(add_assign_op,scalar_sum_op,add_assign_op);
EIGEN_CATCH_ASSIGN_XPR_OP_PRODUCT(sub_assign_op,scalar_sum_op,sub_assign_op);

EIGEN_CATCH_ASSIGN_XPR_OP_PRODUCT(assign_op,    scalar_difference_op,sub_assign_op);
EIGEN_CATCH_ASSIGN_XPR_OP_PRODUCT(add_assign_op,scalar_difference_op,sub_assign_op);
EIGEN_CATCH_ASSIGN_XPR_OP_PRODUCT(sub_assign_op,scalar_difference_op,add_assign_op);

//----------------------------------------

template<typename Lhs, typename Rhs>
struct generic_product_impl<Lhs,Rhs,DenseShape,DenseShape,InnerProduct>
{
  template<typename Dst>
  static EIGEN_DEVICE_FUNC EIGEN_STRONG_INLINE void evalTo(Dst& dst, const Lhs& lhs, const Rhs& rhs)
  {
    dst.coeffRef(0,0) = (lhs.transpose().cwiseProduct(rhs)).sum();
  }

  template<typename Dst>
  static EIGEN_DEVICE_FUNC EIGEN_STRONG_INLINE void addTo(Dst& dst, const Lhs& lhs, const Rhs& rhs)
  {
    dst.coeffRef(0,0) += (lhs.transpose().cwiseProduct(rhs)).sum();
  }

  template<typename Dst>
  static EIGEN_DEVICE_FUNC EIGEN_STRONG_INLINE void subTo(Dst& dst, const Lhs& lhs, const Rhs& rhs)
  { dst.coeffRef(0,0) -= (lhs.transpose().cwiseProduct(rhs)).sum(); }
};


/***********************************************************************
*  Implementation of outer dense * dense vector product
***********************************************************************/

// Column major result
template<typename Dst, typename Lhs, typename Rhs, typename Func>
void EIGEN_DEVICE_FUNC outer_product_selector_run(Dst& dst, const Lhs &lhs, const Rhs &rhs, const Func& func, const false_type&)
{
  evaluator<Rhs> rhsEval(rhs);
  ei_declare_local_nested_eval(Lhs,lhs,Rhs::SizeAtCompileTime,actual_lhs);
  // FIXME if cols is large enough, then it might be useful to make sure that lhs is sequentially stored
  // FIXME not very good if rhs is real and lhs complex while alpha is real too
  const Index cols = dst.cols();
  for (Index j=0; j<cols; ++j)
    func(dst.col(j), rhsEval.coeff(Index(0),j) * actual_lhs);
}

// Row major result
template<typename Dst, typename Lhs, typename Rhs, typename Func>
void EIGEN_DEVICE_FUNC outer_product_selector_run(Dst& dst, const Lhs &lhs, const Rhs &rhs, const Func& func, const true_type&)
{
  evaluator<Lhs> lhsEval(lhs);
  ei_declare_local_nested_eval(Rhs,rhs,Lhs::SizeAtCompileTime,actual_rhs);
  // FIXME if rows is large enough, then it might be useful to make sure that rhs is sequentially stored
  // FIXME not very good if lhs is real and rhs complex while alpha is real too
  const Index rows = dst.rows();
  for (Index i=0; i<rows; ++i)
    func(dst.row(i), lhsEval.coeff(i,Index(0)) * actual_rhs);
}

template<typename Lhs, typename Rhs>
struct generic_product_impl<Lhs,Rhs,DenseShape,DenseShape,OuterProduct>
{
  template<typename T> struct is_row_major : internal::conditional<(int(T::Flags)&RowMajorBit), internal::true_type, internal::false_type>::type {};
  typedef typename Product<Lhs,Rhs>::Scalar Scalar;

  // TODO it would be nice to be able to exploit our *_assign_op functors for that purpose
  struct set  { template<typename Dst, typename Src> EIGEN_DEVICE_FUNC void operator()(const Dst& dst, const Src& src) const { dst.const_cast_derived()  = src; } };
  struct add  { template<typename Dst, typename Src> EIGEN_DEVICE_FUNC void operator()(const Dst& dst, const Src& src) const { dst.const_cast_derived() += src; } };
  struct sub  { template<typename Dst, typename Src> EIGEN_DEVICE_FUNC void operator()(const Dst& dst, const Src& src) const { dst.const_cast_derived() -= src; } };
  struct adds {
    Scalar m_scale;
    explicit adds(const Scalar& s) : m_scale(s) {}
    template<typename Dst, typename Src> void EIGEN_DEVICE_FUNC operator()(const Dst& dst, const Src& src) const {
      dst.const_cast_derived() += m_scale * src;
    }
  };

  template<typename Dst>
  static EIGEN_DEVICE_FUNC EIGEN_STRONG_INLINE void evalTo(Dst& dst, const Lhs& lhs, const Rhs& rhs)
  {
    internal::outer_product_selector_run(dst, lhs, rhs, set(), is_row_major<Dst>());
  }

  template<typename Dst>
  static EIGEN_DEVICE_FUNC EIGEN_STRONG_INLINE void addTo(Dst& dst, const Lhs& lhs, const Rhs& rhs)
  {
    internal::outer_product_selector_run(dst, lhs, rhs, add(), is_row_major<Dst>());
  }

  template<typename Dst>
  static EIGEN_DEVICE_FUNC EIGEN_STRONG_INLINE void subTo(Dst& dst, const Lhs& lhs, const Rhs& rhs)
  {
    internal::outer_product_selector_run(dst, lhs, rhs, sub(), is_row_major<Dst>());
  }

  template<typename Dst>
  static EIGEN_DEVICE_FUNC EIGEN_STRONG_INLINE void scaleAndAddTo(Dst& dst, const Lhs& lhs, const Rhs& rhs, const Scalar& alpha)
  {
    internal::outer_product_selector_run(dst, lhs, rhs, adds(alpha), is_row_major<Dst>());
  }

};


// This base class provides default implementations for evalTo, addTo, subTo, in terms of scaleAndAddTo
template<typename Lhs, typename Rhs, typename Derived>
struct generic_product_impl_base
{
  typedef typename Product<Lhs,Rhs>::Scalar Scalar;

  template<typename Dst>
  static EIGEN_DEVICE_FUNC EIGEN_STRONG_INLINE void evalTo(Dst& dst, const Lhs& lhs, const Rhs& rhs)
  { dst.setZero(); scaleAndAddTo(dst, lhs, rhs, Scalar(1)); }

  template<typename Dst>
  static EIGEN_DEVICE_FUNC EIGEN_STRONG_INLINE void addTo(Dst& dst, const Lhs& lhs, const Rhs& rhs)
  { scaleAndAddTo(dst,lhs, rhs, Scalar(1)); }

  template<typename Dst>
  static EIGEN_DEVICE_FUNC EIGEN_STRONG_INLINE void subTo(Dst& dst, const Lhs& lhs, const Rhs& rhs)
  { scaleAndAddTo(dst, lhs, rhs, Scalar(-1)); }

  template<typename Dst>
  static EIGEN_DEVICE_FUNC EIGEN_STRONG_INLINE void scaleAndAddTo(Dst& dst, const Lhs& lhs, const Rhs& rhs, const Scalar& alpha)
  { Derived::scaleAndAddTo(dst,lhs,rhs,alpha); }

};

template<typename Lhs, typename Rhs>
struct generic_product_impl<Lhs,Rhs,DenseShape,DenseShape,GemvProduct>
  : generic_product_impl_base<Lhs,Rhs,generic_product_impl<Lhs,Rhs,DenseShape,DenseShape,GemvProduct> >
{
  typedef typename nested_eval<Lhs,1>::type LhsNested;
  typedef typename nested_eval<Rhs,1>::type RhsNested;
  typedef typename Product<Lhs,Rhs>::Scalar Scalar;
  enum { Side = Lhs::IsVectorAtCompileTime ? OnTheLeft : OnTheRight };
  typedef typename internal::remove_all<typename internal::conditional<int(Side)==OnTheRight,LhsNested,RhsNested>::type>::type MatrixType;

  template<typename Dest>
  static EIGEN_DEVICE_FUNC EIGEN_STRONG_INLINE void scaleAndAddTo(Dest& dst, const Lhs& lhs, const Rhs& rhs, const Scalar& alpha)
  {
    // Fallback to inner product if both the lhs and rhs is a runtime vector.
    if (lhs.rows() == 1 && rhs.cols() == 1) {
      dst.coeffRef(0,0) += alpha * lhs.row(0).conjugate().dot(rhs.col(0));
      return;
    }
    LhsNested actual_lhs(lhs);
    RhsNested actual_rhs(rhs);
    internal::gemv_dense_selector<Side,
                            (int(MatrixType::Flags)&RowMajorBit) ? RowMajor : ColMajor,
                            bool(internal::blas_traits<MatrixType>::HasUsableDirectAccess)
                           >::run(actual_lhs, actual_rhs, dst, alpha);
  }
};

template<typename Lhs, typename Rhs>
struct generic_product_impl<Lhs,Rhs,DenseShape,DenseShape,CoeffBasedProductMode>
{
  typedef typename Product<Lhs,Rhs>::Scalar Scalar;

  template<typename Dst>
  static EIGEN_DEVICE_FUNC EIGEN_STRONG_INLINE void evalTo(Dst& dst, const Lhs& lhs, const Rhs& rhs)
  {
    // Same as: dst.noalias() = lhs.lazyProduct(rhs);
    // but easier on the compiler side
    call_assignment_no_alias(dst, lhs.lazyProduct(rhs), internal::assign_op<typename Dst::Scalar,Scalar>());
  }

  template<typename Dst>
  static EIGEN_DEVICE_FUNC EIGEN_STRONG_INLINE void addTo(Dst& dst, const Lhs& lhs, const Rhs& rhs)
  {
    // dst.noalias() += lhs.lazyProduct(rhs);
    call_assignment_no_alias(dst, lhs.lazyProduct(rhs), internal::add_assign_op<typename Dst::Scalar,Scalar>());
  }

  template<typename Dst>
  static EIGEN_DEVICE_FUNC EIGEN_STRONG_INLINE void subTo(Dst& dst, const Lhs& lhs, const Rhs& rhs)
  {
    // dst.noalias() -= lhs.lazyProduct(rhs);
    call_assignment_no_alias(dst, lhs.lazyProduct(rhs), internal::sub_assign_op<typename Dst::Scalar,Scalar>());
  }

  // This is a special evaluation path called from generic_product_impl<...,GemmProduct> in file GeneralMatrixMatrix.h
  // This variant tries to extract scalar multiples from both the LHS and RHS and factor them out. For instance:
  //   dst {,+,-}= (s1*A)*(B*s2)
  // will be rewritten as:
  //   dst {,+,-}= (s1*s2) * (A.lazyProduct(B))
  // There are at least four benefits of doing so:
  //  1 - huge performance gain for heap-allocated matrix types as it save costly allocations.
  //  2 - it is faster than simply by-passing the heap allocation through stack allocation.
  //  3 - it makes this fallback consistent with the heavy GEMM routine.
  //  4 - it fully by-passes huge stack allocation attempts when multiplying huge fixed-size matrices.
  //      (see https://stackoverflow.com/questions/54738495)
  // For small fixed sizes matrices, howver, the gains are less obvious, it is sometimes x2 faster, but sometimes x3 slower,
  // and the behavior depends also a lot on the compiler... This is why this re-writting strategy is currently
  // enabled only when falling back from the main GEMM.
  template<typename Dst, typename Func>
  static EIGEN_DEVICE_FUNC EIGEN_STRONG_INLINE
  void eval_dynamic(Dst& dst, const Lhs& lhs, const Rhs& rhs, const Func &func)
  {
    enum {
      HasScalarFactor = blas_traits<Lhs>::HasScalarFactor || blas_traits<Rhs>::HasScalarFactor,
      ConjLhs = blas_traits<Lhs>::NeedToConjugate,
      ConjRhs = blas_traits<Rhs>::NeedToConjugate
    };
    // FIXME: in c++11 this should be auto, and extractScalarFactor should also return auto
    //        this is important for real*complex_mat
    Scalar actualAlpha = combine_scalar_factors<Scalar>(lhs, rhs);

    eval_dynamic_impl(dst,
                      blas_traits<Lhs>::extract(lhs).template conjugateIf<ConjLhs>(),
                      blas_traits<Rhs>::extract(rhs).template conjugateIf<ConjRhs>(),
                      func,
                      actualAlpha,
                      typename conditional<HasScalarFactor,true_type,false_type>::type());
  }

protected:

  template<typename Dst, typename LhsT, typename RhsT, typename Func, typename Scalar>
  static EIGEN_DEVICE_FUNC EIGEN_STRONG_INLINE
  void eval_dynamic_impl(Dst& dst, const LhsT& lhs, const RhsT& rhs, const Func &func, const Scalar&  s /* == 1 */, false_type)
  {
    EIGEN_UNUSED_VARIABLE(s);
    eigen_internal_assert(s==Scalar(1));
    call_restricted_packet_assignment_no_alias(dst, lhs.lazyProduct(rhs), func);
  }

  template<typename Dst, typename LhsT, typename RhsT, typename Func, typename Scalar>
  static EIGEN_DEVICE_FUNC EIGEN_STRONG_INLINE
  void eval_dynamic_impl(Dst& dst, const LhsT& lhs, const RhsT& rhs, const Func &func, const Scalar& s, true_type)
  {
    call_restricted_packet_assignment_no_alias(dst, s * lhs.lazyProduct(rhs), func);
  }
};

// This specialization enforces the use of a coefficient-based evaluation strategy
template<typename Lhs, typename Rhs>
struct generic_product_impl<Lhs,Rhs,DenseShape,DenseShape,LazyCoeffBasedProductMode>
  : generic_product_impl<Lhs,Rhs,DenseShape,DenseShape,CoeffBasedProductMode> {};

// Case 2: Evaluate coeff by coeff
//
// This is mostly taken from CoeffBasedProduct.h
// The main difference is that we add an extra argument to the etor_product_*_impl::run() function
// for the inner dimension of the product, because evaluator object do not know their size.

template<int Traversal, int UnrollingIndex, typename Lhs, typename Rhs, typename RetScalar>
struct etor_product_coeff_impl;

template<int StorageOrder, int UnrollingIndex, typename Lhs, typename Rhs, typename Packet, int LoadMode>
struct etor_product_packet_impl;

template<typename Lhs, typename Rhs, int ProductTag>
struct product_evaluator<Product<Lhs, Rhs, LazyProduct>, ProductTag, DenseShape, DenseShape>
    : evaluator_base<Product<Lhs, Rhs, LazyProduct> >
{
  typedef Product<Lhs, Rhs, LazyProduct> XprType;
  typedef typename XprType::Scalar Scalar;
  typedef typename XprType::CoeffReturnType CoeffReturnType;

  EIGEN_DEVICE_FUNC EIGEN_STRONG_INLINE
  explicit product_evaluator(const XprType& xpr)
    : m_lhs(xpr.lhs()),
      m_rhs(xpr.rhs()),
      m_lhsImpl(m_lhs),     // FIXME the creation of the evaluator objects should result in a no-op, but check that!
      m_rhsImpl(m_rhs),     //       Moreover, they are only useful for the packet path, so we could completely disable them when not needed,
                            //       or perhaps declare them on the fly on the packet method... We have experiment to check what's best.
      m_innerDim(xpr.lhs().cols())
  {
    EIGEN_INTERNAL_CHECK_COST_VALUE(NumTraits<Scalar>::MulCost);
    EIGEN_INTERNAL_CHECK_COST_VALUE(NumTraits<Scalar>::AddCost);
    EIGEN_INTERNAL_CHECK_COST_VALUE(CoeffReadCost);
#if 0
    std::cerr << "LhsOuterStrideBytes=  " << LhsOuterStrideBytes << "\n";
    std::cerr << "RhsOuterStrideBytes=  " << RhsOuterStrideBytes << "\n";
    std::cerr << "LhsAlignment=         " << LhsAlignment << "\n";
    std::cerr << "RhsAlignment=         " << RhsAlignment << "\n";
    std::cerr << "CanVectorizeLhs=      " << CanVectorizeLhs << "\n";
    std::cerr << "CanVectorizeRhs=      " << CanVectorizeRhs << "\n";
    std::cerr << "CanVectorizeInner=    " << CanVectorizeInner << "\n";
    std::cerr << "EvalToRowMajor=       " << EvalToRowMajor << "\n";
    std::cerr << "Alignment=            " << Alignment << "\n";
    std::cerr << "Flags=                " << Flags << "\n";
#endif
  }

  // Everything below here is taken from CoeffBasedProduct.h

  typedef typename internal::nested_eval<Lhs,Rhs::ColsAtCompileTime>::type LhsNested;
  typedef typename internal::nested_eval<Rhs,Lhs::RowsAtCompileTime>::type RhsNested;

  typedef typename internal::remove_all<LhsNested>::type LhsNestedCleaned;
  typedef typename internal::remove_all<RhsNested>::type RhsNestedCleaned;

  typedef evaluator<LhsNestedCleaned> LhsEtorType;
  typedef evaluator<RhsNestedCleaned> RhsEtorType;

  enum {
    RowsAtCompileTime = LhsNestedCleaned::RowsAtCompileTime,
    ColsAtCompileTime = RhsNestedCleaned::ColsAtCompileTime,
    InnerSize = EIGEN_SIZE_MIN_PREFER_FIXED(LhsNestedCleaned::ColsAtCompileTime, RhsNestedCleaned::RowsAtCompileTime),
    MaxRowsAtCompileTime = LhsNestedCleaned::MaxRowsAtCompileTime,
    MaxColsAtCompileTime = RhsNestedCleaned::MaxColsAtCompileTime
  };

  typedef typename find_best_packet<Scalar,RowsAtCompileTime>::type LhsVecPacketType;
  typedef typename find_best_packet<Scalar,ColsAtCompileTime>::type RhsVecPacketType;

  enum {

    LhsCoeffReadCost = LhsEtorType::CoeffReadCost,
    RhsCoeffReadCost = RhsEtorType::CoeffReadCost,
    CoeffReadCost = InnerSize==0 ? NumTraits<Scalar>::ReadCost
                  : InnerSize == Dynamic ? HugeCost
                    : InnerSize * (NumTraits<Scalar>::MulCost + int(LhsCoeffReadCost) + int(RhsCoeffReadCost))
                    + (InnerSize - 1) * NumTraits<Scalar>::AddCost,

    Unroll = CoeffReadCost <= EIGEN_UNROLLING_LIMIT,

    LhsFlags = LhsEtorType::Flags,
    RhsFlags = RhsEtorType::Flags,

    LhsRowMajor = LhsFlags & RowMajorBit,
    RhsRowMajor = RhsFlags & RowMajorBit,

    LhsVecPacketSize = unpacket_traits<LhsVecPacketType>::size,
    RhsVecPacketSize = unpacket_traits<RhsVecPacketType>::size,

    // Here, we don't care about alignment larger than the usable packet size.
    LhsAlignment = EIGEN_PLAIN_ENUM_MIN(LhsEtorType::Alignment,LhsVecPacketSize*int(sizeof(typename LhsNestedCleaned::Scalar))),
    RhsAlignment = EIGEN_PLAIN_ENUM_MIN(RhsEtorType::Alignment,RhsVecPacketSize*int(sizeof(typename RhsNestedCleaned::Scalar))),

    SameType = is_same<typename LhsNestedCleaned::Scalar,typename RhsNestedCleaned::Scalar>::value,

    CanVectorizeRhs = bool(RhsRowMajor) && (RhsFlags & PacketAccessBit) && (ColsAtCompileTime!=1),
    CanVectorizeLhs = (!LhsRowMajor) && (LhsFlags & PacketAccessBit) && (RowsAtCompileTime!=1),

    EvalToRowMajor = (MaxRowsAtCompileTime==1&&MaxColsAtCompileTime!=1) ? 1
                    : (MaxColsAtCompileTime==1&&MaxRowsAtCompileTime!=1) ? 0
                    : (bool(RhsRowMajor) && !CanVectorizeLhs),

    Flags = ((int(LhsFlags) | int(RhsFlags)) & HereditaryBits & ~RowMajorBit)
          | (EvalToRowMajor ? RowMajorBit : 0)
          // TODO enable vectorization for mixed types
          | (SameType && (CanVectorizeLhs || CanVectorizeRhs) ? PacketAccessBit : 0)
          | (XprType::IsVectorAtCompileTime ? LinearAccessBit : 0),

    LhsOuterStrideBytes = int(LhsNestedCleaned::OuterStrideAtCompileTime) * int(sizeof(typename LhsNestedCleaned::Scalar)),
    RhsOuterStrideBytes = int(RhsNestedCleaned::OuterStrideAtCompileTime) * int(sizeof(typename RhsNestedCleaned::Scalar)),

    Alignment = bool(CanVectorizeLhs) ? (LhsOuterStrideBytes<=0 || (int(LhsOuterStrideBytes) % EIGEN_PLAIN_ENUM_MAX(1,LhsAlignment))!=0 ? 0 : LhsAlignment)
              : bool(CanVectorizeRhs) ? (RhsOuterStrideBytes<=0 || (int(RhsOuterStrideBytes) % EIGEN_PLAIN_ENUM_MAX(1,RhsAlignment))!=0 ? 0 : RhsAlignment)
              : 0,

    /* CanVectorizeInner deserves special explanation. It does not affect the product flags. It is not used outside
     * of Product. If the Product itself is not a packet-access expression, there is still a chance that the inner
     * loop of the product might be vectorized. This is the meaning of CanVectorizeInner. Since it doesn't affect
     * the Flags, it is safe to make this value depend on ActualPacketAccessBit, that doesn't affect the ABI.
     */
    CanVectorizeInner =    SameType
                        && LhsRowMajor
                        && (!RhsRowMajor)
                        && (int(LhsFlags) & int(RhsFlags) & ActualPacketAccessBit)
                        && (int(InnerSize) % packet_traits<Scalar>::size == 0)
  };

  EIGEN_DEVICE_FUNC EIGEN_STRONG_INLINE const CoeffReturnType coeff(Index row, Index col) const
  {
    return (m_lhs.row(row).transpose().cwiseProduct( m_rhs.col(col) )).sum();
  }

  /* Allow index-based non-packet access. It is impossible though to allow index-based packed access,
   * which is why we don't set the LinearAccessBit.
   * TODO: this seems possible when the result is a vector
   */
  EIGEN_DEVICE_FUNC EIGEN_STRONG_INLINE
  const CoeffReturnType coeff(Index index) const
  {
    const Index row = (RowsAtCompileTime == 1 || MaxRowsAtCompileTime==1) ? 0 : index;
    const Index col = (RowsAtCompileTime == 1 || MaxRowsAtCompileTime==1) ? index : 0;
    return (m_lhs.row(row).transpose().cwiseProduct( m_rhs.col(col) )).sum();
  }

  template<int LoadMode, typename PacketType>
  EIGEN_DEVICE_FUNC EIGEN_STRONG_INLINE
  const PacketType packet(Index row, Index col) const
  {
    PacketType res;
    typedef etor_product_packet_impl<bool(int(Flags)&RowMajorBit) ? RowMajor : ColMajor,
                                     Unroll ? int(InnerSize) : Dynamic,
                                     LhsEtorType, RhsEtorType, PacketType, LoadMode> PacketImpl;
    PacketImpl::run(row, col, m_lhsImpl, m_rhsImpl, m_innerDim, res);
    return res;
  }

  template<int LoadMode, typename PacketType>
  EIGEN_DEVICE_FUNC EIGEN_STRONG_INLINE
  const PacketType packet(Index index) const
  {
    const Index row = (RowsAtCompileTime == 1 || MaxRowsAtCompileTime==1) ? 0 : index;
    const Index col = (RowsAtCompileTime == 1 || MaxRowsAtCompileTime==1) ? index : 0;
    return packet<LoadMode,PacketType>(row,col);
  }

protected:
  typename internal::add_const_on_value_type<LhsNested>::type m_lhs;
  typename internal::add_const_on_value_type<RhsNested>::type m_rhs;

  LhsEtorType m_lhsImpl;
  RhsEtorType m_rhsImpl;

  // TODO: Get rid of m_innerDim if known at compile time
  Index m_innerDim;
};

template<typename Lhs, typename Rhs>
struct product_evaluator<Product<Lhs, Rhs, DefaultProduct>, LazyCoeffBasedProductMode, DenseShape, DenseShape>
  : product_evaluator<Product<Lhs, Rhs, LazyProduct>, CoeffBasedProductMode, DenseShape, DenseShape>
{
  typedef Product<Lhs, Rhs, DefaultProduct> XprType;
  typedef Product<Lhs, Rhs, LazyProduct> BaseProduct;
  typedef product_evaluator<BaseProduct, CoeffBasedProductMode, DenseShape, DenseShape> Base;
  enum {
    Flags = Base::Flags | EvalBeforeNestingBit
  };
  EIGEN_DEVICE_FUNC EIGEN_STRONG_INLINE
  explicit product_evaluator(const XprType& xpr)
    : Base(BaseProduct(xpr.lhs(),xpr.rhs()))
  {}
};

/****************************************
*** Coeff based product, Packet path  ***
****************************************/

template<int UnrollingIndex, typename Lhs, typename Rhs, typename Packet, int LoadMode>
struct etor_product_packet_impl<RowMajor, UnrollingIndex, Lhs, Rhs, Packet, LoadMode>
{
  static EIGEN_DEVICE_FUNC EIGEN_STRONG_INLINE void run(Index row, Index col, const Lhs& lhs, const Rhs& rhs, Index innerDim, Packet &res)
  {
    etor_product_packet_impl<RowMajor, UnrollingIndex-1, Lhs, Rhs, Packet, LoadMode>::run(row, col, lhs, rhs, innerDim, res);
    res =  pmadd(pset1<Packet>(lhs.coeff(row, Index(UnrollingIndex-1))), rhs.template packet<LoadMode,Packet>(Index(UnrollingIndex-1), col), res);
  }
};

template<int UnrollingIndex, typename Lhs, typename Rhs, typename Packet, int LoadMode>
struct etor_product_packet_impl<ColMajor, UnrollingIndex, Lhs, Rhs, Packet, LoadMode>
{
  static EIGEN_DEVICE_FUNC EIGEN_STRONG_INLINE void run(Index row, Index col, const Lhs& lhs, const Rhs& rhs, Index innerDim, Packet &res)
  {
    etor_product_packet_impl<ColMajor, UnrollingIndex-1, Lhs, Rhs, Packet, LoadMode>::run(row, col, lhs, rhs, innerDim, res);
    res =  pmadd(lhs.template packet<LoadMode,Packet>(row, Index(UnrollingIndex-1)), pset1<Packet>(rhs.coeff(Index(UnrollingIndex-1), col)), res);
  }
};

template<typename Lhs, typename Rhs, typename Packet, int LoadMode>
struct etor_product_packet_impl<RowMajor, 1, Lhs, Rhs, Packet, LoadMode>
{
  static EIGEN_DEVICE_FUNC EIGEN_STRONG_INLINE void run(Index row, Index col, const Lhs& lhs, const Rhs& rhs, Index /*innerDim*/, Packet &res)
  {
    res = pmul(pset1<Packet>(lhs.coeff(row, Index(0))),rhs.template packet<LoadMode,Packet>(Index(0), col));
  }
};

template<typename Lhs, typename Rhs, typename Packet, int LoadMode>
struct etor_product_packet_impl<ColMajor, 1, Lhs, Rhs, Packet, LoadMode>
{
  static EIGEN_DEVICE_FUNC EIGEN_STRONG_INLINE void run(Index row, Index col, const Lhs& lhs, const Rhs& rhs, Index /*innerDim*/, Packet &res)
  {
    res = pmul(lhs.template packet<LoadMode,Packet>(row, Index(0)), pset1<Packet>(rhs.coeff(Index(0), col)));
  }
};

template<typename Lhs, typename Rhs, typename Packet, int LoadMode>
struct etor_product_packet_impl<RowMajor, 0, Lhs, Rhs, Packet, LoadMode>
{
  static EIGEN_DEVICE_FUNC EIGEN_STRONG_INLINE void run(Index /*row*/, Index /*col*/, const Lhs& /*lhs*/, const Rhs& /*rhs*/, Index /*innerDim*/, Packet &res)
  {
    res = pset1<Packet>(typename unpacket_traits<Packet>::type(0));
  }
};

template<typename Lhs, typename Rhs, typename Packet, int LoadMode>
struct etor_product_packet_impl<ColMajor, 0, Lhs, Rhs, Packet, LoadMode>
{
  static EIGEN_DEVICE_FUNC EIGEN_STRONG_INLINE void run(Index /*row*/, Index /*col*/, const Lhs& /*lhs*/, const Rhs& /*rhs*/, Index /*innerDim*/, Packet &res)
  {
    res = pset1<Packet>(typename unpacket_traits<Packet>::type(0));
  }
};

template<typename Lhs, typename Rhs, typename Packet, int LoadMode>
struct etor_product_packet_impl<RowMajor, Dynamic, Lhs, Rhs, Packet, LoadMode>
{
  static EIGEN_DEVICE_FUNC EIGEN_STRONG_INLINE void run(Index row, Index col, const Lhs& lhs, const Rhs& rhs, Index innerDim, Packet& res)
  {
    res = pset1<Packet>(typename unpacket_traits<Packet>::type(0));
    for(Index i = 0; i < innerDim; ++i)
      res =  pmadd(pset1<Packet>(lhs.coeff(row, i)), rhs.template packet<LoadMode,Packet>(i, col), res);
  }
};

template<typename Lhs, typename Rhs, typename Packet, int LoadMode>
struct etor_product_packet_impl<ColMajor, Dynamic, Lhs, Rhs, Packet, LoadMode>
{
  static EIGEN_DEVICE_FUNC EIGEN_STRONG_INLINE void run(Index row, Index col, const Lhs& lhs, const Rhs& rhs, Index innerDim, Packet& res)
  {
    res = pset1<Packet>(typename unpacket_traits<Packet>::type(0));
    for(Index i = 0; i < innerDim; ++i)
      res =  pmadd(lhs.template packet<LoadMode,Packet>(row, i), pset1<Packet>(rhs.coeff(i, col)), res);
  }
};


/***************************************************************************
* Triangular products
***************************************************************************/
template<int Mode, bool LhsIsTriangular,
         typename Lhs, bool LhsIsVector,
         typename Rhs, bool RhsIsVector>
struct triangular_product_impl;

template<typename Lhs, typename Rhs, int ProductTag>
struct generic_product_impl<Lhs,Rhs,TriangularShape,DenseShape,ProductTag>
  : generic_product_impl_base<Lhs,Rhs,generic_product_impl<Lhs,Rhs,TriangularShape,DenseShape,ProductTag> >
{
  typedef typename Product<Lhs,Rhs>::Scalar Scalar;

  template<typename Dest>
  static void scaleAndAddTo(Dest& dst, const Lhs& lhs, const Rhs& rhs, const Scalar& alpha)
  {
    triangular_product_impl<Lhs::Mode,true,typename Lhs::MatrixType,false,Rhs, Rhs::ColsAtCompileTime==1>
        ::run(dst, lhs.nestedExpression(), rhs, alpha);
  }
};

template<typename Lhs, typename Rhs, int ProductTag>
struct generic_product_impl<Lhs,Rhs,DenseShape,TriangularShape,ProductTag>
: generic_product_impl_base<Lhs,Rhs,generic_product_impl<Lhs,Rhs,DenseShape,TriangularShape,ProductTag> >
{
  typedef typename Product<Lhs,Rhs>::Scalar Scalar;

  template<typename Dest>
  static void scaleAndAddTo(Dest& dst, const Lhs& lhs, const Rhs& rhs, const Scalar& alpha)
  {
    triangular_product_impl<Rhs::Mode,false,Lhs,Lhs::RowsAtCompileTime==1, typename Rhs::MatrixType, false>::run(dst, lhs, rhs.nestedExpression(), alpha);
  }
};


/***************************************************************************
* SelfAdjoint products
***************************************************************************/
template <typename Lhs, int LhsMode, bool LhsIsVector,
          typename Rhs, int RhsMode, bool RhsIsVector>
struct selfadjoint_product_impl;

template<typename Lhs, typename Rhs, int ProductTag>
struct generic_product_impl<Lhs,Rhs,SelfAdjointShape,DenseShape,ProductTag>
  : generic_product_impl_base<Lhs,Rhs,generic_product_impl<Lhs,Rhs,SelfAdjointShape,DenseShape,ProductTag> >
{
  typedef typename Product<Lhs,Rhs>::Scalar Scalar;

  template<typename Dest>
  static EIGEN_DEVICE_FUNC
  void scaleAndAddTo(Dest& dst, const Lhs& lhs, const Rhs& rhs, const Scalar& alpha)
  {
    selfadjoint_product_impl<typename Lhs::MatrixType,Lhs::Mode,false,Rhs,0,Rhs::IsVectorAtCompileTime>::run(dst, lhs.nestedExpression(), rhs, alpha);
  }
};

template<typename Lhs, typename Rhs, int ProductTag>
struct generic_product_impl<Lhs,Rhs,DenseShape,SelfAdjointShape,ProductTag>
: generic_product_impl_base<Lhs,Rhs,generic_product_impl<Lhs,Rhs,DenseShape,SelfAdjointShape,ProductTag> >
{
  typedef typename Product<Lhs,Rhs>::Scalar Scalar;

  template<typename Dest>
  static void scaleAndAddTo(Dest& dst, const Lhs& lhs, const Rhs& rhs, const Scalar& alpha)
  {
    selfadjoint_product_impl<Lhs,0,Lhs::IsVectorAtCompileTime,typename Rhs::MatrixType,Rhs::Mode,false>::run(dst, lhs, rhs.nestedExpression(), alpha);
  }
};


/***************************************************************************
* Diagonal products
***************************************************************************/

template<typename MatrixType, typename DiagonalType, typename Derived, int ProductOrder>
struct diagonal_product_evaluator_base
  : evaluator_base<Derived>
{
   typedef typename ScalarBinaryOpTraits<typename MatrixType::Scalar, typename DiagonalType::Scalar>::ReturnType Scalar;
public:
  enum {
    CoeffReadCost = int(NumTraits<Scalar>::MulCost) + int(evaluator<MatrixType>::CoeffReadCost) + int(evaluator<DiagonalType>::CoeffReadCost),

    MatrixFlags = evaluator<MatrixType>::Flags,
    DiagFlags = evaluator<DiagonalType>::Flags,

    _StorageOrder = (Derived::MaxRowsAtCompileTime==1 && Derived::MaxColsAtCompileTime!=1) ? RowMajor
                  : (Derived::MaxColsAtCompileTime==1 && Derived::MaxRowsAtCompileTime!=1) ? ColMajor
                  : MatrixFlags & RowMajorBit ? RowMajor : ColMajor,
    _SameStorageOrder = _StorageOrder == (MatrixFlags & RowMajorBit ? RowMajor : ColMajor),

    _ScalarAccessOnDiag =  !((int(_StorageOrder) == ColMajor && int(ProductOrder) == OnTheLeft)
                           ||(int(_StorageOrder) == RowMajor && int(ProductOrder) == OnTheRight)),
    _SameTypes = is_same<typename MatrixType::Scalar, typename DiagonalType::Scalar>::value,
    // FIXME currently we need same types, but in the future the next rule should be the one
    //_Vectorizable = bool(int(MatrixFlags)&PacketAccessBit) && ((!_PacketOnDiag) || (_SameTypes && bool(int(DiagFlags)&PacketAccessBit))),
    _Vectorizable =   bool(int(MatrixFlags)&PacketAccessBit)
                  &&  _SameTypes
                  && (_SameStorageOrder || (MatrixFlags&LinearAccessBit)==LinearAccessBit)
                  && (_ScalarAccessOnDiag || (bool(int(DiagFlags)&PacketAccessBit))),
    _LinearAccessMask = (MatrixType::RowsAtCompileTime==1 || MatrixType::ColsAtCompileTime==1) ? LinearAccessBit : 0,
    Flags = ((HereditaryBits|_LinearAccessMask) & (unsigned int)(MatrixFlags)) | (_Vectorizable ? PacketAccessBit : 0),
    Alignment = evaluator<MatrixType>::Alignment,

    AsScalarProduct =     (DiagonalType::SizeAtCompileTime==1)
                      ||  (DiagonalType::SizeAtCompileTime==Dynamic && MatrixType::RowsAtCompileTime==1 && ProductOrder==OnTheLeft)
                      ||  (DiagonalType::SizeAtCompileTime==Dynamic && MatrixType::ColsAtCompileTime==1 && ProductOrder==OnTheRight)
  };

  EIGEN_DEVICE_FUNC diagonal_product_evaluator_base(const MatrixType &mat, const DiagonalType &diag)
    : m_diagImpl(diag), m_matImpl(mat)
  {
    EIGEN_INTERNAL_CHECK_COST_VALUE(NumTraits<Scalar>::MulCost);
    EIGEN_INTERNAL_CHECK_COST_VALUE(CoeffReadCost);
  }

  EIGEN_DEVICE_FUNC EIGEN_STRONG_INLINE const Scalar coeff(Index idx) const
  {
    if(AsScalarProduct)
      return m_diagImpl.coeff(0) * m_matImpl.coeff(idx);
    else
      return m_diagImpl.coeff(idx) * m_matImpl.coeff(idx);
  }

protected:
  template<int LoadMode,typename PacketType>
  EIGEN_STRONG_INLINE PacketType packet_impl(Index row, Index col, Index id, internal::true_type) const
  {
    return internal::pmul(m_matImpl.template packet<LoadMode,PacketType>(row, col),
                          internal::pset1<PacketType>(m_diagImpl.coeff(id)));
  }

  template<int LoadMode,typename PacketType>
  EIGEN_STRONG_INLINE PacketType packet_impl(Index row, Index col, Index id, internal::false_type) const
  {
    enum {
      InnerSize = (MatrixType::Flags & RowMajorBit) ? MatrixType::ColsAtCompileTime : MatrixType::RowsAtCompileTime,
      DiagonalPacketLoadMode = EIGEN_PLAIN_ENUM_MIN(LoadMode,((InnerSize%16) == 0) ? int(Aligned16) : int(evaluator<DiagonalType>::Alignment)) // FIXME hardcoded 16!!
    };
    return internal::pmul(m_matImpl.template packet<LoadMode,PacketType>(row, col),
                          m_diagImpl.template packet<DiagonalPacketLoadMode,PacketType>(id));
  }

  evaluator<DiagonalType> m_diagImpl;
  evaluator<MatrixType>   m_matImpl;
};

// diagonal * dense
template<typename Lhs, typename Rhs, int ProductKind, int ProductTag>
struct product_evaluator<Product<Lhs, Rhs, ProductKind>, ProductTag, DiagonalShape, DenseShape>
  : diagonal_product_evaluator_base<Rhs, typename Lhs::DiagonalVectorType, Product<Lhs, Rhs, LazyProduct>, OnTheLeft>
{
  typedef diagonal_product_evaluator_base<Rhs, typename Lhs::DiagonalVectorType, Product<Lhs, Rhs, LazyProduct>, OnTheLeft> Base;
  using Base::m_diagImpl;
  using Base::m_matImpl;
  using Base::coeff;
  typedef typename Base::Scalar Scalar;

  typedef Product<Lhs, Rhs, ProductKind> XprType;
  typedef typename XprType::PlainObject PlainObject;
  typedef typename Lhs::DiagonalVectorType DiagonalType;


  enum { StorageOrder = Base::_StorageOrder };

  EIGEN_DEVICE_FUNC explicit product_evaluator(const XprType& xpr)
    : Base(xpr.rhs(), xpr.lhs().diagonal())
  {
  }

  EIGEN_DEVICE_FUNC EIGEN_STRONG_INLINE const Scalar coeff(Index row, Index col) const
  {
    return m_diagImpl.coeff(row) * m_matImpl.coeff(row, col);
  }

#ifndef EIGEN_GPUCC
  template<int LoadMode,typename PacketType>
  EIGEN_STRONG_INLINE PacketType packet(Index row, Index col) const
  {
    // FIXME: NVCC used to complain about the template keyword, but we have to check whether this is still the case.
    // See also similar calls below.
    return this->template packet_impl<LoadMode,PacketType>(row,col, row,
                                 typename internal::conditional<int(StorageOrder)==RowMajor, internal::true_type, internal::false_type>::type());
  }

  template<int LoadMode,typename PacketType>
  EIGEN_STRONG_INLINE PacketType packet(Index idx) const
  {
    return packet<LoadMode,PacketType>(int(StorageOrder)==ColMajor?idx:0,int(StorageOrder)==ColMajor?0:idx);
  }
#endif
};

// dense * diagonal
template<typename Lhs, typename Rhs, int ProductKind, int ProductTag>
struct product_evaluator<Product<Lhs, Rhs, ProductKind>, ProductTag, DenseShape, DiagonalShape>
  : diagonal_product_evaluator_base<Lhs, typename Rhs::DiagonalVectorType, Product<Lhs, Rhs, LazyProduct>, OnTheRight>
{
  typedef diagonal_product_evaluator_base<Lhs, typename Rhs::DiagonalVectorType, Product<Lhs, Rhs, LazyProduct>, OnTheRight> Base;
  using Base::m_diagImpl;
  using Base::m_matImpl;
  using Base::coeff;
  typedef typename Base::Scalar Scalar;

  typedef Product<Lhs, Rhs, ProductKind> XprType;
  typedef typename XprType::PlainObject PlainObject;

  enum { StorageOrder = Base::_StorageOrder };

  EIGEN_DEVICE_FUNC explicit product_evaluator(const XprType& xpr)
    : Base(xpr.lhs(), xpr.rhs().diagonal())
  {
  }

  EIGEN_DEVICE_FUNC EIGEN_STRONG_INLINE const Scalar coeff(Index row, Index col) const
  {
    return m_matImpl.coeff(row, col) * m_diagImpl.coeff(col);
  }

#ifndef EIGEN_GPUCC
  template<int LoadMode,typename PacketType>
  EIGEN_STRONG_INLINE PacketType packet(Index row, Index col) const
  {
    return this->template packet_impl<LoadMode,PacketType>(row,col, col,
                                 typename internal::conditional<int(StorageOrder)==ColMajor, internal::true_type, internal::false_type>::type());
  }

  template<int LoadMode,typename PacketType>
  EIGEN_STRONG_INLINE PacketType packet(Index idx) const
  {
    return packet<LoadMode,PacketType>(int(StorageOrder)==ColMajor?idx:0,int(StorageOrder)==ColMajor?0:idx);
  }
#endif
};

/***************************************************************************
* Products with permutation matrices
***************************************************************************/

/** \internal
  * \class permutation_matrix_product
  * Internal helper class implementing the product between a permutation matrix and a matrix.
  * This class is specialized for DenseShape below and for SparseShape in SparseCore/SparsePermutation.h
  */
template<typename ExpressionType, int Side, bool Transposed, typename ExpressionShape>
struct permutation_matrix_product;

template<typename ExpressionType, int Side, bool Transposed>
struct permutation_matrix_product<ExpressionType, Side, Transposed, DenseShape>
{
    typedef typename nested_eval<ExpressionType, 1>::type MatrixType;
    typedef typename remove_all<MatrixType>::type MatrixTypeCleaned;

    template<typename Dest, typename PermutationType>
    static EIGEN_DEVICE_FUNC EIGEN_STRONG_INLINE void run(Dest& dst, const PermutationType& perm, const ExpressionType& xpr)
    {
      MatrixType mat(xpr);
      const Index n = Side==OnTheLeft ? mat.rows() : mat.cols();
      // FIXME we need an is_same for expression that is not sensitive to constness. For instance
      // is_same_xpr<Block<const Matrix>, Block<Matrix> >::value should be true.
      //if(is_same<MatrixTypeCleaned,Dest>::value && extract_data(dst) == extract_data(mat))
      if(is_same_dense(dst, mat))
      {
        // apply the permutation inplace
        Matrix<bool,PermutationType::RowsAtCompileTime,1,0,PermutationType::MaxRowsAtCompileTime> mask(perm.size());
        mask.fill(false);
        Index r = 0;
        while(r < perm.size())
        {
          // search for the next seed
          while(r<perm.size() && mask[r]) r++;
          if(r>=perm.size())
            break;
          // we got one, let's follow it until we are back to the seed
          Index k0 = r++;
          Index kPrev = k0;
          mask.coeffRef(k0) = true;
          for(Index k=perm.indices().coeff(k0); k!=k0; k=perm.indices().coeff(k))
          {
                  Block<Dest, Side==OnTheLeft ? 1 : Dest::RowsAtCompileTime, Side==OnTheRight ? 1 : Dest::ColsAtCompileTime>(dst, k)
            .swap(Block<Dest, Side==OnTheLeft ? 1 : Dest::RowsAtCompileTime, Side==OnTheRight ? 1 : Dest::ColsAtCompileTime>
                       (dst,((Side==OnTheLeft) ^ Transposed) ? k0 : kPrev));

            mask.coeffRef(k) = true;
            kPrev = k;
          }
        }
      }
      else
      {
        for(Index i = 0; i < n; ++i)
        {
          Block<Dest, Side==OnTheLeft ? 1 : Dest::RowsAtCompileTime, Side==OnTheRight ? 1 : Dest::ColsAtCompileTime>
               (dst, ((Side==OnTheLeft) ^ Transposed) ? perm.indices().coeff(i) : i)

          =

          Block<const MatrixTypeCleaned,Side==OnTheLeft ? 1 : MatrixTypeCleaned::RowsAtCompileTime,Side==OnTheRight ? 1 : MatrixTypeCleaned::ColsAtCompileTime>
               (mat, ((Side==OnTheRight) ^ Transposed) ? perm.indices().coeff(i) : i);
        }
      }
    }
};

template<typename Lhs, typename Rhs, int ProductTag, typename MatrixShape>
struct generic_product_impl<Lhs, Rhs, PermutationShape, MatrixShape, ProductTag>
{
  template<typename Dest>
  static EIGEN_DEVICE_FUNC EIGEN_STRONG_INLINE void evalTo(Dest& dst, const Lhs& lhs, const Rhs& rhs)
  {
    permutation_matrix_product<Rhs, OnTheLeft, false, MatrixShape>::run(dst, lhs, rhs);
  }
};

template<typename Lhs, typename Rhs, int ProductTag, typename MatrixShape>
struct generic_product_impl<Lhs, Rhs, MatrixShape, PermutationShape, ProductTag>
{
  template<typename Dest>
  static EIGEN_DEVICE_FUNC EIGEN_STRONG_INLINE void evalTo(Dest& dst, const Lhs& lhs, const Rhs& rhs)
  {
    permutation_matrix_product<Lhs, OnTheRight, false, MatrixShape>::run(dst, rhs, lhs);
  }
};

template<typename Lhs, typename Rhs, int ProductTag, typename MatrixShape>
struct generic_product_impl<Inverse<Lhs>, Rhs, PermutationShape, MatrixShape, ProductTag>
{
  template<typename Dest>
  static EIGEN_DEVICE_FUNC EIGEN_STRONG_INLINE void evalTo(Dest& dst, const Inverse<Lhs>& lhs, const Rhs& rhs)
  {
    permutation_matrix_product<Rhs, OnTheLeft, true, MatrixShape>::run(dst, lhs.nestedExpression(), rhs);
  }
};

template<typename Lhs, typename Rhs, int ProductTag, typename MatrixShape>
struct generic_product_impl<Lhs, Inverse<Rhs>, MatrixShape, PermutationShape, ProductTag>
{
  template<typename Dest>
  static EIGEN_DEVICE_FUNC EIGEN_STRONG_INLINE void evalTo(Dest& dst, const Lhs& lhs, const Inverse<Rhs>& rhs)
  {
    permutation_matrix_product<Lhs, OnTheRight, true, MatrixShape>::run(dst, rhs.nestedExpression(), lhs);
  }
};


/***************************************************************************
* Products with transpositions matrices
***************************************************************************/

// FIXME could we unify Transpositions and Permutation into a single "shape"??

/** \internal
  * \class transposition_matrix_product
  * Internal helper class implementing the product between a permutation matrix and a matrix.
  */
template<typename ExpressionType, int Side, bool Transposed, typename ExpressionShape>
struct transposition_matrix_product
{
  typedef typename nested_eval<ExpressionType, 1>::type MatrixType;
  typedef typename remove_all<MatrixType>::type MatrixTypeCleaned;

  template<typename Dest, typename TranspositionType>
  static EIGEN_DEVICE_FUNC EIGEN_STRONG_INLINE void run(Dest& dst, const TranspositionType& tr, const ExpressionType& xpr)
  {
    MatrixType mat(xpr);
    typedef typename TranspositionType::StorageIndex StorageIndex;
    const Index size = tr.size();
    StorageIndex j = 0;

    if(!is_same_dense(dst,mat))
      dst = mat;

    for(Index k=(Transposed?size-1:0) ; Transposed?k>=0:k<size ; Transposed?--k:++k)
      if(Index(j=tr.coeff(k))!=k)
      {
        if(Side==OnTheLeft)        dst.row(k).swap(dst.row(j));
        else if(Side==OnTheRight)  dst.col(k).swap(dst.col(j));
      }
  }
};

template<typename Lhs, typename Rhs, int ProductTag, typename MatrixShape>
struct generic_product_impl<Lhs, Rhs, TranspositionsShape, MatrixShape, ProductTag>
{
  template<typename Dest>
  static EIGEN_DEVICE_FUNC EIGEN_STRONG_INLINE void evalTo(Dest& dst, const Lhs& lhs, const Rhs& rhs)
  {
    transposition_matrix_product<Rhs, OnTheLeft, false, MatrixShape>::run(dst, lhs, rhs);
  }
};

template<typename Lhs, typename Rhs, int ProductTag, typename MatrixShape>
struct generic_product_impl<Lhs, Rhs, MatrixShape, TranspositionsShape, ProductTag>
{
  template<typename Dest>
  static EIGEN_DEVICE_FUNC EIGEN_STRONG_INLINE void evalTo(Dest& dst, const Lhs& lhs, const Rhs& rhs)
  {
    transposition_matrix_product<Lhs, OnTheRight, false, MatrixShape>::run(dst, rhs, lhs);
  }
};


template<typename Lhs, typename Rhs, int ProductTag, typename MatrixShape>
struct generic_product_impl<Transpose<Lhs>, Rhs, TranspositionsShape, MatrixShape, ProductTag>
{
  template<typename Dest>
  static EIGEN_DEVICE_FUNC EIGEN_STRONG_INLINE void evalTo(Dest& dst, const Transpose<Lhs>& lhs, const Rhs& rhs)
  {
    transposition_matrix_product<Rhs, OnTheLeft, true, MatrixShape>::run(dst, lhs.nestedExpression(), rhs);
  }
};

template<typename Lhs, typename Rhs, int ProductTag, typename MatrixShape>
struct generic_product_impl<Lhs, Transpose<Rhs>, MatrixShape, TranspositionsShape, ProductTag>
{
  template<typename Dest>
  static EIGEN_DEVICE_FUNC EIGEN_STRONG_INLINE void evalTo(Dest& dst, const Lhs& lhs, const Transpose<Rhs>& rhs)
  {
    transposition_matrix_product<Lhs, OnTheRight, true, MatrixShape>::run(dst, rhs.nestedExpression(), lhs);
  }
};

} // end namespace internal

} // end namespace Eigen

#endif // EIGEN_PRODUCT_EVALUATORS_H
```
