## Supplementary material for "Identification of QTL-by-Environment Interaction by Controlling Polygenic Background Effect": GeneralBlockPanelKernel.h

```
// This file is part of Eigen, a lightweight C++ template library
// for linear algebra.
//
// Copyright (C) 2008-2009 Gael Guennebaud <gael.guennebaud@inria.fr>
//
// This Source Code Form is subject to the terms of the Mozilla
// Public License v. 2.0. If a copy of the MPL was not distributed
// with this file, You can obtain one at http://mozilla.org/MPL/2.0/.

#ifndef EIGEN_GENERAL_BLOCK_PANEL_H
#define EIGEN_GENERAL_BLOCK_PANEL_H


namespace Eigen {

namespace internal {

enum GEBPPacketSizeType {
  GEBPPacketFull = 0,
  GEBPPacketHalf,
  GEBPPacketQuarter
};

template<typename _LhsScalar, typename _RhsScalar, bool _ConjLhs=false, bool _ConjRhs=false, int Arch=Architecture::Target, int _PacketSize=GEBPPacketFull>
class gebp_traits;


/** \internal \returns b if a<=0, and returns a otherwise. */
inline std::ptrdiff_t manage_caching_sizes_helper(std::ptrdiff_t a, std::ptrdiff_t b)
{
  return a<=0 ? b : a;
}

#if defined(EIGEN_DEFAULT_L1_CACHE_SIZE)
#define EIGEN_SET_DEFAULT_L1_CACHE_SIZE(val) EIGEN_DEFAULT_L1_CACHE_SIZE
#else
#define EIGEN_SET_DEFAULT_L1_CACHE_SIZE(val) val
#endif // defined(EIGEN_DEFAULT_L1_CACHE_SIZE)

#if defined(EIGEN_DEFAULT_L2_CACHE_SIZE)
#define EIGEN_SET_DEFAULT_L2_CACHE_SIZE(val) EIGEN_DEFAULT_L2_CACHE_SIZE
#else
#define EIGEN_SET_DEFAULT_L2_CACHE_SIZE(val) val
#endif // defined(EIGEN_DEFAULT_L2_CACHE_SIZE)

#if defined(EIGEN_DEFAULT_L3_CACHE_SIZE)
#define EIGEN_SET_DEFAULT_L3_CACHE_SIZE(val) EIGEN_DEFAULT_L3_CACHE_SIZE
#else
#define EIGEN_SET_DEFAULT_L3_CACHE_SIZE(val) val
#endif // defined(EIGEN_DEFAULT_L3_CACHE_SIZE)
  
#if EIGEN_ARCH_i386_OR_x86_64
const std::ptrdiff_t defaultL1CacheSize = EIGEN_SET_DEFAULT_L1_CACHE_SIZE(32*1024);
const std::ptrdiff_t defaultL2CacheSize = EIGEN_SET_DEFAULT_L2_CACHE_SIZE(256*1024);
const std::ptrdiff_t defaultL3CacheSize = EIGEN_SET_DEFAULT_L3_CACHE_SIZE(2*1024*1024);
#elif EIGEN_ARCH_PPC
const std::ptrdiff_t defaultL1CacheSize = EIGEN_SET_DEFAULT_L1_CACHE_SIZE(64*1024);
const std::ptrdiff_t defaultL2CacheSize = EIGEN_SET_DEFAULT_L2_CACHE_SIZE(512*1024);
const std::ptrdiff_t defaultL3CacheSize = EIGEN_SET_DEFAULT_L3_CACHE_SIZE(4*1024*1024);
#else
const std::ptrdiff_t defaultL1CacheSize = EIGEN_SET_DEFAULT_L1_CACHE_SIZE(16*1024);
const std::ptrdiff_t defaultL2CacheSize = EIGEN_SET_DEFAULT_L2_CACHE_SIZE(512*1024);
const std::ptrdiff_t defaultL3CacheSize = EIGEN_SET_DEFAULT_L3_CACHE_SIZE(512*1024);
#endif

#undef EIGEN_SET_DEFAULT_L1_CACHE_SIZE
#undef EIGEN_SET_DEFAULT_L2_CACHE_SIZE
#undef EIGEN_SET_DEFAULT_L3_CACHE_SIZE

/** \internal */
struct CacheSizes {
  CacheSizes(): m_l1(-1),m_l2(-1),m_l3(-1) {
    int l1CacheSize, l2CacheSize, l3CacheSize;
    queryCacheSizes(l1CacheSize, l2CacheSize, l3CacheSize);
    m_l1 = manage_caching_sizes_helper(l1CacheSize, defaultL1CacheSize);
    m_l2 = manage_caching_sizes_helper(l2CacheSize, defaultL2CacheSize);
    m_l3 = manage_caching_sizes_helper(l3CacheSize, defaultL3CacheSize);
  }

  std::ptrdiff_t m_l1;
  std::ptrdiff_t m_l2;
  std::ptrdiff_t m_l3;
};

/** \internal */
inline void manage_caching_sizes(Action action, std::ptrdiff_t* l1, std::ptrdiff_t* l2, std::ptrdiff_t* l3)
{
  static CacheSizes m_cacheSizes;

  if(action==SetAction)
  {
    // set the cpu cache size and cache all block sizes from a global cache size in byte
    eigen_internal_assert(l1!=0 && l2!=0);
    m_cacheSizes.m_l1 = *l1;
    m_cacheSizes.m_l2 = *l2;
    m_cacheSizes.m_l3 = *l3;
  }
  else if(action==GetAction)
  {
    eigen_internal_assert(l1!=0 && l2!=0);
    *l1 = m_cacheSizes.m_l1;
    *l2 = m_cacheSizes.m_l2;
    *l3 = m_cacheSizes.m_l3;
  }
  else
  {
    eigen_internal_assert(false);
  }
}

/* Helper for computeProductBlockingSizes.
 *
 * Given a m x k times k x n matrix product of scalar types \c LhsScalar and \c RhsScalar,
 * this function computes the blocking size parameters along the respective dimensions
 * for matrix products and related algorithms. The blocking sizes depends on various
 * parameters:
 * - the L1 and L2 cache sizes,
 * - the register level blocking sizes defined by gebp_traits,
 * - the number of scalars that fit into a packet (when vectorization is enabled).
 *
 * \sa setCpuCacheSizes */

template<typename LhsScalar, typename RhsScalar, int KcFactor, typename Index>
void evaluateProductBlockingSizesHeuristic(Index& k, Index& m, Index& n, Index num_threads = 1)
{
  typedef gebp_traits<LhsScalar,RhsScalar> Traits;

  // Explanations:
  // Let's recall that the product algorithms form mc x kc vertical panels A' on the lhs and
  // kc x nc blocks B' on the rhs. B' has to fit into L2/L3 cache. Moreover, A' is processed
  // per mr x kc horizontal small panels where mr is the blocking size along the m dimension
  // at the register level. This small horizontal panel has to stay within L1 cache.
  std::ptrdiff_t l1, l2, l3;
  manage_caching_sizes(GetAction, &l1, &l2, &l3);
  #ifdef EIGEN_VECTORIZE_AVX512
  // We need to find a rationale for that, but without this adjustment,
  // performance with AVX512 is pretty bad, like -20% slower.
  // One reason is that with increasing packet-size, the blocking size k
  // has to become pretty small if we want that 1 lhs panel fit within L1.
  // For instance, with the 3pX4 kernel and double, the size of the lhs+rhs panels are:
  //   k*(3*64 + 4*8) Bytes, with l1=32kBytes, and k%8=0, we have k=144.
  // This is quite small for a good reuse of the accumulation registers.
  l1 *= 4;
  #endif

  if (num_threads > 1) {
    typedef typename Traits::ResScalar ResScalar;
    enum {
      kdiv = KcFactor * (Traits::mr * sizeof(LhsScalar) + Traits::nr * sizeof(RhsScalar)),
      ksub = Traits::mr * Traits::nr * sizeof(ResScalar),
      kr = 8,
      mr = Traits::mr,
      nr = Traits::nr
    };
    // Increasing k gives us more time to prefetch the content of the "C"
    // registers. However once the latency is hidden there is no point in
    // increasing the value of k, so we'll cap it at 320 (value determined
    // experimentally).
    // To avoid that k vanishes, we make k_cache at least as big as kr
    const Index k_cache = numext::maxi<Index>(kr, (numext::mini<Index>)((l1-ksub)/kdiv, 320));
    if (k_cache < k) {
      k = k_cache - (k_cache % kr);
      eigen_internal_assert(k > 0);
    }

    const Index n_cache = (l2-l1) / (nr * sizeof(RhsScalar) * k);
    const Index n_per_thread = numext::div_ceil(n, num_threads);
    if (n_cache <= n_per_thread) {
      // Don't exceed the capacity of the l2 cache.
      eigen_internal_assert(n_cache >= static_cast<Index>(nr));
      n = n_cache - (n_cache % nr);
      eigen_internal_assert(n > 0);
    } else {
      n = (numext::mini<Index>)(n, (n_per_thread + nr - 1) - ((n_per_thread + nr - 1) % nr));
    }

    if (l3 > l2) {
      // l3 is shared between all cores, so we'll give each thread its own chunk of l3.
      const Index m_cache = (l3-l2) / (sizeof(LhsScalar) * k * num_threads);
      const Index m_per_thread = numext::div_ceil(m, num_threads);
      if(m_cache < m_per_thread && m_cache >= static_cast<Index>(mr)) {
        m = m_cache - (m_cache % mr);
        eigen_internal_assert(m > 0);
      } else {
        m = (numext::mini<Index>)(m, (m_per_thread + mr - 1) - ((m_per_thread + mr - 1) % mr));
      }
    }
  }
  else {
    // In unit tests we do not want to use extra large matrices,
    // so we reduce the cache size to check the blocking strategy is not flawed
#ifdef EIGEN_DEBUG_SMALL_PRODUCT_BLOCKS
    l1 = 9*1024;
    l2 = 32*1024;
    l3 = 512*1024;
#endif

    // Early return for small problems because the computation below are time consuming for small problems.
    // Perhaps it would make more sense to consider k*n*m??
    // Note that for very tiny problem, this function should be bypassed anyway
    // because we use the coefficient-based implementation for them.
    if((numext::maxi)(k,(numext::maxi)(m,n))<48)
      return;

    typedef typename Traits::ResScalar ResScalar;
    enum {
      k_peeling = 8,
      k_div = KcFactor * (Traits::mr * sizeof(LhsScalar) + Traits::nr * sizeof(RhsScalar)),
      k_sub = Traits::mr * Traits::nr * sizeof(ResScalar)
    };

    // ---- 1st level of blocking on L1, yields kc ----

    // Blocking on the third dimension (i.e., k) is chosen so that an horizontal panel
    // of size mr x kc of the lhs plus a vertical panel of kc x nr of the rhs both fits within L1 cache.
    // We also include a register-level block of the result (mx x nr).
    // (In an ideal world only the lhs panel would stay in L1)
    // Moreover, kc has to be a multiple of 8 to be compatible with loop peeling, leading to a maximum blocking size of:
    const Index max_kc = numext::maxi<Index>(((l1-k_sub)/k_div) & (~(k_peeling-1)),1);
    const Index old_k = k;
    if(k>max_kc)
    {
      // We are really blocking on the third dimension:
      // -> reduce blocking size to make sure the last block is as large as possible
      //    while keeping the same number of sweeps over the result.
      k = (k%max_kc)==0 ? max_kc
                        : max_kc - k_peeling * ((max_kc-1-(k%max_kc))/(k_peeling*(k/max_kc+1)));

      eigen_internal_assert(((old_k/k) == (old_k/max_kc)) && "the number of sweeps has to remain the same");
    }

    // ---- 2nd level of blocking on max(L2,L3), yields nc ----

    // TODO find a reliable way to get the actual amount of cache per core to use for 2nd level blocking, that is:
    //      actual_l2 = max(l2, l3/nb_core_sharing_l3)
    // The number below is quite conservative: it is better to underestimate the cache size rather than overestimating it)
    // For instance, it corresponds to 6MB of L3 shared among 4 cores.
    #ifdef EIGEN_DEBUG_SMALL_PRODUCT_BLOCKS
    const Index actual_l2 = l3;
    #else
    const Index actual_l2 = 1572864; // == 1.5 MB
    #endif

    // Here, nc is chosen such that a block of kc x nc of the rhs fit within half of L2.
    // The second half is implicitly reserved to access the result and lhs coefficients.
    // When k<max_kc, then nc can arbitrarily growth. In practice, it seems to be fruitful
    // to limit this growth: we bound nc to growth by a factor x1.5.
    // However, if the entire lhs block fit within L1, then we are not going to block on the rows at all,
    // and it becomes fruitful to keep the packed rhs blocks in L1 if there is enough remaining space.
    Index max_nc;
    const Index lhs_bytes = m * k * sizeof(LhsScalar);
    const Index remaining_l1 = l1- k_sub - lhs_bytes;
    if(remaining_l1 >= Index(Traits::nr*sizeof(RhsScalar))*k)
    {
      // L1 blocking
      max_nc = remaining_l1 / (k*sizeof(RhsScalar));
    }
    else
    {
      // L2 blocking
      max_nc = (3*actual_l2)/(2*2*max_kc*sizeof(RhsScalar));
    }
    // WARNING Below, we assume that Traits::nr is a power of two.
    Index nc = numext::mini<Index>(actual_l2/(2*k*sizeof(RhsScalar)), max_nc) & (~(Traits::nr-1));
    if(n>nc)
    {
      // We are really blocking over the columns:
      // -> reduce blocking size to make sure the last block is as large as possible
      //    while keeping the same number of sweeps over the packed lhs.
      //    Here we allow one more sweep if this gives us a perfect match, thus the commented "-1"
      n = (n%nc)==0 ? nc
                    : (nc - Traits::nr * ((nc/*-1*/-(n%nc))/(Traits::nr*(n/nc+1))));
    }
    else if(old_k==k)
    {
      // So far, no blocking at all, i.e., kc==k, and nc==n.
      // In this case, let's perform a blocking over the rows such that the packed lhs data is kept in cache L1/L2
      // TODO: part of this blocking strategy is now implemented within the kernel itself, so the L1-based heuristic here should be obsolete.
      Index problem_size = k*n*sizeof(LhsScalar);
      Index actual_lm = actual_l2;
      Index max_mc = m;
      if(problem_size<=1024)
      {
        // problem is small enough to keep in L1
        // Let's choose m such that lhs's block fit in 1/3 of L1
        actual_lm = l1;
      }
      else if(l3!=0 && problem_size<=32768)
      {
        // we have both L2 and L3, and problem is small enough to be kept in L2
        // Let's choose m such that lhs's block fit in 1/3 of L2
        actual_lm = l2;
        max_mc = (numext::mini<Index>)(576,max_mc);
      }
      Index mc = (numext::mini<Index>)(actual_lm/(3*k*sizeof(LhsScalar)), max_mc);
      if (mc > Traits::mr) mc -= mc % Traits::mr;
      else if (mc==0) return;
      m = (m%mc)==0 ? mc
                    : (mc - Traits::mr * ((mc/*-1*/-(m%mc))/(Traits::mr*(m/mc+1))));
    }
  }
}

template <typename Index>
inline bool useSpecificBlockingSizes(Index& k, Index& m, Index& n)
{
#ifdef EIGEN_TEST_SPECIFIC_BLOCKING_SIZES
  if (EIGEN_TEST_SPECIFIC_BLOCKING_SIZES) {
    k = numext::mini<Index>(k, EIGEN_TEST_SPECIFIC_BLOCKING_SIZE_K);
    m = numext::mini<Index>(m, EIGEN_TEST_SPECIFIC_BLOCKING_SIZE_M);
    n = numext::mini<Index>(n, EIGEN_TEST_SPECIFIC_BLOCKING_SIZE_N);
    return true;
  }
#else
  EIGEN_UNUSED_VARIABLE(k)
  EIGEN_UNUSED_VARIABLE(m)
  EIGEN_UNUSED_VARIABLE(n)
#endif
  return false;
}

/** \brief Computes the blocking parameters for a m x k times k x n matrix product
  *
  * \param[in,out] k Input: the third dimension of the product. Output: the blocking size along the same dimension.
  * \param[in,out] m Input: the number of rows of the left hand side. Output: the blocking size along the same dimension.
  * \param[in,out] n Input: the number of columns of the right hand side. Output: the blocking size along the same dimension.
  *
  * Given a m x k times k x n matrix product of scalar types \c LhsScalar and \c RhsScalar,
  * this function computes the blocking size parameters along the respective dimensions
  * for matrix products and related algorithms.
  *
  * The blocking size parameters may be evaluated:
  *   - either by a heuristic based on cache sizes;
  *   - or using fixed prescribed values (for testing purposes).
  *
  * \sa setCpuCacheSizes */

template<typename LhsScalar, typename RhsScalar, int KcFactor, typename Index>
void computeProductBlockingSizes(Index& k, Index& m, Index& n, Index num_threads = 1)
{
  if (!useSpecificBlockingSizes(k, m, n)) {
    evaluateProductBlockingSizesHeuristic<LhsScalar, RhsScalar, KcFactor, Index>(k, m, n, num_threads);
  }
}

template<typename LhsScalar, typename RhsScalar, typename Index>
inline void computeProductBlockingSizes(Index& k, Index& m, Index& n, Index num_threads = 1)
{
  computeProductBlockingSizes<LhsScalar,RhsScalar,1,Index>(k, m, n, num_threads);
}

template <typename RhsPacket, typename RhsPacketx4, int registers_taken>
struct RhsPanelHelper {
 private:
  static const int remaining_registers = EIGEN_ARCH_DEFAULT_NUMBER_OF_REGISTERS - registers_taken;
 public:
  typedef typename conditional<remaining_registers>=4, RhsPacketx4, RhsPacket>::type type;
};

template <typename Packet>
struct QuadPacket
{
  Packet B_0, B1, B2, B3;
  const Packet& get(const FixedInt<0>&) const { return B_0; }
  const Packet& get(const FixedInt<1>&) const { return B1; }
  const Packet& get(const FixedInt<2>&) const { return B2; }
  const Packet& get(const FixedInt<3>&) const { return B3; }
};

template <int N, typename T1, typename T2, typename T3>
struct packet_conditional { typedef T3 type; };

template <typename T1, typename T2, typename T3>
struct packet_conditional<GEBPPacketFull, T1, T2, T3> { typedef T1 type; };

template <typename T1, typename T2, typename T3>
struct packet_conditional<GEBPPacketHalf, T1, T2, T3> { typedef T2 type; };

#define PACKET_DECL_COND_PREFIX(prefix, name, packet_size)         \
  typedef typename packet_conditional<packet_size,                 \
                                      typename packet_traits<name ## Scalar>::type, \
                                      typename packet_traits<name ## Scalar>::half, \
                                      typename unpacket_traits<typename packet_traits<name ## Scalar>::half>::half>::type \
  prefix ## name ## Packet

#define PACKET_DECL_COND(name, packet_size)                        \
  typedef typename packet_conditional<packet_size,                 \
                                      typename packet_traits<name ## Scalar>::type, \
                                      typename packet_traits<name ## Scalar>::half, \
                                      typename unpacket_traits<typename packet_traits<name ## Scalar>::half>::half>::type \
  name ## Packet

#define PACKET_DECL_COND_SCALAR_PREFIX(prefix, packet_size)        \
  typedef typename packet_conditional<packet_size,                 \
                                      typename packet_traits<Scalar>::type, \
                                      typename packet_traits<Scalar>::half, \
                                      typename unpacket_traits<typename packet_traits<Scalar>::half>::half>::type \
  prefix ## ScalarPacket

#define PACKET_DECL_COND_SCALAR(packet_size)                       \
  typedef typename packet_conditional<packet_size,                 \
                                      typename packet_traits<Scalar>::type, \
                                      typename packet_traits<Scalar>::half, \
                                      typename unpacket_traits<typename packet_traits<Scalar>::half>::half>::type \
  ScalarPacket

/* Vectorization logic
 *  real*real: unpack rhs to constant packets, ...
 * 
 *  cd*cd : unpack rhs to (b_r,b_r), (b_i,b_i), mul to get (a_r b_r,a_i b_r) (a_r b_i,a_i b_i),
 *          storing each res packet into two packets (2x2),
 *          at the end combine them: swap the second and addsub them 
 *  cf*cf : same but with 2x4 blocks
 *  cplx*real : unpack rhs to constant packets, ...
 *  real*cplx : load lhs as (a0,a0,a1,a1), and mul as usual
 */
template<typename _LhsScalar, typename _RhsScalar, bool _ConjLhs, bool _ConjRhs, int Arch, int _PacketSize>
class gebp_traits
{
public:
  typedef _LhsScalar LhsScalar;
  typedef _RhsScalar RhsScalar;
  typedef typename ScalarBinaryOpTraits<LhsScalar, RhsScalar>::ReturnType ResScalar;

  PACKET_DECL_COND_PREFIX(_, Lhs, _PacketSize);
  PACKET_DECL_COND_PREFIX(_, Rhs, _PacketSize);
  PACKET_DECL_COND_PREFIX(_, Res, _PacketSize);

  enum {
    ConjLhs = _ConjLhs,
    ConjRhs = _ConjRhs,
    Vectorizable = unpacket_traits<_LhsPacket>::vectorizable && unpacket_traits<_RhsPacket>::vectorizable,
    LhsPacketSize = Vectorizable ? unpacket_traits<_LhsPacket>::size : 1,
    RhsPacketSize = Vectorizable ? unpacket_traits<_RhsPacket>::size : 1,
    ResPacketSize = Vectorizable ? unpacket_traits<_ResPacket>::size : 1,
    
    NumberOfRegisters = EIGEN_ARCH_DEFAULT_NUMBER_OF_REGISTERS,

    // register block size along the N direction must be 1 or 4
    nr = 4,

    // register block size along the M direction (currently, this one cannot be modified)
    default_mr = (EIGEN_PLAIN_ENUM_MIN(16,NumberOfRegisters)/2/nr)*LhsPacketSize,
#if defined(EIGEN_HAS_SINGLE_INSTRUCTION_MADD) && !defined(EIGEN_VECTORIZE_ALTIVEC) && !defined(EIGEN_VECTORIZE_VSX) \
    && ((!EIGEN_COMP_MSVC) || (EIGEN_COMP_MSVC>=1914))
    // we assume 16 registers or more
    // See bug 992, if the scalar type is not vectorizable but that EIGEN_HAS_SINGLE_INSTRUCTION_MADD is defined,
    // then using 3*LhsPacketSize triggers non-implemented paths in syrk.
    // Bug 1515: MSVC prior to v19.14 yields to register spilling.
    mr = Vectorizable ? 3*LhsPacketSize : default_mr,
#else
    mr = default_mr,
#endif
    
    LhsProgress = LhsPacketSize,
    RhsProgress = 1
  };


  typedef typename conditional<Vectorizable,_LhsPacket,LhsScalar>::type LhsPacket;
  typedef typename conditional<Vectorizable,_RhsPacket,RhsScalar>::type RhsPacket;
  typedef typename conditional<Vectorizable,_ResPacket,ResScalar>::type ResPacket;
  typedef LhsPacket LhsPacket4Packing;

  typedef QuadPacket<RhsPacket> RhsPacketx4;
  typedef ResPacket AccPacket;
  
  EIGEN_STRONG_INLINE void initAcc(AccPacket& p)
  {
    p = pset1<ResPacket>(ResScalar(0));
  }

  template<typename RhsPacketType>
  EIGEN_STRONG_INLINE void loadRhs(const RhsScalar* b, RhsPacketType& dest) const
  {
    dest = pset1<RhsPacketType>(*b);
  }

  EIGEN_STRONG_INLINE void loadRhs(const RhsScalar* b, RhsPacketx4& dest) const
  {
    pbroadcast4(b, dest.B_0, dest.B1, dest.B2, dest.B3);
  }

  template<typename RhsPacketType>
  EIGEN_STRONG_INLINE void updateRhs(const RhsScalar* b, RhsPacketType& dest) const
  {
    loadRhs(b, dest);
  }

  EIGEN_STRONG_INLINE void updateRhs(const RhsScalar*, RhsPacketx4&) const
  {
  }

  EIGEN_STRONG_INLINE void loadRhsQuad(const RhsScalar* b, RhsPacket& dest) const
  {
    dest = ploadquad<RhsPacket>(b);
  }

  template<typename LhsPacketType>
  EIGEN_STRONG_INLINE void loadLhs(const LhsScalar* a, LhsPacketType& dest) const
  {
    dest = pload<LhsPacketType>(a);
  }

  template<typename LhsPacketType>
  EIGEN_STRONG_INLINE void loadLhsUnaligned(const LhsScalar* a, LhsPacketType& dest) const
  {
    dest = ploadu<LhsPacketType>(a);
  }

  template<typename LhsPacketType, typename RhsPacketType, typename AccPacketType, typename LaneIdType>
  EIGEN_STRONG_INLINE void madd(const LhsPacketType& a, const RhsPacketType& b, AccPacketType& c, RhsPacketType& tmp, const LaneIdType&) const
  {
    conj_helper<LhsPacketType,RhsPacketType,ConjLhs,ConjRhs> cj;
    // It would be a lot cleaner to call pmadd all the time. Unfortunately if we
    // let gcc allocate the register in which to store the result of the pmul
    // (in the case where there is no FMA) gcc fails to figure out how to avoid
    // spilling register.
#ifdef EIGEN_HAS_SINGLE_INSTRUCTION_MADD
    EIGEN_UNUSED_VARIABLE(tmp);
    c = cj.pmadd(a,b,c);
#else
    tmp = b; tmp = cj.pmul(a,tmp); c = padd(c,tmp);
#endif
  }

  template<typename LhsPacketType, typename AccPacketType, typename LaneIdType>
  EIGEN_STRONG_INLINE void madd(const LhsPacketType& a, const RhsPacketx4& b, AccPacketType& c, RhsPacket& tmp, const LaneIdType& lane) const
  {
    madd(a, b.get(lane), c, tmp, lane);
  }

  EIGEN_STRONG_INLINE void acc(const AccPacket& c, const ResPacket& alpha, ResPacket& r) const
  {
    r = pmadd(c,alpha,r);
  }
  
  template<typename ResPacketHalf>
  EIGEN_STRONG_INLINE void acc(const ResPacketHalf& c, const ResPacketHalf& alpha, ResPacketHalf& r) const
  {
    r = pmadd(c,alpha,r);
  }

};

template<typename RealScalar, bool _ConjLhs, int Arch, int _PacketSize>
class gebp_traits<std::complex<RealScalar>, RealScalar, _ConjLhs, false, Arch, _PacketSize>
{
public:
  typedef std::complex<RealScalar> LhsScalar;
  typedef RealScalar RhsScalar;
  typedef typename ScalarBinaryOpTraits<LhsScalar, RhsScalar>::ReturnType ResScalar;

  PACKET_DECL_COND_PREFIX(_, Lhs, _PacketSize);
  PACKET_DECL_COND_PREFIX(_, Rhs, _PacketSize);
  PACKET_DECL_COND_PREFIX(_, Res, _PacketSize);

  enum {
    ConjLhs = _ConjLhs,
    ConjRhs = false,
    Vectorizable = unpacket_traits<_LhsPacket>::vectorizable && unpacket_traits<_RhsPacket>::vectorizable,
    LhsPacketSize = Vectorizable ? unpacket_traits<_LhsPacket>::size : 1,
    RhsPacketSize = Vectorizable ? unpacket_traits<_RhsPacket>::size : 1,
    ResPacketSize = Vectorizable ? unpacket_traits<_ResPacket>::size : 1,
    
    NumberOfRegisters = EIGEN_ARCH_DEFAULT_NUMBER_OF_REGISTERS,
    nr = 4,
#if defined(EIGEN_HAS_SINGLE_INSTRUCTION_MADD) && !defined(EIGEN_VECTORIZE_ALTIVEC) && !defined(EIGEN_VECTORIZE_VSX)
    // we assume 16 registers
    mr = 3*LhsPacketSize,
#else
    mr = (EIGEN_PLAIN_ENUM_MIN(16,NumberOfRegisters)/2/nr)*LhsPacketSize,
#endif

    LhsProgress = LhsPacketSize,
    RhsProgress = 1
  };

  typedef typename conditional<Vectorizable,_LhsPacket,LhsScalar>::type LhsPacket;
  typedef typename conditional<Vectorizable,_RhsPacket,RhsScalar>::type RhsPacket;
  typedef typename conditional<Vectorizable,_ResPacket,ResScalar>::type ResPacket;
  typedef LhsPacket LhsPacket4Packing;

  typedef QuadPacket<RhsPacket> RhsPacketx4;

  typedef ResPacket AccPacket;

  EIGEN_STRONG_INLINE void initAcc(AccPacket& p)
  {
    p = pset1<ResPacket>(ResScalar(0));
  }

  template<typename RhsPacketType>
  EIGEN_STRONG_INLINE void loadRhs(const RhsScalar* b, RhsPacketType& dest) const
  {
    dest = pset1<RhsPacketType>(*b);
  }

  EIGEN_STRONG_INLINE void loadRhs(const RhsScalar* b, RhsPacketx4& dest) const
  {
    pbroadcast4(b, dest.B_0, dest.B1, dest.B2, dest.B3);
  }

  template<typename RhsPacketType>
  EIGEN_STRONG_INLINE void updateRhs(const RhsScalar* b, RhsPacketType& dest) const
  {
    loadRhs(b, dest);
  }

  EIGEN_STRONG_INLINE void updateRhs(const RhsScalar*, RhsPacketx4&) const
  {}
  
  EIGEN_STRONG_INLINE void loadRhsQuad(const RhsScalar* b, RhsPacket& dest) const
  {
    loadRhsQuad_impl(b,dest, typename conditional<RhsPacketSize==16,true_type,false_type>::type());
  }

  EIGEN_STRONG_INLINE void loadRhsQuad_impl(const RhsScalar* b, RhsPacket& dest, const true_type&) const
  {
    // FIXME we can do better!
    // what we want here is a ploadheight
    RhsScalar tmp[4] = {b[0],b[0],b[1],b[1]};
    dest = ploadquad<RhsPacket>(tmp);
  }

  EIGEN_STRONG_INLINE void loadRhsQuad_impl(const RhsScalar* b, RhsPacket& dest, const false_type&) const
  {
    eigen_internal_assert(RhsPacketSize<=8);
    dest = pset1<RhsPacket>(*b);
  }

  EIGEN_STRONG_INLINE void loadLhs(const LhsScalar* a, LhsPacket& dest) const
  {
    dest = pload<LhsPacket>(a);
  }

  template<typename LhsPacketType>
  EIGEN_STRONG_INLINE void loadLhsUnaligned(const LhsScalar* a, LhsPacketType& dest) const
  {
    dest = ploadu<LhsPacketType>(a);
  }

  template <typename LhsPacketType, typename RhsPacketType, typename AccPacketType, typename LaneIdType>
  EIGEN_STRONG_INLINE void madd(const LhsPacketType& a, const RhsPacketType& b, AccPacketType& c, RhsPacketType& tmp, const LaneIdType&) const
  {
    madd_impl(a, b, c, tmp, typename conditional<Vectorizable,true_type,false_type>::type());
  }

  template <typename LhsPacketType, typename RhsPacketType, typename AccPacketType>
  EIGEN_STRONG_INLINE void madd_impl(const LhsPacketType& a, const RhsPacketType& b, AccPacketType& c, RhsPacketType& tmp, const true_type&) const
  {
#ifdef EIGEN_HAS_SINGLE_INSTRUCTION_MADD
    EIGEN_UNUSED_VARIABLE(tmp);
    c.v = pmadd(a.v,b,c.v);
#else
    tmp = b; tmp = pmul(a.v,tmp); c.v = padd(c.v,tmp);
#endif
  }

  EIGEN_STRONG_INLINE void madd_impl(const LhsScalar& a, const RhsScalar& b, ResScalar& c, RhsScalar& /*tmp*/, const false_type&) const
  {
    c += a * b;
  }

  template<typename LhsPacketType, typename AccPacketType, typename LaneIdType>
  EIGEN_STRONG_INLINE void madd(const LhsPacketType& a, const RhsPacketx4& b, AccPacketType& c, RhsPacket& tmp, const LaneIdType& lane) const
  {
    madd(a, b.get(lane), c, tmp, lane);
  }

  template <typename ResPacketType, typename AccPacketType>
  EIGEN_STRONG_INLINE void acc(const AccPacketType& c, const ResPacketType& alpha, ResPacketType& r) const
  {
    conj_helper<ResPacketType,ResPacketType,ConjLhs,false> cj;
    r = cj.pmadd(c,alpha,r);
  }

protected:
};

template<typename Packet>
struct DoublePacket
{
  Packet first;
  Packet second;
};

template<typename Packet>
DoublePacket<Packet> padd(const DoublePacket<Packet> &a, const DoublePacket<Packet> &b)
{
  DoublePacket<Packet> res;
  res.first  = padd(a.first, b.first);
  res.second = padd(a.second,b.second);
  return res;
}

// note that for DoublePacket<RealPacket> the "4" in "downto4"
// corresponds to the number of complexes, so it means "8"
// it terms of real coefficients.

template<typename Packet>
const DoublePacket<Packet>&
predux_half_dowto4(const DoublePacket<Packet> &a,
                   typename enable_if<unpacket_traits<Packet>::size<=8>::type* = 0)
{
  return a;
}

template<typename Packet>
DoublePacket<typename unpacket_traits<Packet>::half>
predux_half_dowto4(const DoublePacket<Packet> &a,
                   typename enable_if<unpacket_traits<Packet>::size==16>::type* = 0)
{
  // yes, that's pretty hackish :(
  DoublePacket<typename unpacket_traits<Packet>::half> res;
  typedef std::complex<typename unpacket_traits<Packet>::type> Cplx;
  typedef typename packet_traits<Cplx>::type CplxPacket;
  res.first  = predux_half_dowto4(CplxPacket(a.first)).v;
  res.second = predux_half_dowto4(CplxPacket(a.second)).v;
  return res;
}

// same here, "quad" actually means "8" in terms of real coefficients
template<typename Scalar, typename RealPacket>
void loadQuadToDoublePacket(const Scalar* b, DoublePacket<RealPacket>& dest,
                            typename enable_if<unpacket_traits<RealPacket>::size<=8>::type* = 0)
{
  dest.first  = pset1<RealPacket>(numext::real(*b));
  dest.second = pset1<RealPacket>(numext::imag(*b));
}

template<typename Scalar, typename RealPacket>
void loadQuadToDoublePacket(const Scalar* b, DoublePacket<RealPacket>& dest,
                            typename enable_if<unpacket_traits<RealPacket>::size==16>::type* = 0)
{
  // yes, that's pretty hackish too :(
  typedef typename NumTraits<Scalar>::Real RealScalar;
  RealScalar r[4] = {numext::real(b[0]), numext::real(b[0]), numext::real(b[1]), numext::real(b[1])};
  RealScalar i[4] = {numext::imag(b[0]), numext::imag(b[0]), numext::imag(b[1]), numext::imag(b[1])};
  dest.first  = ploadquad<RealPacket>(r);
  dest.second = ploadquad<RealPacket>(i);
}


template<typename Packet> struct unpacket_traits<DoublePacket<Packet> > {
  typedef DoublePacket<typename unpacket_traits<Packet>::half> half;
};
// template<typename Packet>
// DoublePacket<Packet> pmadd(const DoublePacket<Packet> &a, const DoublePacket<Packet> &b)
// {
//   DoublePacket<Packet> res;
//   res.first  = padd(a.first, b.first);
//   res.second = padd(a.second,b.second);
//   return res;
// }

template<typename RealScalar, bool _ConjLhs, bool _ConjRhs, int Arch, int _PacketSize>
class gebp_traits<std::complex<RealScalar>, std::complex<RealScalar>, _ConjLhs, _ConjRhs, Arch, _PacketSize >
{
public:
  typedef std::complex<RealScalar>  Scalar;
  typedef std::complex<RealScalar>  LhsScalar;
  typedef std::complex<RealScalar>  RhsScalar;
  typedef std::complex<RealScalar>  ResScalar;
  
  PACKET_DECL_COND_PREFIX(_, Lhs, _PacketSize);
  PACKET_DECL_COND_PREFIX(_, Rhs, _PacketSize);
  PACKET_DECL_COND_PREFIX(_, Res, _PacketSize);
  PACKET_DECL_COND(Real, _PacketSize);
  PACKET_DECL_COND_SCALAR(_PacketSize);

  enum {
    ConjLhs = _ConjLhs,
    ConjRhs = _ConjRhs,
    Vectorizable = unpacket_traits<RealPacket>::vectorizable
                && unpacket_traits<ScalarPacket>::vectorizable,
    ResPacketSize   = Vectorizable ? unpacket_traits<_ResPacket>::size : 1,
    LhsPacketSize = Vectorizable ? unpacket_traits<_LhsPacket>::size : 1,
    RhsPacketSize = Vectorizable ? unpacket_traits<RhsScalar>::size : 1,
    RealPacketSize  = Vectorizable ? unpacket_traits<RealPacket>::size : 1,

    // FIXME: should depend on NumberOfRegisters
    nr = 4,
    mr = ResPacketSize,

    LhsProgress = ResPacketSize,
    RhsProgress = 1
  };
  
  typedef DoublePacket<RealPacket>                 DoublePacketType;

  typedef typename conditional<Vectorizable,ScalarPacket,Scalar>::type LhsPacket4Packing;
  typedef typename conditional<Vectorizable,RealPacket,  Scalar>::type LhsPacket;
  typedef typename conditional<Vectorizable,DoublePacketType,Scalar>::type RhsPacket;
  typedef typename conditional<Vectorizable,ScalarPacket,Scalar>::type ResPacket;
  typedef typename conditional<Vectorizable,DoublePacketType,Scalar>::type AccPacket;

  // this actualy holds 8 packets!
  typedef QuadPacket<RhsPacket> RhsPacketx4;
  
  EIGEN_STRONG_INLINE void initAcc(Scalar& p) { p = Scalar(0); }

  EIGEN_STRONG_INLINE void initAcc(DoublePacketType& p)
  {
    p.first   = pset1<RealPacket>(RealScalar(0));
    p.second  = pset1<RealPacket>(RealScalar(0));
  }

  // Scalar path
  EIGEN_STRONG_INLINE void loadRhs(const RhsScalar* b, ScalarPacket& dest) const
  {
    dest = pset1<ScalarPacket>(*b);
  }

  // Vectorized path
  template<typename RealPacketType>
  EIGEN_STRONG_INLINE void loadRhs(const RhsScalar* b, DoublePacket<RealPacketType>& dest) const
  {
    dest.first  = pset1<RealPacketType>(numext::real(*b));
    dest.second = pset1<RealPacketType>(numext::imag(*b));
  }

  EIGEN_STRONG_INLINE void loadRhs(const RhsScalar* b, RhsPacketx4& dest) const
  {
    loadRhs(b, dest.B_0);
    loadRhs(b + 1, dest.B1);
    loadRhs(b + 2, dest.B2);
    loadRhs(b + 3, dest.B3);
  }

  // Scalar path
  EIGEN_STRONG_INLINE void updateRhs(const RhsScalar* b, ScalarPacket& dest) const
  {
    loadRhs(b, dest);
  }

  // Vectorized path
  template<typename RealPacketType>
  EIGEN_STRONG_INLINE void updateRhs(const RhsScalar* b, DoublePacket<RealPacketType>& dest) const
  {
    loadRhs(b, dest);
  }

  EIGEN_STRONG_INLINE void updateRhs(const RhsScalar*, RhsPacketx4&) const {}
  
  EIGEN_STRONG_INLINE void loadRhsQuad(const RhsScalar* b, ResPacket& dest) const
  {
    loadRhs(b,dest);
  }
  EIGEN_STRONG_INLINE void loadRhsQuad(const RhsScalar* b, DoublePacketType& dest) const
  {
    loadQuadToDoublePacket(b,dest);
  }

  // nothing special here
  EIGEN_STRONG_INLINE void loadLhs(const LhsScalar* a, LhsPacket& dest) const
  {
    dest = pload<LhsPacket>((const typename unpacket_traits<LhsPacket>::type*)(a));
  }

  template<typename LhsPacketType>
  EIGEN_STRONG_INLINE void loadLhsUnaligned(const LhsScalar* a, LhsPacketType& dest) const
  {
    dest = ploadu<LhsPacketType>((const typename unpacket_traits<LhsPacketType>::type*)(a));
  }

  template<typename LhsPacketType, typename RhsPacketType, typename ResPacketType, typename TmpType, typename LaneIdType>
  EIGEN_STRONG_INLINE
  typename enable_if<!is_same<RhsPacketType,RhsPacketx4>::value>::type
  madd(const LhsPacketType& a, const RhsPacketType& b, DoublePacket<ResPacketType>& c, TmpType& /*tmp*/, const LaneIdType&) const
  {
    c.first   = padd(pmul(a,b.first), c.first);
    c.second  = padd(pmul(a,b.second),c.second);
  }

  template<typename LaneIdType>
  EIGEN_STRONG_INLINE void madd(const LhsPacket& a, const RhsPacket& b, ResPacket& c, RhsPacket& /*tmp*/, const LaneIdType&) const
  {
    c = cj.pmadd(a,b,c);
  }

  template<typename LhsPacketType, typename AccPacketType, typename LaneIdType>
  EIGEN_STRONG_INLINE void madd(const LhsPacketType& a, const RhsPacketx4& b, AccPacketType& c, RhsPacket& tmp, const LaneIdType& lane) const
  {
    madd(a, b.get(lane), c, tmp, lane);
  }
  
  EIGEN_STRONG_INLINE void acc(const Scalar& c, const Scalar& alpha, Scalar& r) const { r += alpha * c; }
  
  template<typename RealPacketType, typename ResPacketType>
  EIGEN_STRONG_INLINE void acc(const DoublePacket<RealPacketType>& c, const ResPacketType& alpha, ResPacketType& r) const
  {
    // assemble c
    ResPacketType tmp;
    if((!ConjLhs)&&(!ConjRhs))
    {
      tmp = pcplxflip(pconj(ResPacketType(c.second)));
      tmp = padd(ResPacketType(c.first),tmp);
    }
    else if((!ConjLhs)&&(ConjRhs))
    {
      tmp = pconj(pcplxflip(ResPacketType(c.second)));
      tmp = padd(ResPacketType(c.first),tmp);
    }
    else if((ConjLhs)&&(!ConjRhs))
    {
      tmp = pcplxflip(ResPacketType(c.second));
      tmp = padd(pconj(ResPacketType(c.first)),tmp);
    }
    else if((ConjLhs)&&(ConjRhs))
    {
      tmp = pcplxflip(ResPacketType(c.second));
      tmp = psub(pconj(ResPacketType(c.first)),tmp);
    }
    
    r = pmadd(tmp,alpha,r);
  }

protected:
  conj_helper<LhsScalar,RhsScalar,ConjLhs,ConjRhs> cj;
};

template<typename RealScalar, bool _ConjRhs, int Arch, int _PacketSize>
class gebp_traits<RealScalar, std::complex<RealScalar>, false, _ConjRhs, Arch, _PacketSize >
{
public:
  typedef std::complex<RealScalar>  Scalar;
  typedef RealScalar  LhsScalar;
  typedef Scalar      RhsScalar;
  typedef Scalar      ResScalar;

  PACKET_DECL_COND_PREFIX(_, Lhs, _PacketSize);
  PACKET_DECL_COND_PREFIX(_, Rhs, _PacketSize);
  PACKET_DECL_COND_PREFIX(_, Res, _PacketSize);
  PACKET_DECL_COND_PREFIX(_, Real, _PacketSize);
  PACKET_DECL_COND_SCALAR_PREFIX(_, _PacketSize);

#undef PACKET_DECL_COND_SCALAR_PREFIX
#undef PACKET_DECL_COND_PREFIX
#undef PACKET_DECL_COND_SCALAR
#undef PACKET_DECL_COND

  enum {
    ConjLhs = false,
    ConjRhs = _ConjRhs,
    Vectorizable = unpacket_traits<_RealPacket>::vectorizable
                && unpacket_traits<_ScalarPacket>::vectorizable,
    LhsPacketSize = Vectorizable ? unpacket_traits<_LhsPacket>::size : 1,
    RhsPacketSize = Vectorizable ? unpacket_traits<_RhsPacket>::size : 1,
    ResPacketSize = Vectorizable ? unpacket_traits<_ResPacket>::size : 1,
    
    NumberOfRegisters = EIGEN_ARCH_DEFAULT_NUMBER_OF_REGISTERS,
    // FIXME: should depend on NumberOfRegisters
    nr = 4,
    mr = (EIGEN_PLAIN_ENUM_MIN(16,NumberOfRegisters)/2/nr)*ResPacketSize,

    LhsProgress = ResPacketSize,
    RhsProgress = 1
  };

  typedef typename conditional<Vectorizable,_LhsPacket,LhsScalar>::type LhsPacket;
  typedef typename conditional<Vectorizable,_RhsPacket,RhsScalar>::type RhsPacket;
  typedef typename conditional<Vectorizable,_ResPacket,ResScalar>::type ResPacket;
  typedef LhsPacket LhsPacket4Packing;
  typedef QuadPacket<RhsPacket> RhsPacketx4;
  typedef ResPacket AccPacket;

  EIGEN_STRONG_INLINE void initAcc(AccPacket& p)
  {
    p = pset1<ResPacket>(ResScalar(0));
  }

  template<typename RhsPacketType>
  EIGEN_STRONG_INLINE void loadRhs(const RhsScalar* b, RhsPacketType& dest) const
  {
    dest = pset1<RhsPacketType>(*b);
  }

  EIGEN_STRONG_INLINE void loadRhs(const RhsScalar* b, RhsPacketx4& dest) const
  {
    pbroadcast4(b, dest.B_0, dest.B1, dest.B2, dest.B3);
  }

  template<typename RhsPacketType>
  EIGEN_STRONG_INLINE void updateRhs(const RhsScalar* b, RhsPacketType& dest) const
  {
    loadRhs(b, dest);
  }

  EIGEN_STRONG_INLINE void updateRhs(const RhsScalar*, RhsPacketx4&) const
  {}

  EIGEN_STRONG_INLINE void loadLhs(const LhsScalar* a, LhsPacket& dest) const
  {
    dest = ploaddup<LhsPacket>(a);
  }
  
  EIGEN_STRONG_INLINE void loadRhsQuad(const RhsScalar* b, RhsPacket& dest) const
  {
    dest = ploadquad<RhsPacket>(b);
  }

  template<typename LhsPacketType>
  EIGEN_STRONG_INLINE void loadLhsUnaligned(const LhsScalar* a, LhsPacketType& dest) const
  {
    dest = ploaddup<LhsPacketType>(a);
  }

  template <typename LhsPacketType, typename RhsPacketType, typename AccPacketType, typename LaneIdType>
  EIGEN_STRONG_INLINE void madd(const LhsPacketType& a, const RhsPacketType& b, AccPacketType& c, RhsPacketType& tmp, const LaneIdType&) const
  {
    madd_impl(a, b, c, tmp, typename conditional<Vectorizable,true_type,false_type>::type());
  }

  template <typename LhsPacketType, typename RhsPacketType, typename AccPacketType>
  EIGEN_STRONG_INLINE void madd_impl(const LhsPacketType& a, const RhsPacketType& b, AccPacketType& c, RhsPacketType& tmp, const true_type&) const
  {
#ifdef EIGEN_HAS_SINGLE_INSTRUCTION_MADD
    EIGEN_UNUSED_VARIABLE(tmp);
    c.v = pmadd(a,b.v,c.v);
#else
    tmp = b; tmp.v = pmul(a,tmp.v); c = padd(c,tmp);
#endif
    
  }

  EIGEN_STRONG_INLINE void madd_impl(const LhsScalar& a, const RhsScalar& b, ResScalar& c, RhsScalar& /*tmp*/, const false_type&) const
  {
    c += a * b;
  }

  template<typename LhsPacketType, typename AccPacketType, typename LaneIdType>
  EIGEN_STRONG_INLINE void madd(const LhsPacketType& a, const RhsPacketx4& b, AccPacketType& c, RhsPacket& tmp, const LaneIdType& lane) const
  {
    madd(a, b.get(lane), c, tmp, lane);
  }

  template <typename ResPacketType, typename AccPacketType>
  EIGEN_STRONG_INLINE void acc(const AccPacketType& c, const ResPacketType& alpha, ResPacketType& r) const
  {
    conj_helper<ResPacketType,ResPacketType,false,ConjRhs> cj;
    r = cj.pmadd(alpha,c,r);
  }

protected:

};

/* optimized General packed Block * packed Panel product kernel
 *
 * Mixing type logic: C += A * B
 *  |  A  |  B  | comments
 *  |real |cplx | no vectorization yet, would require to pack A with duplication
 *  |cplx |real | easy vectorization
 */
template<typename LhsScalar, typename RhsScalar, typename Index, typename DataMapper, int mr, int nr, bool ConjugateLhs, bool ConjugateRhs>
struct gebp_kernel
{
  typedef gebp_traits<LhsScalar,RhsScalar,ConjugateLhs,ConjugateRhs,Architecture::Target> Traits;
  typedef gebp_traits<LhsScalar,RhsScalar,ConjugateLhs,ConjugateRhs,Architecture::Target,GEBPPacketHalf> HalfTraits;
  typedef gebp_traits<LhsScalar,RhsScalar,ConjugateLhs,ConjugateRhs,Architecture::Target,GEBPPacketQuarter> QuarterTraits;
  
  typedef typename Traits::ResScalar ResScalar;
  typedef typename Traits::LhsPacket LhsPacket;
  typedef typename Traits::RhsPacket RhsPacket;
  typedef typename Traits::ResPacket ResPacket;
  typedef typename Traits::AccPacket AccPacket;
  typedef typename Traits::RhsPacketx4 RhsPacketx4;

  typedef typename RhsPanelHelper<RhsPacket, RhsPacketx4, 15>::type RhsPanel15;

  typedef gebp_traits<RhsScalar,LhsScalar,ConjugateRhs,ConjugateLhs,Architecture::Target> SwappedTraits;

  typedef typename SwappedTraits::ResScalar SResScalar;
  typedef typename SwappedTraits::LhsPacket SLhsPacket;
  typedef typename SwappedTraits::RhsPacket SRhsPacket;
  typedef typename SwappedTraits::ResPacket SResPacket;
  typedef typename SwappedTraits::AccPacket SAccPacket;

  typedef typename HalfTraits::LhsPacket LhsPacketHalf;
  typedef typename HalfTraits::RhsPacket RhsPacketHalf;
  typedef typename HalfTraits::ResPacket ResPacketHalf;
  typedef typename HalfTraits::AccPacket AccPacketHalf;

  typedef typename QuarterTraits::LhsPacket LhsPacketQuarter;
  typedef typename QuarterTraits::RhsPacket RhsPacketQuarter;
  typedef typename QuarterTraits::ResPacket ResPacketQuarter;
  typedef typename QuarterTraits::AccPacket AccPacketQuarter;

  typedef typename DataMapper::LinearMapper LinearMapper;

  enum {
    Vectorizable  = Traits::Vectorizable,
    LhsProgress   = Traits::LhsProgress,
    LhsProgressHalf      = HalfTraits::LhsProgress,
    LhsProgressQuarter   = QuarterTraits::LhsProgress,
    RhsProgress   = Traits::RhsProgress,
    RhsProgressHalf      = HalfTraits::RhsProgress,
    RhsProgressQuarter   = QuarterTraits::RhsProgress,
    ResPacketSize = Traits::ResPacketSize
  };

  EIGEN_DONT_INLINE
  void operator()(const DataMapper& res, const LhsScalar* blockA, const RhsScalar* blockB,
                  Index rows, Index depth, Index cols, ResScalar alpha,
                  Index strideA=-1, Index strideB=-1, Index offsetA=0, Index offsetB=0);
};

template<typename LhsScalar, typename RhsScalar, typename Index, typename DataMapper, int mr, int nr, bool ConjugateLhs, bool ConjugateRhs,
int SwappedLhsProgress = gebp_traits<RhsScalar,LhsScalar,ConjugateRhs,ConjugateLhs,Architecture::Target>::LhsProgress>
struct last_row_process_16_packets
{
  typedef gebp_traits<LhsScalar,RhsScalar,ConjugateLhs,ConjugateRhs,Architecture::Target> Traits;
  typedef gebp_traits<RhsScalar,LhsScalar,ConjugateRhs,ConjugateLhs,Architecture::Target> SwappedTraits;

  typedef typename Traits::ResScalar ResScalar;
  typedef typename SwappedTraits::LhsPacket SLhsPacket;
  typedef typename SwappedTraits::RhsPacket SRhsPacket;
  typedef typename SwappedTraits::ResPacket SResPacket;
  typedef typename SwappedTraits::AccPacket SAccPacket;

  EIGEN_STRONG_INLINE void operator()(const DataMapper& res, SwappedTraits &straits, const LhsScalar* blA,
                  const RhsScalar* blB, Index depth, const Index endk, Index i, Index j2,
                  ResScalar alpha, SAccPacket &C0)
    {
      EIGEN_UNUSED_VARIABLE(res);
      EIGEN_UNUSED_VARIABLE(straits);
      EIGEN_UNUSED_VARIABLE(blA);
      EIGEN_UNUSED_VARIABLE(blB);
      EIGEN_UNUSED_VARIABLE(depth);
      EIGEN_UNUSED_VARIABLE(endk);
      EIGEN_UNUSED_VARIABLE(i);
      EIGEN_UNUSED_VARIABLE(j2);
      EIGEN_UNUSED_VARIABLE(alpha);
      EIGEN_UNUSED_VARIABLE(C0);
    }
};


template<typename LhsScalar, typename RhsScalar, typename Index, typename DataMapper, int mr, int nr, bool ConjugateLhs, bool ConjugateRhs>
struct last_row_process_16_packets<LhsScalar, RhsScalar, Index, DataMapper,  mr,  nr, ConjugateLhs,  ConjugateRhs, 16> {
  typedef gebp_traits<LhsScalar,RhsScalar,ConjugateLhs,ConjugateRhs,Architecture::Target> Traits;
  typedef gebp_traits<RhsScalar,LhsScalar,ConjugateRhs,ConjugateLhs,Architecture::Target> SwappedTraits;

  typedef typename Traits::ResScalar ResScalar;
  typedef typename SwappedTraits::LhsPacket SLhsPacket;
  typedef typename SwappedTraits::RhsPacket SRhsPacket;
  typedef typename SwappedTraits::ResPacket SResPacket;
  typedef typename SwappedTraits::AccPacket SAccPacket;

  EIGEN_STRONG_INLINE void operator()(const DataMapper& res, SwappedTraits &straits, const LhsScalar* blA,
                  const RhsScalar* blB, Index depth, const Index endk, Index i, Index j2,
                  ResScalar alpha, SAccPacket &C0)
  {
    typedef typename unpacket_traits<typename unpacket_traits<SResPacket>::half>::half SResPacketQuarter;
    typedef typename unpacket_traits<typename unpacket_traits<SLhsPacket>::half>::half SLhsPacketQuarter;
    typedef typename unpacket_traits<typename unpacket_traits<SRhsPacket>::half>::half SRhsPacketQuarter;
    typedef typename unpacket_traits<typename unpacket_traits<SAccPacket>::half>::half SAccPacketQuarter;

    SResPacketQuarter R = res.template gatherPacket<SResPacketQuarter>(i, j2);
    SResPacketQuarter alphav = pset1<SResPacketQuarter>(alpha);

    if (depth - endk > 0)
      {
	// We have to handle the last row(s) of the rhs, which
	// correspond to a half-packet
	SAccPacketQuarter c0 = predux_half_dowto4(predux_half_dowto4(C0));

	for (Index kk = endk; kk < depth; kk++)
	  {
	    SLhsPacketQuarter a0;
	    SRhsPacketQuarter b0;
	    straits.loadLhsUnaligned(blB, a0);
	    straits.loadRhs(blA, b0);
	    straits.madd(a0,b0,c0,b0, fix<0>);
	    blB += SwappedTraits::LhsProgress/4;
	    blA += 1;
	  }
	straits.acc(c0, alphav, R);
      }
    else
      {
	straits.acc(predux_half_dowto4(predux_half_dowto4(C0)), alphav, R);
      }
    res.scatterPacket(i, j2, R);
  }
};

template<int nr, Index LhsProgress, Index RhsProgress, typename LhsScalar, typename RhsScalar, typename ResScalar, typename AccPacket, typename LhsPacket, typename RhsPacket, typename ResPacket, typename GEBPTraits, typename LinearMapper, typename DataMapper>
struct lhs_process_one_packet
{
  typedef typename GEBPTraits::RhsPacketx4 RhsPacketx4;

  EIGEN_STRONG_INLINE void peeled_kc_onestep(Index K, const LhsScalar* blA, const RhsScalar* blB, GEBPTraits traits, LhsPacket *A0, RhsPacketx4 *rhs_panel, RhsPacket *T0, AccPacket *C0, AccPacket *C1, AccPacket *C2, AccPacket *C3)
  {
    EIGEN_ASM_COMMENT("begin step of gebp micro kernel 1X4");
    EIGEN_ASM_COMMENT("Note: these asm comments work around bug 935!");
    traits.loadLhs(&blA[(0+1*K)*LhsProgress], *A0);
    traits.loadRhs(&blB[(0+4*K)*RhsProgress], *rhs_panel);
    traits.madd(*A0, *rhs_panel, *C0, *T0, fix<0>);
    traits.madd(*A0, *rhs_panel, *C1, *T0, fix<1>);
    traits.madd(*A0, *rhs_panel, *C2, *T0, fix<2>);
    traits.madd(*A0, *rhs_panel, *C3, *T0, fix<3>);
    #if EIGEN_GNUC_AT_LEAST(6,0) && defined(EIGEN_VECTORIZE_SSE)
    __asm__  ("" : "+x,m" (*A0));
    #endif
    EIGEN_ASM_COMMENT("end step of gebp micro kernel 1X4");
  }

  EIGEN_STRONG_INLINE void operator()(
    const DataMapper& res, const LhsScalar* blockA, const RhsScalar* blockB, ResScalar alpha,
    Index peelStart, Index peelEnd, Index strideA, Index strideB, Index offsetA, Index offsetB,
    int prefetch_res_offset, Index peeled_kc, Index pk, Index cols, Index depth, Index packet_cols4)
  {
    GEBPTraits traits;

    // loops on each largest micro horizontal panel of lhs
    // (LhsProgress x depth)
    for(Index i=peelStart; i<peelEnd; i+=LhsProgress)
    {
      // loops on each largest micro vertical panel of rhs (depth * nr)
      for(Index j2=0; j2<packet_cols4; j2+=nr)
      {
        // We select a LhsProgress x nr micro block of res
        // which is entirely stored into 1 x nr registers.

        const LhsScalar* blA = &blockA[i*strideA+offsetA*(LhsProgress)];
        prefetch(&blA[0]);

        // gets res block as register
        AccPacket C0, C1, C2, C3;
        traits.initAcc(C0);
        traits.initAcc(C1);
        traits.initAcc(C2);
        traits.initAcc(C3);
        // To improve instruction pipelining, let's double the accumulation registers:
        //  even k will accumulate in C*, while odd k will accumulate in D*.
        // This trick is crutial to get good performance with FMA, otherwise it is 
        // actually faster to perform separated MUL+ADD because of a naturally
        // better instruction-level parallelism.
        AccPacket D0, D1, D2, D3;
        traits.initAcc(D0);
        traits.initAcc(D1);
        traits.initAcc(D2);
        traits.initAcc(D3);

        LinearMapper r0 = res.getLinearMapper(i, j2 + 0);
        LinearMapper r1 = res.getLinearMapper(i, j2 + 1);
        LinearMapper r2 = res.getLinearMapper(i, j2 + 2);
        LinearMapper r3 = res.getLinearMapper(i, j2 + 3);

        r0.prefetch(prefetch_res_offset);
        r1.prefetch(prefetch_res_offset);
        r2.prefetch(prefetch_res_offset);
        r3.prefetch(prefetch_res_offset);

        // performs "inner" products
        const RhsScalar* blB = &blockB[j2*strideB+offsetB*nr];
        prefetch(&blB[0]);
        LhsPacket A0, A1;

        for(Index k=0; k<peeled_kc; k+=pk)
        {
          EIGEN_ASM_COMMENT("begin gebp micro kernel 1/half/quarterX4");
          RhsPacketx4 rhs_panel;
          RhsPacket T0;

          internal::prefetch(blB+(48+0));
          peeled_kc_onestep(0, blA, blB, traits, &A0, &rhs_panel, &T0, &C0, &C1, &C2, &C3);
          peeled_kc_onestep(1, blA, blB, traits, &A1, &rhs_panel, &T0, &D0, &D1, &D2, &D3);
          peeled_kc_onestep(2, blA, blB, traits, &A0, &rhs_panel, &T0, &C0, &C1, &C2, &C3);
          peeled_kc_onestep(3, blA, blB, traits, &A1, &rhs_panel, &T0, &D0, &D1, &D2, &D3);
          internal::prefetch(blB+(48+16));
          peeled_kc_onestep(4, blA, blB, traits, &A0, &rhs_panel, &T0, &C0, &C1, &C2, &C3);
          peeled_kc_onestep(5, blA, blB, traits, &A1, &rhs_panel, &T0, &D0, &D1, &D2, &D3);
          peeled_kc_onestep(6, blA, blB, traits, &A0, &rhs_panel, &T0, &C0, &C1, &C2, &C3);
          peeled_kc_onestep(7, blA, blB, traits, &A1, &rhs_panel, &T0, &D0, &D1, &D2, &D3);

          blB += pk*4*RhsProgress;
          blA += pk*LhsProgress;

          EIGEN_ASM_COMMENT("end gebp micro kernel 1/half/quarterX4");
        }
        C0 = padd(C0,D0);
        C1 = padd(C1,D1);
        C2 = padd(C2,D2);
        C3 = padd(C3,D3);

        // process remaining peeled loop
        for(Index k=peeled_kc; k<depth; k++)
        {
          RhsPacketx4 rhs_panel;
          RhsPacket T0;
          peeled_kc_onestep(0, blA, blB, traits, &A0, &rhs_panel, &T0, &C0, &C1, &C2, &C3);
          blB += 4*RhsProgress;
          blA += LhsProgress;
        }

        ResPacket R0, R1;
        ResPacket alphav = pset1<ResPacket>(alpha);

        R0 = r0.template loadPacket<ResPacket>(0);
        R1 = r1.template loadPacket<ResPacket>(0);
        traits.acc(C0, alphav, R0);
        traits.acc(C1,  alphav, R1);
        r0.storePacket(0, R0);
        r1.storePacket(0, R1);

        R0 = r2.template loadPacket<ResPacket>(0);
        R1 = r3.template loadPacket<ResPacket>(0);
        traits.acc(C2,  alphav, R0);
        traits.acc(C3,  alphav, R1);
        r2.storePacket(0, R0);
        r3.storePacket(0, R1);
      }

      // Deal with remaining columns of the rhs
      for(Index j2=packet_cols4; j2<cols; j2++)
      {
        // One column at a time
        const LhsScalar* blA = &blockA[i*strideA+offsetA*(LhsProgress)];
        prefetch(&blA[0]);

        // gets res block as register
        AccPacket C0;
        traits.initAcc(C0);

        LinearMapper r0 = res.getLinearMapper(i, j2);

        // performs "inner" products
        const RhsScalar* blB = &blockB[j2*strideB+offsetB];
        LhsPacket A0;

        for(Index k= 0; k<peeled_kc; k+=pk)
        {
          EIGEN_ASM_COMMENT("begin gebp micro kernel 1/half/quarterX1");
          RhsPacket B_0;

#define EIGEN_GEBGP_ONESTEP(K)                                          \
	      do {                                                      \
		EIGEN_ASM_COMMENT("begin step of gebp micro kernel 1/half/quarterX1"); \
		EIGEN_ASM_COMMENT("Note: these asm comments work around bug 935!"); \
    /* FIXME: why unaligned???? */ \
		traits.loadLhsUnaligned(&blA[(0+1*K)*LhsProgress], A0); \
		traits.loadRhs(&blB[(0+K)*RhsProgress], B_0);		\
		traits.madd(A0, B_0, C0, B_0, fix<0>);				\
		EIGEN_ASM_COMMENT("end step of gebp micro kernel 1/half/quarterX1"); \
	      } while(false);

          EIGEN_GEBGP_ONESTEP(0);
          EIGEN_GEBGP_ONESTEP(1);
          EIGEN_GEBGP_ONESTEP(2);
          EIGEN_GEBGP_ONESTEP(3);
          EIGEN_GEBGP_ONESTEP(4);
          EIGEN_GEBGP_ONESTEP(5);
          EIGEN_GEBGP_ONESTEP(6);
          EIGEN_GEBGP_ONESTEP(7);

          blB += pk*RhsProgress;
          blA += pk*LhsProgress;

          EIGEN_ASM_COMMENT("end gebp micro kernel 1/half/quarterX1");
        }

        // process remaining peeled loop
        for(Index k=peeled_kc; k<depth; k++)
        {
          RhsPacket B_0;
          EIGEN_GEBGP_ONESTEP(0);
          blB += RhsProgress;
          blA += LhsProgress;
        }
#undef EIGEN_GEBGP_ONESTEP
        ResPacket R0;
        ResPacket alphav = pset1<ResPacket>(alpha);
        R0 = r0.template loadPacket<ResPacket>(0);
        traits.acc(C0, alphav, R0);
        r0.storePacket(0, R0);
      }
    }
  }
};

template<int nr, Index LhsProgress, Index RhsProgress, typename LhsScalar, typename RhsScalar, typename ResScalar, typename AccPacket, typename LhsPacket, typename RhsPacket, typename ResPacket, typename GEBPTraits, typename LinearMapper, typename DataMapper>
struct lhs_process_fraction_of_packet : lhs_process_one_packet<nr, LhsProgress, RhsProgress, LhsScalar, RhsScalar, ResScalar, AccPacket, LhsPacket, RhsPacket, ResPacket, GEBPTraits, LinearMapper, DataMapper>
{

EIGEN_STRONG_INLINE void peeled_kc_onestep(Index K, const LhsScalar* blA, const RhsScalar* blB, GEBPTraits traits, LhsPacket *A0, RhsPacket *B_0, RhsPacket *B1, RhsPacket *B2, RhsPacket *B3, AccPacket *C0, AccPacket *C1, AccPacket *C2, AccPacket *C3)
  {
        EIGEN_ASM_COMMENT("begin step of gebp micro kernel 1X4");
        EIGEN_ASM_COMMENT("Note: these asm comments work around bug 935!");
        traits.loadLhsUnaligned(&blA[(0+1*K)*(LhsProgress)], *A0);
        traits.broadcastRhs(&blB[(0+4*K)*RhsProgress], *B_0, *B1, *B2, *B3);
        traits.madd(*A0, *B_0, *C0, *B_0);
        traits.madd(*A0, *B1,  *C1, *B1);
        traits.madd(*A0, *B2,  *C2, *B2);
        traits.madd(*A0, *B3,  *C3, *B3);
        EIGEN_ASM_COMMENT("end step of gebp micro kernel 1X4");
  }
};

template<typename LhsScalar, typename RhsScalar, typename Index, typename DataMapper, int mr, int nr, bool ConjugateLhs, bool ConjugateRhs>
EIGEN_DONT_INLINE
void gebp_kernel<LhsScalar,RhsScalar,Index,DataMapper,mr,nr,ConjugateLhs,ConjugateRhs>
  ::operator()(const DataMapper& res, const LhsScalar* blockA, const RhsScalar* blockB,
               Index rows, Index depth, Index cols, ResScalar alpha,
               Index strideA, Index strideB, Index offsetA, Index offsetB)
  {
    Traits traits;
    SwappedTraits straits;
    
    if(strideA==-1) strideA = depth;
    if(strideB==-1) strideB = depth;
    conj_helper<LhsScalar,RhsScalar,ConjugateLhs,ConjugateRhs> cj;
    Index packet_cols4 = nr>=4 ? (cols/4) * 4 : 0;
    const Index peeled_mc3 = mr>=3*Traits::LhsProgress ? (rows/(3*LhsProgress))*(3*LhsProgress) : 0;
    const Index peeled_mc2 = mr>=2*Traits::LhsProgress ? peeled_mc3+((rows-peeled_mc3)/(2*LhsProgress))*(2*LhsProgress) : 0;
    const Index peeled_mc1 = mr>=1*Traits::LhsProgress ? peeled_mc2+((rows-peeled_mc2)/(1*LhsProgress))*(1*LhsProgress) : 0;
    const Index peeled_mc_half = mr>=LhsProgressHalf ? peeled_mc1+((rows-peeled_mc1)/(LhsProgressHalf))*(LhsProgressHalf) : 0;
    const Index peeled_mc_quarter = mr>=LhsProgressQuarter ? peeled_mc_half+((rows-peeled_mc_half)/(LhsProgressQuarter))*(LhsProgressQuarter) : 0;
    enum { pk = 8 }; // NOTE Such a large peeling factor is important for large matrices (~ +5% when >1000 on Haswell)
    const Index peeled_kc  = depth & ~(pk-1);
    const int prefetch_res_offset = 32/sizeof(ResScalar);    
//     const Index depth2     = depth & ~1;

    //---------- Process 3 * LhsProgress rows at once ----------
    // This corresponds to 3*LhsProgress x nr register blocks.
    // Usually, make sense only with FMA
    if(mr>=3*Traits::LhsProgress)
    {
      // Here, the general idea is to loop on each largest micro horizontal panel of the lhs (3*Traits::LhsProgress x depth)
      // and on each largest micro vertical panel of the rhs (depth * nr).
      // Blocking sizes, i.e., 'depth' has been computed so that the micro horizontal panel of the lhs fit in L1.
      // However, if depth is too small, we can extend the number of rows of these horizontal panels.
      // This actual number of rows is computed as follow:
      const Index l1 = defaultL1CacheSize; // in Bytes, TODO, l1 should be passed to this function.
      // The max(1, ...) here is needed because we may be using blocking params larger than what our known l1 cache size
      // suggests we should be using: either because our known l1 cache size is inaccurate (e.g. on Android, we can only guess),
      // or because we are testing specific blocking sizes.
      const Index actual_panel_rows = (3*LhsProgress) * std::max<Index>(1,( (l1 - sizeof(ResScalar)*mr*nr - depth*nr*sizeof(RhsScalar)) / (depth * sizeof(LhsScalar) * 3*LhsProgress) ));
      for(Index i1=0; i1<peeled_mc3; i1+=actual_panel_rows)
      {
        const Index actual_panel_end = (std::min)(i1+actual_panel_rows, peeled_mc3);
        for(Index j2=0; j2<packet_cols4; j2+=nr)
        {
          for(Index i=i1; i<actual_panel_end; i+=3*LhsProgress)
          {
          
          // We selected a 3*Traits::LhsProgress x nr micro block of res which is entirely
          // stored into 3 x nr registers.
          
          const LhsScalar* blA = &blockA[i*strideA+offsetA*(3*LhsProgress)];
          prefetch(&blA[0]);

          // gets res block as register
          AccPacket C0, C1, C2,  C3,
                    C4, C5, C6,  C7,
                    C8, C9, C10, C11;
          traits.initAcc(C0);  traits.initAcc(C1);  traits.initAcc(C2);  traits.initAcc(C3);
          traits.initAcc(C4);  traits.initAcc(C5);  traits.initAcc(C6);  traits.initAcc(C7);
          traits.initAcc(C8);  traits.initAcc(C9);  traits.initAcc(C10); traits.initAcc(C11);

          LinearMapper r0 = res.getLinearMapper(i, j2 + 0);
          LinearMapper r1 = res.getLinearMapper(i, j2 + 1);
          LinearMapper r2 = res.getLinearMapper(i, j2 + 2);
          LinearMapper r3 = res.getLinearMapper(i, j2 + 3);

          r0.prefetch(0);
          r1.prefetch(0);
          r2.prefetch(0);
          r3.prefetch(0);

          // performs "inner" products
          const RhsScalar* blB = &blockB[j2*strideB+offsetB*nr];
          prefetch(&blB[0]);
          LhsPacket A0, A1;

          for(Index k=0; k<peeled_kc; k+=pk)
          {
            EIGEN_ASM_COMMENT("begin gebp micro kernel 3pX4");
            // 15 registers are taken (12 for acc, 2 for lhs).
            RhsPanel15 rhs_panel;
            RhsPacket T0;
            LhsPacket A2;
            #if EIGEN_COMP_GNUC_STRICT && EIGEN_ARCH_ARM64 && defined(EIGEN_VECTORIZE_NEON) && !(EIGEN_GNUC_AT_LEAST(9,0))
            // see http://eigen.tuxfamily.org/bz/show_bug.cgi?id=1633
            // without this workaround A0, A1, and A2 are loaded in the same register,
            // which is not good for pipelining
            #define EIGEN_GEBP_3PX4_REGISTER_ALLOC_WORKAROUND __asm__  ("" : "+w,m" (A0), "+w,m" (A1), "+w,m" (A2));
            #else
            #define EIGEN_GEBP_3PX4_REGISTER_ALLOC_WORKAROUND
            #endif
#define EIGEN_GEBP_ONESTEP(K)                                                     \
            do {                                                                  \
              EIGEN_ASM_COMMENT("begin step of gebp micro kernel 3pX4");          \
              EIGEN_ASM_COMMENT("Note: these asm comments work around bug 935!"); \
              internal::prefetch(blA + (3 * K + 16) * LhsProgress);               \
              if (EIGEN_ARCH_ARM || EIGEN_ARCH_MIPS) {                            \
                internal::prefetch(blB + (4 * K + 16) * RhsProgress);             \
              } /* Bug 953 */                                                     \
              traits.loadLhs(&blA[(0 + 3 * K) * LhsProgress], A0);                \
              traits.loadLhs(&blA[(1 + 3 * K) * LhsProgress], A1);                \
              traits.loadLhs(&blA[(2 + 3 * K) * LhsProgress], A2);                \
              EIGEN_GEBP_3PX4_REGISTER_ALLOC_WORKAROUND \
              traits.loadRhs(blB + (0+4*K) * Traits::RhsProgress, rhs_panel);     \
              traits.madd(A0, rhs_panel, C0, T0, fix<0>);                         \
              traits.madd(A1, rhs_panel, C4, T0, fix<0>);                         \
              traits.madd(A2, rhs_panel, C8, T0, fix<0>);                         \
              traits.updateRhs(blB + (1+4*K) * Traits::RhsProgress, rhs_panel);   \
              traits.madd(A0, rhs_panel, C1, T0, fix<1>);                         \
              traits.madd(A1, rhs_panel, C5, T0, fix<1>);                         \
              traits.madd(A2, rhs_panel, C9, T0, fix<1>);                         \
              traits.updateRhs(blB + (2+4*K) * Traits::RhsProgress, rhs_panel);   \
              traits.madd(A0, rhs_panel, C2, T0, fix<2>);                         \
              traits.madd(A1, rhs_panel, C6, T0, fix<2>);                         \
              traits.madd(A2, rhs_panel, C10, T0, fix<2>);                        \
              traits.updateRhs(blB + (3+4*K) * Traits::RhsProgress, rhs_panel);   \
              traits.madd(A0, rhs_panel, C3, T0, fix<3>);                         \
              traits.madd(A1, rhs_panel, C7, T0, fix<3>);                         \
              traits.madd(A2, rhs_panel, C11, T0, fix<3>);                        \
              EIGEN_ASM_COMMENT("end step of gebp micro kernel 3pX4");            \
            } while (false)

            internal::prefetch(blB);
            EIGEN_GEBP_ONESTEP(0);
            EIGEN_GEBP_ONESTEP(1);
            EIGEN_GEBP_ONESTEP(2);
            EIGEN_GEBP_ONESTEP(3);
            EIGEN_GEBP_ONESTEP(4);
            EIGEN_GEBP_ONESTEP(5);
            EIGEN_GEBP_ONESTEP(6);
            EIGEN_GEBP_ONESTEP(7);

            blB += pk*4*RhsProgress;
            blA += pk*3*Traits::LhsProgress;

            EIGEN_ASM_COMMENT("end gebp micro kernel 3pX4");
          }
          // process remaining peeled loop
          for(Index k=peeled_kc; k<depth; k++)
          {
            RhsPanel15 rhs_panel;
            RhsPacket T0;
            LhsPacket A2;
            EIGEN_GEBP_ONESTEP(0);
            blB += 4*RhsProgress;
            blA += 3*Traits::LhsProgress;
          }

#undef EIGEN_GEBP_ONESTEP

          ResPacket R0, R1, R2;
          ResPacket alphav = pset1<ResPacket>(alpha);

          R0 = r0.template loadPacket<ResPacket>(0 * Traits::ResPacketSize);
          R1 = r0.template loadPacket<ResPacket>(1 * Traits::ResPacketSize);
          R2 = r0.template loadPacket<ResPacket>(2 * Traits::ResPacketSize);
          traits.acc(C0, alphav, R0);
          traits.acc(C4, alphav, R1);
          traits.acc(C8, alphav, R2);
          r0.storePacket(0 * Traits::ResPacketSize, R0);
          r0.storePacket(1 * Traits::ResPacketSize, R1);
          r0.storePacket(2 * Traits::ResPacketSize, R2);

          R0 = r1.template loadPacket<ResPacket>(0 * Traits::ResPacketSize);
          R1 = r1.template loadPacket<ResPacket>(1 * Traits::ResPacketSize);
          R2 = r1.template loadPacket<ResPacket>(2 * Traits::ResPacketSize);
          traits.acc(C1, alphav, R0);
          traits.acc(C5, alphav, R1);
          traits.acc(C9, alphav, R2);
          r1.storePacket(0 * Traits::ResPacketSize, R0);
          r1.storePacket(1 * Traits::ResPacketSize, R1);
          r1.storePacket(2 * Traits::ResPacketSize, R2);

          R0 = r2.template loadPacket<ResPacket>(0 * Traits::ResPacketSize);
          R1 = r2.template loadPacket<ResPacket>(1 * Traits::ResPacketSize);
          R2 = r2.template loadPacket<ResPacket>(2 * Traits::ResPacketSize);
          traits.acc(C2, alphav, R0);
          traits.acc(C6, alphav, R1);
          traits.acc(C10, alphav, R2);
          r2.storePacket(0 * Traits::ResPacketSize, R0);
          r2.storePacket(1 * Traits::ResPacketSize, R1);
          r2.storePacket(2 * Traits::ResPacketSize, R2);

          R0 = r3.template loadPacket<ResPacket>(0 * Traits::ResPacketSize);
          R1 = r3.template loadPacket<ResPacket>(1 * Traits::ResPacketSize);
          R2 = r3.template loadPacket<ResPacket>(2 * Traits::ResPacketSize);
          traits.acc(C3, alphav, R0);
          traits.acc(C7, alphav, R1);
          traits.acc(C11, alphav, R2);
          r3.storePacket(0 * Traits::ResPacketSize, R0);
          r3.storePacket(1 * Traits::ResPacketSize, R1);
          r3.storePacket(2 * Traits::ResPacketSize, R2);          
          }
        }

        // Deal with remaining columns of the rhs
        for(Index j2=packet_cols4; j2<cols; j2++)
        {
          for(Index i=i1; i<actual_panel_end; i+=3*LhsProgress)
          {
          // One column at a time
          const LhsScalar* blA = &blockA[i*strideA+offsetA*(3*Traits::LhsProgress)];
          prefetch(&blA[0]);

          // gets res block as register
          AccPacket C0, C4, C8;
          traits.initAcc(C0);
          traits.initAcc(C4);
          traits.initAcc(C8);

          LinearMapper r0 = res.getLinearMapper(i, j2);
          r0.prefetch(0);

          // performs "inner" products
          const RhsScalar* blB = &blockB[j2*strideB+offsetB];
          LhsPacket A0, A1, A2;
          
          for(Index k=0; k<peeled_kc; k+=pk)
          {
            EIGEN_ASM_COMMENT("begin gebp micro kernel 3pX1");
            RhsPacket B_0;
#define EIGEN_GEBGP_ONESTEP(K)                                                    \
            do {                                                                  \
              EIGEN_ASM_COMMENT("begin step of gebp micro kernel 3pX1");          \
              EIGEN_ASM_COMMENT("Note: these asm comments work around bug 935!"); \
              traits.loadLhs(&blA[(0 + 3 * K) * LhsProgress], A0);                \
              traits.loadLhs(&blA[(1 + 3 * K) * LhsProgress], A1);                \
              traits.loadLhs(&blA[(2 + 3 * K) * LhsProgress], A2);                \
              traits.loadRhs(&blB[(0 + K) * RhsProgress], B_0);                   \
              traits.madd(A0, B_0, C0, B_0, fix<0>);                              \
              traits.madd(A1, B_0, C4, B_0, fix<0>);                              \
              traits.madd(A2, B_0, C8, B_0, fix<0>);                              \
              EIGEN_ASM_COMMENT("end step of gebp micro kernel 3pX1");            \
            } while (false)

            EIGEN_GEBGP_ONESTEP(0);
            EIGEN_GEBGP_ONESTEP(1);
            EIGEN_GEBGP_ONESTEP(2);
            EIGEN_GEBGP_ONESTEP(3);
            EIGEN_GEBGP_ONESTEP(4);
            EIGEN_GEBGP_ONESTEP(5);
            EIGEN_GEBGP_ONESTEP(6);
            EIGEN_GEBGP_ONESTEP(7);

            blB += int(pk) * int(RhsProgress);
            blA += int(pk) * 3 * int(Traits::LhsProgress);

            EIGEN_ASM_COMMENT("end gebp micro kernel 3pX1");
          }

          // process remaining peeled loop
          for(Index k=peeled_kc; k<depth; k++)
          {
            RhsPacket B_0;
            EIGEN_GEBGP_ONESTEP(0);
            blB += RhsProgress;
            blA += 3*Traits::LhsProgress;
          }
#undef EIGEN_GEBGP_ONESTEP
          ResPacket R0, R1, R2;
          ResPacket alphav = pset1<ResPacket>(alpha);

          R0 = r0.template loadPacket<ResPacket>(0 * Traits::ResPacketSize);
          R1 = r0.template loadPacket<ResPacket>(1 * Traits::ResPacketSize);
          R2 = r0.template loadPacket<ResPacket>(2 * Traits::ResPacketSize);
          traits.acc(C0, alphav, R0);
          traits.acc(C4, alphav, R1);
          traits.acc(C8, alphav, R2);
          r0.storePacket(0 * Traits::ResPacketSize, R0);
          r0.storePacket(1 * Traits::ResPacketSize, R1);
          r0.storePacket(2 * Traits::ResPacketSize, R2);          
          }
        }
      }
    }

    //---------- Process 2 * LhsProgress rows at once ----------
    if(mr>=2*Traits::LhsProgress)
    {
      const Index l1 = defaultL1CacheSize; // in Bytes, TODO, l1 should be passed to this function.
      // The max(1, ...) here is needed because we may be using blocking params larger than what our known l1 cache size
      // suggests we should be using: either because our known l1 cache size is inaccurate (e.g. on Android, we can only guess),
      // or because we are testing specific blocking sizes.
      Index actual_panel_rows = (2*LhsProgress) * std::max<Index>(1,( (l1 - sizeof(ResScalar)*mr*nr - depth*nr*sizeof(RhsScalar)) / (depth * sizeof(LhsScalar) * 2*LhsProgress) ));

      for(Index i1=peeled_mc3; i1<peeled_mc2; i1+=actual_panel_rows)
      {
        Index actual_panel_end = (std::min)(i1+actual_panel_rows, peeled_mc2);
        for(Index j2=0; j2<packet_cols4; j2+=nr)
        {
          for(Index i=i1; i<actual_panel_end; i+=2*LhsProgress)
          {
          
          // We selected a 2*Traits::LhsProgress x nr micro block of res which is entirely
          // stored into 2 x nr registers.
          
          const LhsScalar* blA = &blockA[i*strideA+offsetA*(2*Traits::LhsProgress)];
          prefetch(&blA[0]);

          // gets res block as register
          AccPacket C0, C1, C2, C3,
                    C4, C5, C6, C7;
          traits.initAcc(C0); traits.initAcc(C1); traits.initAcc(C2); traits.initAcc(C3);
          traits.initAcc(C4); traits.initAcc(C5); traits.initAcc(C6); traits.initAcc(C7);

          LinearMapper r0 = res.getLinearMapper(i, j2 + 0);
          LinearMapper r1 = res.getLinearMapper(i, j2 + 1);
          LinearMapper r2 = res.getLinearMapper(i, j2 + 2);
          LinearMapper r3 = res.getLinearMapper(i, j2 + 3);

          r0.prefetch(prefetch_res_offset);
          r1.prefetch(prefetch_res_offset);
          r2.prefetch(prefetch_res_offset);
          r3.prefetch(prefetch_res_offset);

          // performs "inner" products
          const RhsScalar* blB = &blockB[j2*strideB+offsetB*nr];
          prefetch(&blB[0]);
          LhsPacket A0, A1;

          for(Index k=0; k<peeled_kc; k+=pk)
          {
            EIGEN_ASM_COMMENT("begin gebp micro kernel 2pX4");
            RhsPacketx4 rhs_panel;
            RhsPacket T0;

          // NOTE: the begin/end asm comments below work around bug 935!
          // but they are not enough for gcc>=6 without FMA (bug 1637)
          #if EIGEN_GNUC_AT_LEAST(6,0) && defined(EIGEN_VECTORIZE_SSE)
            #define EIGEN_GEBP_2PX4_SPILLING_WORKAROUND __asm__  ("" : [a0] "+x,m" (A0),[a1] "+x,m" (A1));
          #else
            #define EIGEN_GEBP_2PX4_SPILLING_WORKAROUND
          #endif
#define EIGEN_GEBGP_ONESTEP(K)                                            \
            do {                                                          \
              EIGEN_ASM_COMMENT("begin step of gebp micro kernel 2pX4");  \
              traits.loadLhs(&blA[(0 + 2 * K) * LhsProgress], A0);        \
              traits.loadLhs(&blA[(1 + 2 * K) * LhsProgress], A1);        \
              traits.loadRhs(&blB[(0 + 4 * K) * RhsProgress], rhs_panel); \
              traits.madd(A0, rhs_panel, C0, T0, fix<0>);                 \
              traits.madd(A1, rhs_panel, C4, T0, fix<0>);                 \
              traits.madd(A0, rhs_panel, C1, T0, fix<1>);                 \
              traits.madd(A1, rhs_panel, C5, T0, fix<1>);                 \
              traits.madd(A0, rhs_panel, C2, T0, fix<2>);                 \
              traits.madd(A1, rhs_panel, C6, T0, fix<2>);                 \
              traits.madd(A0, rhs_panel, C3, T0, fix<3>);                 \
              traits.madd(A1, rhs_panel, C7, T0, fix<3>);                 \
              EIGEN_GEBP_2PX4_SPILLING_WORKAROUND                         \
              EIGEN_ASM_COMMENT("end step of gebp micro kernel 2pX4");    \
            } while (false)

            internal::prefetch(blB+(48+0));
            EIGEN_GEBGP_ONESTEP(0);
            EIGEN_GEBGP_ONESTEP(1);
            EIGEN_GEBGP_ONESTEP(2);
            EIGEN_GEBGP_ONESTEP(3);
            internal::prefetch(blB+(48+16));
            EIGEN_GEBGP_ONESTEP(4);
            EIGEN_GEBGP_ONESTEP(5);
            EIGEN_GEBGP_ONESTEP(6);
            EIGEN_GEBGP_ONESTEP(7);

            blB += pk*4*RhsProgress;
            blA += pk*(2*Traits::LhsProgress);

            EIGEN_ASM_COMMENT("end gebp micro kernel 2pX4");
          }
          // process remaining peeled loop
          for(Index k=peeled_kc; k<depth; k++)
          {
            RhsPacketx4 rhs_panel;
            RhsPacket T0;
            EIGEN_GEBGP_ONESTEP(0);
            blB += 4*RhsProgress;
            blA += 2*Traits::LhsProgress;
          }
#undef EIGEN_GEBGP_ONESTEP

          ResPacket R0, R1, R2, R3;
          ResPacket alphav = pset1<ResPacket>(alpha);

          R0 = r0.template loadPacket<ResPacket>(0 * Traits::ResPacketSize);
          R1 = r0.template loadPacket<ResPacket>(1 * Traits::ResPacketSize);
          R2 = r1.template loadPacket<ResPacket>(0 * Traits::ResPacketSize);
          R3 = r1.template loadPacket<ResPacket>(1 * Traits::ResPacketSize);
          traits.acc(C0, alphav, R0);
          traits.acc(C4, alphav, R1);
          traits.acc(C1, alphav, R2);
          traits.acc(C5, alphav, R3);
          r0.storePacket(0 * Traits::ResPacketSize, R0);
          r0.storePacket(1 * Traits::ResPacketSize, R1);
          r1.storePacket(0 * Traits::ResPacketSize, R2);
          r1.storePacket(1 * Traits::ResPacketSize, R3);

          R0 = r2.template loadPacket<ResPacket>(0 * Traits::ResPacketSize);
          R1 = r2.template loadPacket<ResPacket>(1 * Traits::ResPacketSize);
          R2 = r3.template loadPacket<ResPacket>(0 * Traits::ResPacketSize);
          R3 = r3.template loadPacket<ResPacket>(1 * Traits::ResPacketSize);
          traits.acc(C2,  alphav, R0);
          traits.acc(C6,  alphav, R1);
          traits.acc(C3,  alphav, R2);
          traits.acc(C7,  alphav, R3);
          r2.storePacket(0 * Traits::ResPacketSize, R0);
          r2.storePacket(1 * Traits::ResPacketSize, R1);
          r3.storePacket(0 * Traits::ResPacketSize, R2);
          r3.storePacket(1 * Traits::ResPacketSize, R3);
          }
        }
      
        // Deal with remaining columns of the rhs
        for(Index j2=packet_cols4; j2<cols; j2++)
        {
          for(Index i=i1; i<actual_panel_end; i+=2*LhsProgress)
          {
          // One column at a time
          const LhsScalar* blA = &blockA[i*strideA+offsetA*(2*Traits::LhsProgress)];
          prefetch(&blA[0]);

          // gets res block as register
          AccPacket C0, C4;
          traits.initAcc(C0);
          traits.initAcc(C4);

          LinearMapper r0 = res.getLinearMapper(i, j2);
          r0.prefetch(prefetch_res_offset);

          // performs "inner" products
          const RhsScalar* blB = &blockB[j2*strideB+offsetB];
          LhsPacket A0, A1;

          for(Index k=0; k<peeled_kc; k+=pk)
          {
            EIGEN_ASM_COMMENT("begin gebp micro kernel 2pX1");
            RhsPacket B_0, B1;
        
#define EIGEN_GEBGP_ONESTEP(K) \
            do {                                                                  \
              EIGEN_ASM_COMMENT("begin step of gebp micro kernel 2pX1");          \
              EIGEN_ASM_COMMENT("Note: these asm comments work around bug 935!"); \
              traits.loadLhs(&blA[(0+2*K)*LhsProgress], A0);                      \
              traits.loadLhs(&blA[(1+2*K)*LhsProgress], A1);                      \
              traits.loadRhs(&blB[(0+K)*RhsProgress], B_0);                       \
              traits.madd(A0, B_0, C0, B1, fix<0>);                               \
              traits.madd(A1, B_0, C4, B_0, fix<0>);                              \
              EIGEN_ASM_COMMENT("end step of gebp micro kernel 2pX1");            \
            } while(false)
        
            EIGEN_GEBGP_ONESTEP(0);
            EIGEN_GEBGP_ONESTEP(1);
            EIGEN_GEBGP_ONESTEP(2);
            EIGEN_GEBGP_ONESTEP(3);
            EIGEN_GEBGP_ONESTEP(4);
            EIGEN_GEBGP_ONESTEP(5);
            EIGEN_GEBGP_ONESTEP(6);
            EIGEN_GEBGP_ONESTEP(7);

            blB += int(pk) * int(RhsProgress);
            blA += int(pk) * 2 * int(Traits::LhsProgress);

            EIGEN_ASM_COMMENT("end gebp micro kernel 2pX1");
          }

          // process remaining peeled loop
          for(Index k=peeled_kc; k<depth; k++)
          {
            RhsPacket B_0, B1;
            EIGEN_GEBGP_ONESTEP(0);
            blB += RhsProgress;
            blA += 2*Traits::LhsProgress;
          }
#undef EIGEN_GEBGP_ONESTEP
          ResPacket R0, R1;
          ResPacket alphav = pset1<ResPacket>(alpha);

          R0 = r0.template loadPacket<ResPacket>(0 * Traits::ResPacketSize);
          R1 = r0.template loadPacket<ResPacket>(1 * Traits::ResPacketSize);
          traits.acc(C0, alphav, R0);
          traits.acc(C4, alphav, R1);
          r0.storePacket(0 * Traits::ResPacketSize, R0);
          r0.storePacket(1 * Traits::ResPacketSize, R1);
          }
        }
      }
    }
    //---------- Process 1 * LhsProgress rows at once ----------
    if(mr>=1*Traits::LhsProgress)
    {
      lhs_process_one_packet<nr, LhsProgress, RhsProgress, LhsScalar, RhsScalar, ResScalar, AccPacket, LhsPacket, RhsPacket, ResPacket, Traits, LinearMapper, DataMapper> p;
      p(res, blockA, blockB, alpha, peeled_mc2, peeled_mc1, strideA, strideB, offsetA, offsetB, prefetch_res_offset, peeled_kc, pk, cols, depth, packet_cols4);
    }
    //---------- Process LhsProgressHalf rows at once ----------
    if((LhsProgressHalf < LhsProgress) && mr>=LhsProgressHalf)
    {
      lhs_process_fraction_of_packet<nr, LhsProgressHalf, RhsProgressHalf, LhsScalar, RhsScalar, ResScalar, AccPacketHalf, LhsPacketHalf, RhsPacketHalf, ResPacketHalf, HalfTraits, LinearMapper, DataMapper> p;
      p(res, blockA, blockB, alpha, peeled_mc1, peeled_mc_half, strideA, strideB, offsetA, offsetB, prefetch_res_offset, peeled_kc, pk, cols, depth, packet_cols4);
    }
    //---------- Process LhsProgressQuarter rows at once ----------
    if((LhsProgressQuarter < LhsProgressHalf) && mr>=LhsProgressQuarter)
    {
      lhs_process_fraction_of_packet<nr, LhsProgressQuarter, RhsProgressQuarter, LhsScalar, RhsScalar, ResScalar, AccPacketQuarter, LhsPacketQuarter, RhsPacketQuarter, ResPacketQuarter, QuarterTraits, LinearMapper, DataMapper> p;
      p(res, blockA, blockB, alpha, peeled_mc_half, peeled_mc_quarter, strideA, strideB, offsetA, offsetB, prefetch_res_offset, peeled_kc, pk, cols, depth, packet_cols4);
    }
    //---------- Process remaining rows, 1 at once ----------
    if(peeled_mc_quarter<rows)
    {
      // loop on each panel of the rhs
      for(Index j2=0; j2<packet_cols4; j2+=nr)
      {
        // loop on each row of the lhs (1*LhsProgress x depth)
        for(Index i=peeled_mc_quarter; i<rows; i+=1)
        {
          const LhsScalar* blA = &blockA[i*strideA+offsetA];
          prefetch(&blA[0]);
          const RhsScalar* blB = &blockB[j2*strideB+offsetB*nr];

          // If LhsProgress is 8 or 16, it assumes that there is a
          // half or quarter packet, respectively, of the same size as
          // nr (which is currently 4) for the return type.
          const int SResPacketHalfSize = unpacket_traits<typename unpacket_traits<SResPacket>::half>::size;
          const int SResPacketQuarterSize = unpacket_traits<typename unpacket_traits<typename unpacket_traits<SResPacket>::half>::half>::size;
          if ((SwappedTraits::LhsProgress % 4) == 0 &&
              (SwappedTraits::LhsProgress<=16) &&
              (SwappedTraits::LhsProgress!=8  || SResPacketHalfSize==nr) &&
              (SwappedTraits::LhsProgress!=16 || SResPacketQuarterSize==nr))
          {
            SAccPacket C0, C1, C2, C3;
            straits.initAcc(C0);
            straits.initAcc(C1);
            straits.initAcc(C2);
            straits.initAcc(C3);

            const Index spk   = (std::max)(1,SwappedTraits::LhsProgress/4);
            const Index endk  = (depth/spk)*spk;
            const Index endk4 = (depth/(spk*4))*(spk*4);

            Index k=0;
            for(; k<endk4; k+=4*spk)
            {
              SLhsPacket A0,A1;
              SRhsPacket B_0,B_1;

              straits.loadLhsUnaligned(blB+0*SwappedTraits::LhsProgress, A0);
              straits.loadLhsUnaligned(blB+1*SwappedTraits::LhsProgress, A1);

              straits.loadRhsQuad(blA+0*spk, B_0);
              straits.loadRhsQuad(blA+1*spk, B_1);
              straits.madd(A0,B_0,C0,B_0, fix<0>);
              straits.madd(A1,B_1,C1,B_1, fix<0>);

              straits.loadLhsUnaligned(blB+2*SwappedTraits::LhsProgress, A0);
              straits.loadLhsUnaligned(blB+3*SwappedTraits::LhsProgress, A1);
              straits.loadRhsQuad(blA+2*spk, B_0);
              straits.loadRhsQuad(blA+3*spk, B_1);
              straits.madd(A0,B_0,C2,B_0, fix<0>);
              straits.madd(A1,B_1,C3,B_1, fix<0>);

              blB += 4*SwappedTraits::LhsProgress;
              blA += 4*spk;
            }
            C0 = padd(padd(C0,C1),padd(C2,C3));
            for(; k<endk; k+=spk)
            {
              SLhsPacket A0;
              SRhsPacket B_0;

              straits.loadLhsUnaligned(blB, A0);
              straits.loadRhsQuad(blA, B_0);
              straits.madd(A0,B_0,C0,B_0, fix<0>);

              blB += SwappedTraits::LhsProgress;
              blA += spk;
            }
            if(SwappedTraits::LhsProgress==8)
            {
              // Special case where we have to first reduce the accumulation register C0
              typedef typename conditional<SwappedTraits::LhsProgress>=8,typename unpacket_traits<SResPacket>::half,SResPacket>::type SResPacketHalf;
              typedef typename conditional<SwappedTraits::LhsProgress>=8,typename unpacket_traits<SLhsPacket>::half,SLhsPacket>::type SLhsPacketHalf;
              typedef typename conditional<SwappedTraits::LhsProgress>=8,typename unpacket_traits<SRhsPacket>::half,SRhsPacket>::type SRhsPacketHalf;
              typedef typename conditional<SwappedTraits::LhsProgress>=8,typename unpacket_traits<SAccPacket>::half,SAccPacket>::type SAccPacketHalf;

              SResPacketHalf R = res.template gatherPacket<SResPacketHalf>(i, j2);
              SResPacketHalf alphav = pset1<SResPacketHalf>(alpha);

              if(depth-endk>0)
              {
                // We have to handle the last row of the rhs which corresponds to a half-packet
                SLhsPacketHalf a0;
                SRhsPacketHalf b0;
                straits.loadLhsUnaligned(blB, a0);
                straits.loadRhs(blA, b0);
                SAccPacketHalf c0 = predux_half_dowto4(C0);
                straits.madd(a0,b0,c0,b0, fix<0>);
                straits.acc(c0, alphav, R);
              }
              else
              {
                straits.acc(predux_half_dowto4(C0), alphav, R);
              }
              res.scatterPacket(i, j2, R);
            }
            else if (SwappedTraits::LhsProgress==16)
            {
              // Special case where we have to first reduce the
              // accumulation register C0. We specialize the block in
              // template form, so that LhsProgress < 16 paths don't
              // fail to compile
              last_row_process_16_packets<LhsScalar, RhsScalar, Index, DataMapper, mr, nr, ConjugateLhs, ConjugateRhs> p;
	            p(res, straits, blA, blB, depth, endk, i, j2,alpha, C0);
            }
            else
            {
              SResPacket R = res.template gatherPacket<SResPacket>(i, j2);
              SResPacket alphav = pset1<SResPacket>(alpha);
              straits.acc(C0, alphav, R);
              res.scatterPacket(i, j2, R);
            }
          }
          else // scalar path
          {
            // get a 1 x 4 res block as registers
            ResScalar C0(0), C1(0), C2(0), C3(0);

            for(Index k=0; k<depth; k++)
            {
              LhsScalar A0;
              RhsScalar B_0, B_1;

              A0 = blA[k];

              B_0 = blB[0];
              B_1 = blB[1];
              C0 = cj.pmadd(A0,B_0,C0);
              C1 = cj.pmadd(A0,B_1,C1);

              B_0 = blB[2];
              B_1 = blB[3];
              C2 = cj.pmadd(A0,B_0,C2);
              C3 = cj.pmadd(A0,B_1,C3);

              blB += 4;
            }
            res(i, j2 + 0) += alpha * C0;
            res(i, j2 + 1) += alpha * C1;
            res(i, j2 + 2) += alpha * C2;
            res(i, j2 + 3) += alpha * C3;
          }
        }
      }
      // remaining columns
      for(Index j2=packet_cols4; j2<cols; j2++)
      {
        // loop on each row of the lhs (1*LhsProgress x depth)
        for(Index i=peeled_mc_quarter; i<rows; i+=1)
        {
          const LhsScalar* blA = &blockA[i*strideA+offsetA];
          prefetch(&blA[0]);
          // gets a 1 x 1 res block as registers
          ResScalar C0(0);
          const RhsScalar* blB = &blockB[j2*strideB+offsetB];
          for(Index k=0; k<depth; k++)
          {
            LhsScalar A0 = blA[k];
            RhsScalar B_0 = blB[k];
            C0 = cj.pmadd(A0, B_0, C0);
          }
          res(i, j2) += alpha * C0;
        }
      }
    }
  }


// pack a block of the lhs
// The traversal is as follow (mr==4):
//   0  4  8 12 ...
//   1  5  9 13 ...
//   2  6 10 14 ...
//   3  7 11 15 ...
//
//  16 20 24 28 ...
//  17 21 25 29 ...
//  18 22 26 30 ...
//  19 23 27 31 ...
//
//  32 33 34 35 ...
//  36 36 38 39 ...
template<typename Scalar, typename Index, typename DataMapper, int Pack1, int Pack2, typename Packet, bool Conjugate, bool PanelMode>
struct gemm_pack_lhs<Scalar, Index, DataMapper, Pack1, Pack2, Packet, ColMajor, Conjugate, PanelMode>
{
  typedef typename DataMapper::LinearMapper LinearMapper;
  EIGEN_DONT_INLINE void operator()(Scalar* blockA, const DataMapper& lhs, Index depth, Index rows, Index stride=0, Index offset=0);
};

template<typename Scalar, typename Index, typename DataMapper, int Pack1, int Pack2, typename Packet, bool Conjugate, bool PanelMode>
EIGEN_DONT_INLINE void gemm_pack_lhs<Scalar, Index, DataMapper, Pack1, Pack2, Packet, ColMajor, Conjugate, PanelMode>
  ::operator()(Scalar* blockA, const DataMapper& lhs, Index depth, Index rows, Index stride, Index offset)
{
  typedef typename unpacket_traits<Packet>::half HalfPacket;
  typedef typename unpacket_traits<typename unpacket_traits<Packet>::half>::half QuarterPacket;
  enum { PacketSize = unpacket_traits<Packet>::size,
         HalfPacketSize = unpacket_traits<HalfPacket>::size,
         QuarterPacketSize = unpacket_traits<QuarterPacket>::size,
         HasHalf = (int)HalfPacketSize < (int)PacketSize,
         HasQuarter = (int)QuarterPacketSize < (int)HalfPacketSize};

  EIGEN_ASM_COMMENT("EIGEN PRODUCT PACK LHS");
  EIGEN_UNUSED_VARIABLE(stride);
  EIGEN_UNUSED_VARIABLE(offset);
  eigen_assert(((!PanelMode) && stride==0 && offset==0) || (PanelMode && stride>=depth && offset<=stride));
  eigen_assert( ((Pack1%PacketSize)==0 && Pack1<=4*PacketSize) || (Pack1<=4) );
  conj_if<NumTraits<Scalar>::IsComplex && Conjugate> cj;
  Index count = 0;

  const Index peeled_mc3 = Pack1>=3*PacketSize ? (rows/(3*PacketSize))*(3*PacketSize) : 0;
  const Index peeled_mc2 = Pack1>=2*PacketSize ? peeled_mc3+((rows-peeled_mc3)/(2*PacketSize))*(2*PacketSize) : 0;
  const Index peeled_mc1 = Pack1>=1*PacketSize ? peeled_mc2+((rows-peeled_mc2)/(1*PacketSize))*(1*PacketSize) : 0;
  const Index peeled_mc_half = Pack1>=HalfPacketSize ? peeled_mc1+((rows-peeled_mc1)/(HalfPacketSize))*(HalfPacketSize) : 0;
  const Index peeled_mc_quarter = Pack1>=QuarterPacketSize ? (rows/(QuarterPacketSize))*(QuarterPacketSize) : 0;
  const Index last_lhs_progress = rows > peeled_mc_quarter ? (rows - peeled_mc_quarter) & ~1 : 0;
  const Index peeled_mc0 = Pack2>=PacketSize ? peeled_mc_quarter
                         : Pack2>1 && last_lhs_progress ? (rows/last_lhs_progress)*last_lhs_progress : 0;

  Index i=0;

  // Pack 3 packets
  if(Pack1>=3*PacketSize)
  {
    for(; i<peeled_mc3; i+=3*PacketSize)
    {
      if(PanelMode) count += (3*PacketSize) * offset;

      for(Index k=0; k<depth; k++)
      {
        Packet A, B, C;
        A = lhs.template loadPacket<Packet>(i+0*PacketSize, k);
        B = lhs.template loadPacket<Packet>(i+1*PacketSize, k);
        C = lhs.template loadPacket<Packet>(i+2*PacketSize, k);
        pstore(blockA+count, cj.pconj(A)); count+=PacketSize;
        pstore(blockA+count, cj.pconj(B)); count+=PacketSize;
        pstore(blockA+count, cj.pconj(C)); count+=PacketSize;
      }
      if(PanelMode) count += (3*PacketSize) * (stride-offset-depth);
    }
  }
  // Pack 2 packets
  if(Pack1>=2*PacketSize)
  {
    for(; i<peeled_mc2; i+=2*PacketSize)
    {
      if(PanelMode) count += (2*PacketSize) * offset;

      for(Index k=0; k<depth; k++)
      {
        Packet A, B;
        A = lhs.template loadPacket<Packet>(i+0*PacketSize, k);
        B = lhs.template loadPacket<Packet>(i+1*PacketSize, k);
        pstore(blockA+count, cj.pconj(A)); count+=PacketSize;
        pstore(blockA+count, cj.pconj(B)); count+=PacketSize;
      }
      if(PanelMode) count += (2*PacketSize) * (stride-offset-depth);
    }
  }
  // Pack 1 packets
  if(Pack1>=1*PacketSize)
  {
    for(; i<peeled_mc1; i+=1*PacketSize)
    {
      if(PanelMode) count += (1*PacketSize) * offset;

      for(Index k=0; k<depth; k++)
      {
        Packet A;
        A = lhs.template loadPacket<Packet>(i+0*PacketSize, k);
        pstore(blockA+count, cj.pconj(A));
        count+=PacketSize;
      }
      if(PanelMode) count += (1*PacketSize) * (stride-offset-depth);
    }
  }
  // Pack half packets
  if(HasHalf && Pack1>=HalfPacketSize)
  {
    for(; i<peeled_mc_half; i+=HalfPacketSize)
    {
      if(PanelMode) count += (HalfPacketSize) * offset;

      for(Index k=0; k<depth; k++)
      {
        HalfPacket A;
        A = lhs.template loadPacket<HalfPacket>(i+0*(HalfPacketSize), k);
        pstoreu(blockA+count, cj.pconj(A));
        count+=HalfPacketSize;
      }
      if(PanelMode) count += (HalfPacketSize) * (stride-offset-depth);
    }
  }
  // Pack quarter packets
  if(HasQuarter && Pack1>=QuarterPacketSize)
  {
    for(; i<peeled_mc_quarter; i+=QuarterPacketSize)
    {
      if(PanelMode) count += (QuarterPacketSize) * offset;

      for(Index k=0; k<depth; k++)
      {
        QuarterPacket A;
        A = lhs.template loadPacket<QuarterPacket>(i+0*(QuarterPacketSize), k);
        pstoreu(blockA+count, cj.pconj(A));
        count+=QuarterPacketSize;
      }
      if(PanelMode) count += (QuarterPacketSize) * (stride-offset-depth);
    }
  }
  // Pack2 may be *smaller* than PacketSize—that happens for
  // products like real * complex, where we have to go half the
  // progress on the lhs in order to duplicate those operands to
  // address both real & imaginary parts on the rhs. This portion will
  // pack those half ones until they match the number expected on the
  // last peeling loop at this point (for the rhs).
  if(Pack2<PacketSize && Pack2>1)
  {
    for(; i<peeled_mc0; i+=last_lhs_progress)
    {
      if(PanelMode) count += last_lhs_progress * offset;

      for(Index k=0; k<depth; k++)
        for(Index w=0; w<last_lhs_progress; w++)
          blockA[count++] = cj(lhs(i+w, k));

      if(PanelMode) count += last_lhs_progress * (stride-offset-depth);
    }
  }
  // Pack scalars
  for(; i<rows; i++)
  {
    if(PanelMode) count += offset;
    for(Index k=0; k<depth; k++)
      blockA[count++] = cj(lhs(i, k));
    if(PanelMode) count += (stride-offset-depth);
  }
}

template<typename Scalar, typename Index, typename DataMapper, int Pack1, int Pack2, typename Packet, bool Conjugate, bool PanelMode>
struct gemm_pack_lhs<Scalar, Index, DataMapper, Pack1, Pack2, Packet, RowMajor, Conjugate, PanelMode>
{
  typedef typename DataMapper::LinearMapper LinearMapper;
  EIGEN_DONT_INLINE void operator()(Scalar* blockA, const DataMapper& lhs, Index depth, Index rows, Index stride=0, Index offset=0);
};

template<typename Scalar, typename Index, typename DataMapper, int Pack1, int Pack2, typename Packet, bool Conjugate, bool PanelMode>
EIGEN_DONT_INLINE void gemm_pack_lhs<Scalar, Index, DataMapper, Pack1, Pack2, Packet, RowMajor, Conjugate, PanelMode>
  ::operator()(Scalar* blockA, const DataMapper& lhs, Index depth, Index rows, Index stride, Index offset)
{
  typedef typename unpacket_traits<Packet>::half HalfPacket;
  typedef typename unpacket_traits<typename unpacket_traits<Packet>::half>::half QuarterPacket;
  enum { PacketSize = unpacket_traits<Packet>::size,
         HalfPacketSize = unpacket_traits<HalfPacket>::size,
         QuarterPacketSize = unpacket_traits<QuarterPacket>::size,
         HasHalf = (int)HalfPacketSize < (int)PacketSize,
         HasQuarter = (int)QuarterPacketSize < (int)HalfPacketSize};

  EIGEN_ASM_COMMENT("EIGEN PRODUCT PACK LHS");
  EIGEN_UNUSED_VARIABLE(stride);
  EIGEN_UNUSED_VARIABLE(offset);
  eigen_assert(((!PanelMode) && stride==0 && offset==0) || (PanelMode && stride>=depth && offset<=stride));
  conj_if<NumTraits<Scalar>::IsComplex && Conjugate> cj;
  Index count = 0;
  bool gone_half = false, gone_quarter = false, gone_last = false;

  Index i = 0;
  int pack = Pack1;
  int psize = PacketSize;
  while(pack>0)
  {
    Index remaining_rows = rows-i;
    Index peeled_mc = gone_last ? Pack2>1 ? (rows/pack)*pack : 0 : i+(remaining_rows/pack)*pack;
    Index starting_pos = i;
    for(; i<peeled_mc; i+=pack)
    {
      if(PanelMode) count += pack * offset;

      Index k=0;
      if(pack>=psize && psize >= QuarterPacketSize)
      {
        const Index peeled_k = (depth/psize)*psize;
        for(; k<peeled_k; k+=psize)
        {
          for (Index m = 0; m < pack; m += psize)
          {
            if (psize == PacketSize) {
              PacketBlock<Packet> kernel;
              for (int p = 0; p < psize; ++p) kernel.packet[p] = lhs.template loadPacket<Packet>(i+p+m, k);
              ptranspose(kernel);
              for (int p = 0; p < psize; ++p) pstore(blockA+count+m+(pack)*p, cj.pconj(kernel.packet[p]));
            } else if (HasHalf && psize == HalfPacketSize) {
              gone_half = true;
              PacketBlock<HalfPacket> kernel_half;
              for (int p = 0; p < psize; ++p) kernel_half.packet[p] = lhs.template loadPacket<HalfPacket>(i+p+m, k);
              ptranspose(kernel_half);
              for (int p = 0; p < psize; ++p) pstore(blockA+count+m+(pack)*p, cj.pconj(kernel_half.packet[p]));
            } else if (HasQuarter && psize == QuarterPacketSize) {
              gone_quarter = true;
              PacketBlock<QuarterPacket> kernel_quarter;
              for (int p = 0; p < psize; ++p) kernel_quarter.packet[p] = lhs.template loadPacket<QuarterPacket>(i+p+m, k);
              ptranspose(kernel_quarter);
              for (int p = 0; p < psize; ++p) pstore(blockA+count+m+(pack)*p, cj.pconj(kernel_quarter.packet[p]));
	    }
          }
          count += psize*pack;
        }
      }

      for(; k<depth; k++)
      {
        Index w=0;
        for(; w<pack-3; w+=4)
        {
          Scalar a(cj(lhs(i+w+0, k))),
                 b(cj(lhs(i+w+1, k))),
                 c(cj(lhs(i+w+2, k))),
                 d(cj(lhs(i+w+3, k)));
          blockA[count++] = a;
          blockA[count++] = b;
          blockA[count++] = c;
          blockA[count++] = d;
        }
        if(pack%4)
          for(;w<pack;++w)
            blockA[count++] = cj(lhs(i+w, k));
      }

      if(PanelMode) count += pack * (stride-offset-depth);
    }

    pack -= psize;
    Index left = rows - i;
    if (pack <= 0) {
      if (!gone_last &&
          (starting_pos == i || left >= psize/2 || left >= psize/4) &&
          ((psize/2 == HalfPacketSize && HasHalf && !gone_half) ||
           (psize/2 == QuarterPacketSize && HasQuarter && !gone_quarter))) {
        psize /= 2;
        pack = psize;
        continue;
      }
      // Pack2 may be *smaller* than PacketSize—that happens for
      // products like real * complex, where we have to go half the
      // progress on the lhs in order to duplicate those operands to
      // address both real & imaginary parts on the rhs. This portion will
      // pack those half ones until they match the number expected on the
      // last peeling loop at this point (for the rhs).
      if (Pack2 < PacketSize && !gone_last) {
        gone_last = true;
        psize = pack = left & ~1;
      }
    }
  }

  for(; i<rows; i++)
  {
    if(PanelMode) count += offset;
    for(Index k=0; k<depth; k++)
      blockA[count++] = cj(lhs(i, k));
    if(PanelMode) count += (stride-offset-depth);
  }
}

// copy a complete panel of the rhs
// this version is optimized for column major matrices
// The traversal order is as follow: (nr==4):
//  0  1  2  3   12 13 14 15   24 27
//  4  5  6  7   16 17 18 19   25 28
//  8  9 10 11   20 21 22 23   26 29
//  .  .  .  .    .  .  .  .    .  .
template<typename Scalar, typename Index, typename DataMapper, int nr, bool Conjugate, bool PanelMode>
struct gemm_pack_rhs<Scalar, Index, DataMapper, nr, ColMajor, Conjugate, PanelMode>
{
  typedef typename packet_traits<Scalar>::type Packet;
  typedef typename DataMapper::LinearMapper LinearMapper;
  enum { PacketSize = packet_traits<Scalar>::size };
  EIGEN_DONT_INLINE void operator()(Scalar* blockB, const DataMapper& rhs, Index depth, Index cols, Index stride=0, Index offset=0);
};

template<typename Scalar, typename Index, typename DataMapper, int nr, bool Conjugate, bool PanelMode>
EIGEN_DONT_INLINE void gemm_pack_rhs<Scalar, Index, DataMapper, nr, ColMajor, Conjugate, PanelMode>
  ::operator()(Scalar* blockB, const DataMapper& rhs, Index depth, Index cols, Index stride, Index offset)
{
  EIGEN_ASM_COMMENT("EIGEN PRODUCT PACK RHS COLMAJOR");
  EIGEN_UNUSED_VARIABLE(stride);
  EIGEN_UNUSED_VARIABLE(offset);
  eigen_assert(((!PanelMode) && stride==0 && offset==0) || (PanelMode && stride>=depth && offset<=stride));
  conj_if<NumTraits<Scalar>::IsComplex && Conjugate> cj;
  Index packet_cols8 = nr>=8 ? (cols/8) * 8 : 0;
  Index packet_cols4 = nr>=4 ? (cols/4) * 4 : 0;
  Index count = 0;
  const Index peeled_k = (depth/PacketSize)*PacketSize;
//   if(nr>=8)
//   {
//     for(Index j2=0; j2<packet_cols8; j2+=8)
//     {
//       // skip what we have before
//       if(PanelMode) count += 8 * offset;
//       const Scalar* b0 = &rhs[(j2+0)*rhsStride];
//       const Scalar* b1 = &rhs[(j2+1)*rhsStride];
//       const Scalar* b2 = &rhs[(j2+2)*rhsStride];
//       const Scalar* b3 = &rhs[(j2+3)*rhsStride];
//       const Scalar* b4 = &rhs[(j2+4)*rhsStride];
//       const Scalar* b5 = &rhs[(j2+5)*rhsStride];
//       const Scalar* b6 = &rhs[(j2+6)*rhsStride];
//       const Scalar* b7 = &rhs[(j2+7)*rhsStride];
//       Index k=0;
//       if(PacketSize==8) // TODO enable vectorized transposition for PacketSize==4
//       {
//         for(; k<peeled_k; k+=PacketSize) {
//           PacketBlock<Packet> kernel;
//           for (int p = 0; p < PacketSize; ++p) {
//             kernel.packet[p] = ploadu<Packet>(&rhs[(j2+p)*rhsStride+k]);
//           }
//           ptranspose(kernel);
//           for (int p = 0; p < PacketSize; ++p) {
//             pstoreu(blockB+count, cj.pconj(kernel.packet[p]));
//             count+=PacketSize;
//           }
//         }
//       }
//       for(; k<depth; k++)
//       {
//         blockB[count+0] = cj(b0[k]);
//         blockB[count+1] = cj(b1[k]);
//         blockB[count+2] = cj(b2[k]);
//         blockB[count+3] = cj(b3[k]);
//         blockB[count+4] = cj(b4[k]);
//         blockB[count+5] = cj(b5[k]);
//         blockB[count+6] = cj(b6[k]);
//         blockB[count+7] = cj(b7[k]);
//         count += 8;
//       }
//       // skip what we have after
//       if(PanelMode) count += 8 * (stride-offset-depth);
//     }
//   }

  if(nr>=4)
  {
    for(Index j2=packet_cols8; j2<packet_cols4; j2+=4)
    {
      // skip what we have before
      if(PanelMode) count += 4 * offset;
      const LinearMapper dm0 = rhs.getLinearMapper(0, j2 + 0);
      const LinearMapper dm1 = rhs.getLinearMapper(0, j2 + 1);
      const LinearMapper dm2 = rhs.getLinearMapper(0, j2 + 2);
      const LinearMapper dm3 = rhs.getLinearMapper(0, j2 + 3);

      Index k=0;
      if((PacketSize%4)==0) // TODO enable vectorized transposition for PacketSize==2 ??
      {
        for(; k<peeled_k; k+=PacketSize) {
          PacketBlock<Packet,(PacketSize%4)==0?4:PacketSize> kernel;
          kernel.packet[0           ] = dm0.template loadPacket<Packet>(k);
          kernel.packet[1%PacketSize] = dm1.template loadPacket<Packet>(k);
          kernel.packet[2%PacketSize] = dm2.template loadPacket<Packet>(k);
          kernel.packet[3%PacketSize] = dm3.template loadPacket<Packet>(k);
          ptranspose(kernel);
          pstoreu(blockB+count+0*PacketSize, cj.pconj(kernel.packet[0]));
          pstoreu(blockB+count+1*PacketSize, cj.pconj(kernel.packet[1%PacketSize]));
          pstoreu(blockB+count+2*PacketSize, cj.pconj(kernel.packet[2%PacketSize]));
          pstoreu(blockB+count+3*PacketSize, cj.pconj(kernel.packet[3%PacketSize]));
          count+=4*PacketSize;
        }
      }
      for(; k<depth; k++)
      {
        blockB[count+0] = cj(dm0(k));
        blockB[count+1] = cj(dm1(k));
        blockB[count+2] = cj(dm2(k));
        blockB[count+3] = cj(dm3(k));
        count += 4;
      }
      // skip what we have after
      if(PanelMode) count += 4 * (stride-offset-depth);
    }
  }

  // copy the remaining columns one at a time (nr==1)
  for(Index j2=packet_cols4; j2<cols; ++j2)
  {
    if(PanelMode) count += offset;
    const LinearMapper dm0 = rhs.getLinearMapper(0, j2);
    for(Index k=0; k<depth; k++)
    {
      blockB[count] = cj(dm0(k));
      count += 1;
    }
    if(PanelMode) count += (stride-offset-depth);
  }
}

// this version is optimized for row major matrices
template<typename Scalar, typename Index, typename DataMapper, int nr, bool Conjugate, bool PanelMode>
struct gemm_pack_rhs<Scalar, Index, DataMapper, nr, RowMajor, Conjugate, PanelMode>
{
  typedef typename packet_traits<Scalar>::type Packet;
  typedef typename unpacket_traits<Packet>::half HalfPacket;
  typedef typename unpacket_traits<typename unpacket_traits<Packet>::half>::half QuarterPacket;
  typedef typename DataMapper::LinearMapper LinearMapper;
  enum { PacketSize = packet_traits<Scalar>::size,
         HalfPacketSize = unpacket_traits<HalfPacket>::size,
		 QuarterPacketSize = unpacket_traits<QuarterPacket>::size};
  EIGEN_DONT_INLINE void operator()(Scalar* blockB, const DataMapper& rhs, Index depth, Index cols, Index stride=0, Index offset=0)
  {
    EIGEN_ASM_COMMENT("EIGEN PRODUCT PACK RHS ROWMAJOR");
    EIGEN_UNUSED_VARIABLE(stride);
    EIGEN_UNUSED_VARIABLE(offset);
    eigen_assert(((!PanelMode) && stride==0 && offset==0) || (PanelMode && stride>=depth && offset<=stride));
    const bool HasHalf = (int)HalfPacketSize < (int)PacketSize;
    const bool HasQuarter = (int)QuarterPacketSize < (int)HalfPacketSize;
    conj_if<NumTraits<Scalar>::IsComplex && Conjugate> cj;
    Index packet_cols8 = nr>=8 ? (cols/8) * 8 : 0;
    Index packet_cols4 = nr>=4 ? (cols/4) * 4 : 0;
    Index count = 0;

  //   if(nr>=8)
  //   {
  //     for(Index j2=0; j2<packet_cols8; j2+=8)
  //     {
  //       // skip what we have before
  //       if(PanelMode) count += 8 * offset;
  //       for(Index k=0; k<depth; k++)
  //       {
  //         if (PacketSize==8) {
  //           Packet A = ploadu<Packet>(&rhs[k*rhsStride + j2]);
  //           pstoreu(blockB+count, cj.pconj(A));
  //         } else if (PacketSize==4) {
  //           Packet A = ploadu<Packet>(&rhs[k*rhsStride + j2]);
  //           Packet B = ploadu<Packet>(&rhs[k*rhsStride + j2 + PacketSize]);
  //           pstoreu(blockB+count, cj.pconj(A));
  //           pstoreu(blockB+count+PacketSize, cj.pconj(B));
  //         } else {
  //           const Scalar* b0 = &rhs[k*rhsStride + j2];
  //           blockB[count+0] = cj(b0[0]);
  //           blockB[count+1] = cj(b0[1]);
  //           blockB[count+2] = cj(b0[2]);
  //           blockB[count+3] = cj(b0[3]);
  //           blockB[count+4] = cj(b0[4]);
  //           blockB[count+5] = cj(b0[5]);
  //           blockB[count+6] = cj(b0[6]);
  //           blockB[count+7] = cj(b0[7]);
  //         }
  //         count += 8;
  //       }
  //       // skip what we have after
  //       if(PanelMode) count += 8 * (stride-offset-depth);
  //     }
  //   }
    if(nr>=4)
    {
      for(Index j2=packet_cols8; j2<packet_cols4; j2+=4)
      {
        // skip what we have before
        if(PanelMode) count += 4 * offset;
        for(Index k=0; k<depth; k++)
        {
          if (PacketSize==4) {
            Packet A = rhs.template loadPacket<Packet>(k, j2);
            pstoreu(blockB+count, cj.pconj(A));
            count += PacketSize;
          } else if (HasHalf && HalfPacketSize==4) {
            HalfPacket A = rhs.template loadPacket<HalfPacket>(k, j2);
            pstoreu(blockB+count, cj.pconj(A));
            count += HalfPacketSize;
          } else if (HasQuarter && QuarterPacketSize==4) {
            QuarterPacket A = rhs.template loadPacket<QuarterPacket>(k, j2);
            pstoreu(blockB+count, cj.pconj(A));
            count += QuarterPacketSize;
          } else {
            const LinearMapper dm0 = rhs.getLinearMapper(k, j2);
            blockB[count+0] = cj(dm0(0));
            blockB[count+1] = cj(dm0(1));
            blockB[count+2] = cj(dm0(2));
            blockB[count+3] = cj(dm0(3));
            count += 4;
          }
        }
        // skip what we have after
        if(PanelMode) count += 4 * (stride-offset-depth);
      }
    }
    // copy the remaining columns one at a time (nr==1)
    for(Index j2=packet_cols4; j2<cols; ++j2)
    {
      if(PanelMode) count += offset;
      for(Index k=0; k<depth; k++)
      {
        blockB[count] = cj(rhs(k, j2));
        count += 1;
      }
      if(PanelMode) count += stride-offset-depth;
    }
  }
};

} // end namespace internal

/** \returns the currently set level 1 cpu cache size (in bytes) used to estimate the ideal blocking size parameters.
  * \sa setCpuCacheSize */
inline std::ptrdiff_t l1CacheSize()
{
  std::ptrdiff_t l1, l2, l3;
  internal::manage_caching_sizes(GetAction, &l1, &l2, &l3);
  return l1;
}

/** \returns the currently set level 2 cpu cache size (in bytes) used to estimate the ideal blocking size parameters.
  * \sa setCpuCacheSize */
inline std::ptrdiff_t l2CacheSize()
{
  std::ptrdiff_t l1, l2, l3;
  internal::manage_caching_sizes(GetAction, &l1, &l2, &l3);
  return l2;
}

/** \returns the currently set level 3 cpu cache size (in bytes) used to estimate the ideal blocking size paramete\
rs.                                                                                                                
* \sa setCpuCacheSize */
inline std::ptrdiff_t l3CacheSize()
{
  std::ptrdiff_t l1, l2, l3;
  internal::manage_caching_sizes(GetAction, &l1, &l2, &l3);
  return l3;
}

/** Set the cpu L1 and L2 cache sizes (in bytes).
  * These values are use to adjust the size of the blocks
  * for the algorithms working per blocks.
  *
  * \sa computeProductBlockingSizes */
inline void setCpuCacheSizes(std::ptrdiff_t l1, std::ptrdiff_t l2, std::ptrdiff_t l3)
{
  internal::manage_caching_sizes(SetAction, &l1, &l2, &l3);
}

} // end namespace Eigen

#endif // EIGEN_GENERAL_BLOCK_PANEL_H
```
