## Supplementary material for "Identification of QTL-by-Environment Interaction by Controlling Polygenic Background Effect": GeneralMatrixMatrix.h

```
// This file is part of Eigen, a lightweight C++ template library
// for linear algebra.
//
// Copyright (C) 2008-2009 Gael Guennebaud <gael.guennebaud@inria.fr>
//
// This Source Code Form is subject to the terms of the Mozilla
// Public License v. 2.0. If a copy of the MPL was not distributed
// with this file, You can obtain one at http://mozilla.org/MPL/2.0/.

#ifndef EIGEN_GENERAL_MATRIX_MATRIX_H
#define EIGEN_GENERAL_MATRIX_MATRIX_H

namespace Eigen {

namespace internal {

template<typename _LhsScalar, typename _RhsScalar> class level3_blocking;

/* Specialization for a row-major destination matrix => simple transposition of the product */
template<
  typename Index,
  typename LhsScalar, int LhsStorageOrder, bool ConjugateLhs,
  typename RhsScalar, int RhsStorageOrder, bool ConjugateRhs,
  int ResInnerStride>
struct general_matrix_matrix_product<Index,LhsScalar,LhsStorageOrder,ConjugateLhs,RhsScalar,RhsStorageOrder,ConjugateRhs,RowMajor,ResInnerStride>
{
  typedef gebp_traits<RhsScalar,LhsScalar> Traits;

  typedef typename ScalarBinaryOpTraits<LhsScalar, RhsScalar>::ReturnType ResScalar;
  static EIGEN_STRONG_INLINE void run(
    Index rows, Index cols, Index depth,
    const LhsScalar* lhs, Index lhsStride,
    const RhsScalar* rhs, Index rhsStride,
    ResScalar* res, Index resIncr, Index resStride,
    ResScalar alpha,
    level3_blocking<RhsScalar,LhsScalar>& blocking,
    GemmParallelInfo<Index>* info = 0)
  {
    // transpose the product such that the result is column major
    general_matrix_matrix_product<Index,
      RhsScalar, RhsStorageOrder==RowMajor ? ColMajor : RowMajor, ConjugateRhs,
      LhsScalar, LhsStorageOrder==RowMajor ? ColMajor : RowMajor, ConjugateLhs,
      ColMajor,ResInnerStride>
    ::run(cols,rows,depth,rhs,rhsStride,lhs,lhsStride,res,resIncr,resStride,alpha,blocking,info);
  }
};

/*  Specialization for a col-major destination matrix
 *    => Blocking algorithm following Goto's paper */
template<
  typename Index,
  typename LhsScalar, int LhsStorageOrder, bool ConjugateLhs,
  typename RhsScalar, int RhsStorageOrder, bool ConjugateRhs,
  int ResInnerStride>
struct general_matrix_matrix_product<Index,LhsScalar,LhsStorageOrder,ConjugateLhs,RhsScalar,RhsStorageOrder,ConjugateRhs,ColMajor,ResInnerStride>
{

typedef gebp_traits<LhsScalar,RhsScalar> Traits;

typedef typename ScalarBinaryOpTraits<LhsScalar, RhsScalar>::ReturnType ResScalar;
static void run(Index rows, Index cols, Index depth,
  const LhsScalar* _lhs, Index lhsStride,
  const RhsScalar* _rhs, Index rhsStride,
  ResScalar* _res, Index resIncr, Index resStride,
  ResScalar alpha,
  level3_blocking<LhsScalar,RhsScalar>& blocking,
  GemmParallelInfo<Index>* info = 0)
{
  typedef const_blas_data_mapper<LhsScalar, Index, LhsStorageOrder> LhsMapper;
  typedef const_blas_data_mapper<RhsScalar, Index, RhsStorageOrder> RhsMapper;
  typedef blas_data_mapper<typename Traits::ResScalar, Index, ColMajor,Unaligned,ResInnerStride> ResMapper;
  LhsMapper lhs(_lhs, lhsStride);
  RhsMapper rhs(_rhs, rhsStride);
  ResMapper res(_res, resStride, resIncr);

  Index kc = blocking.kc();                   // cache block size along the K direction
  Index mc = (std::min)(rows,blocking.mc());  // cache block size along the M direction
  Index nc = (std::min)(cols,blocking.nc());  // cache block size along the N direction

  gemm_pack_lhs<LhsScalar, Index, LhsMapper, Traits::mr, Traits::LhsProgress, typename Traits::LhsPacket4Packing, LhsStorageOrder> pack_lhs;
  gemm_pack_rhs<RhsScalar, Index, RhsMapper, Traits::nr, RhsStorageOrder> pack_rhs;
  gebp_kernel<LhsScalar, RhsScalar, Index, ResMapper, Traits::mr, Traits::nr, ConjugateLhs, ConjugateRhs> gebp;

#ifdef EIGEN_HAS_OPENMP
  if(info)
  {
    // this is the parallel version!
    int tid = omp_get_thread_num();
    int threads = omp_get_num_threads();

    LhsScalar* blockA = blocking.blockA();
    eigen_internal_assert(blockA!=0);

    std::size_t sizeB = kc*nc;
    ei_declare_aligned_stack_constructed_variable(RhsScalar, blockB, sizeB, 0);

    // For each horizontal panel of the rhs, and corresponding vertical panel of the lhs...
    for(Index k=0; k<depth; k+=kc)
    {
      const Index actual_kc = (std::min)(k+kc,depth)-k; // => rows of B', and cols of the A'

      // In order to reduce the chance that a thread has to wait for the other,
      // let's start by packing B'.
      pack_rhs(blockB, rhs.getSubMapper(k,0), actual_kc, nc);

      // Pack A_k to A' in a parallel fashion:
      // each thread packs the sub block A_k,i to A'_i where i is the thread id.

      // However, before copying to A'_i, we have to make sure that no other thread is still using it,
      // i.e., we test that info[tid].users equals 0.
      // Then, we set info[tid].users to the number of threads to mark that all other threads are going to use it.
      while(info[tid].users!=0) {}
      info[tid].users = threads;

      pack_lhs(blockA+info[tid].lhs_start*actual_kc, lhs.getSubMapper(info[tid].lhs_start,k), actual_kc, info[tid].lhs_length);

      // Notify the other threads that the part A'_i is ready to go.
      info[tid].sync = k;

      // Computes C_i += A' * B' per A'_i
      for(int shift=0; shift<threads; ++shift)
      {
        int i = (tid+shift)%threads;

        // At this point we have to make sure that A'_i has been updated by the thread i,
        // we use testAndSetOrdered to mimic a volatile access.
        // However, no need to wait for the B' part which has been updated by the current thread!
        if (shift>0) {
          while(info[i].sync!=k) {
          }
        }

        gebp(res.getSubMapper(info[i].lhs_start, 0), blockA+info[i].lhs_start*actual_kc, blockB, info[i].lhs_length, actual_kc, nc, alpha);
      }

      // Then keep going as usual with the remaining B'
      for(Index j=nc; j<cols; j+=nc)
      {
        const Index actual_nc = (std::min)(j+nc,cols)-j;

        // pack B_k,j to B'
        pack_rhs(blockB, rhs.getSubMapper(k,j), actual_kc, actual_nc);

        // C_j += A' * B'
        gebp(res.getSubMapper(0, j), blockA, blockB, rows, actual_kc, actual_nc, alpha);
      }

      // Release all the sub blocks A'_i of A' for the current thread,
      // i.e., we simply decrement the number of users by 1
      for(Index i=0; i<threads; ++i)
#if !EIGEN_HAS_CXX11_ATOMIC
        #pragma omp atomic
#endif
        info[i].users -= 1;
    }
  }
  else
#endif // EIGEN_HAS_OPENMP
  {
    EIGEN_UNUSED_VARIABLE(info);

    // this is the sequential version!
    std::size_t sizeA = kc*mc;
    std::size_t sizeB = kc*nc;

    ei_declare_aligned_stack_constructed_variable(LhsScalar, blockA, sizeA, blocking.blockA());
    ei_declare_aligned_stack_constructed_variable(RhsScalar, blockB, sizeB, blocking.blockB());

    const bool pack_rhs_once = mc!=rows && kc==depth && nc==cols;

    // For each horizontal panel of the rhs, and corresponding panel of the lhs...
    for(Index i2=0; i2<rows; i2+=mc)
    {
      const Index actual_mc = (std::min)(i2+mc,rows)-i2;

      for(Index k2=0; k2<depth; k2+=kc)
      {
        const Index actual_kc = (std::min)(k2+kc,depth)-k2;

        // OK, here we have selected one horizontal panel of rhs and one vertical panel of lhs.
        // => Pack lhs's panel into a sequential chunk of memory (L2/L3 caching)
        // Note that this panel will be read as many times as the number of blocks in the rhs's
        // horizontal panel which is, in practice, a very low number.
        pack_lhs(blockA, lhs.getSubMapper(i2,k2), actual_kc, actual_mc);

        // For each kc x nc block of the rhs's horizontal panel...
        for(Index j2=0; j2<cols; j2+=nc)
        {
          const Index actual_nc = (std::min)(j2+nc,cols)-j2;

          // We pack the rhs's block into a sequential chunk of memory (L2 caching)
          // Note that this block will be read a very high number of times, which is equal to the number of
          // micro horizontal panel of the large rhs's panel (e.g., rows/12 times).
          if((!pack_rhs_once) || i2==0)
            pack_rhs(blockB, rhs.getSubMapper(k2,j2), actual_kc, actual_nc);

          // Everything is packed, we can now call the panel * block kernel:
          gebp(res.getSubMapper(i2, j2), blockA, blockB, actual_mc, actual_kc, actual_nc, alpha);
        }
      }
    }
  }
}

};

/*********************************************************************************
*  Specialization of generic_product_impl for "large" GEMM, i.e.,
*  implementation of the high level wrapper to general_matrix_matrix_product
**********************************************************************************/

template<typename Scalar, typename Index, typename Gemm, typename Lhs, typename Rhs, typename Dest, typename BlockingType>
struct gemm_functor
{
  gemm_functor(const Lhs& lhs, const Rhs& rhs, Dest& dest, const Scalar& actualAlpha, BlockingType& blocking)
    : m_lhs(lhs), m_rhs(rhs), m_dest(dest), m_actualAlpha(actualAlpha), m_blocking(blocking)
  {}

  void initParallelSession(Index num_threads) const
  {
    m_blocking.initParallel(m_lhs.rows(), m_rhs.cols(), m_lhs.cols(), num_threads);
    m_blocking.allocateA();
  }

  void operator() (Index row, Index rows, Index col=0, Index cols=-1, GemmParallelInfo<Index>* info=0) const
  {
    if(cols==-1)
      cols = m_rhs.cols();

    Gemm::run(rows, cols, m_lhs.cols(),
              &m_lhs.coeffRef(row,0), m_lhs.outerStride(),
              &m_rhs.coeffRef(0,col), m_rhs.outerStride(),
              (Scalar*)&(m_dest.coeffRef(row,col)), m_dest.innerStride(), m_dest.outerStride(),
              m_actualAlpha, m_blocking, info);
  }

  typedef typename Gemm::Traits Traits;

  protected:
    const Lhs& m_lhs;
    const Rhs& m_rhs;
    Dest& m_dest;
    Scalar m_actualAlpha;
    BlockingType& m_blocking;
};

template<int StorageOrder, typename LhsScalar, typename RhsScalar, int MaxRows, int MaxCols, int MaxDepth, int KcFactor=1,
bool FiniteAtCompileTime = MaxRows!=Dynamic && MaxCols!=Dynamic && MaxDepth != Dynamic> class gemm_blocking_space;

template<typename _LhsScalar, typename _RhsScalar>
class level3_blocking
{
    typedef _LhsScalar LhsScalar;
    typedef _RhsScalar RhsScalar;

  protected:
    LhsScalar* m_blockA;
    RhsScalar* m_blockB;

    Index m_mc;
    Index m_nc;
    Index m_kc;

  public:

    level3_blocking()
      : m_blockA(0), m_blockB(0), m_mc(0), m_nc(0), m_kc(0)
    {}

    inline Index mc() const { return m_mc; }
    inline Index nc() const { return m_nc; }
    inline Index kc() const { return m_kc; }

    inline LhsScalar* blockA() { return m_blockA; }
    inline RhsScalar* blockB() { return m_blockB; }
};

template<int StorageOrder, typename _LhsScalar, typename _RhsScalar, int MaxRows, int MaxCols, int MaxDepth, int KcFactor>
class gemm_blocking_space<StorageOrder,_LhsScalar,_RhsScalar,MaxRows, MaxCols, MaxDepth, KcFactor, true /* == FiniteAtCompileTime */>
  : public level3_blocking<
      typename conditional<StorageOrder==RowMajor,_RhsScalar,_LhsScalar>::type,
      typename conditional<StorageOrder==RowMajor,_LhsScalar,_RhsScalar>::type>
{
    enum {
      Transpose = StorageOrder==RowMajor,
      ActualRows = Transpose ? MaxCols : MaxRows,
      ActualCols = Transpose ? MaxRows : MaxCols
    };
    typedef typename conditional<Transpose,_RhsScalar,_LhsScalar>::type LhsScalar;
    typedef typename conditional<Transpose,_LhsScalar,_RhsScalar>::type RhsScalar;
    typedef gebp_traits<LhsScalar,RhsScalar> Traits;
    enum {
      SizeA = ActualRows * MaxDepth,
      SizeB = ActualCols * MaxDepth
    };

#if EIGEN_MAX_STATIC_ALIGN_BYTES >= EIGEN_DEFAULT_ALIGN_BYTES
    EIGEN_ALIGN_MAX LhsScalar m_staticA[SizeA];
    EIGEN_ALIGN_MAX RhsScalar m_staticB[SizeB];
#else
    EIGEN_ALIGN_MAX char m_staticA[SizeA * sizeof(LhsScalar) + EIGEN_DEFAULT_ALIGN_BYTES-1];
    EIGEN_ALIGN_MAX char m_staticB[SizeB * sizeof(RhsScalar) + EIGEN_DEFAULT_ALIGN_BYTES-1];
#endif

  public:

    gemm_blocking_space(Index /*rows*/, Index /*cols*/, Index /*depth*/, Index /*num_threads*/, bool /*full_rows = false*/)
    {
      this->m_mc = ActualRows;
      this->m_nc = ActualCols;
      this->m_kc = MaxDepth;
#if EIGEN_MAX_STATIC_ALIGN_BYTES >= EIGEN_DEFAULT_ALIGN_BYTES
      this->m_blockA = m_staticA;
      this->m_blockB = m_staticB;
#else
      this->m_blockA = reinterpret_cast<LhsScalar*>((internal::UIntPtr(m_staticA) + (EIGEN_DEFAULT_ALIGN_BYTES-1)) & ~std::size_t(EIGEN_DEFAULT_ALIGN_BYTES-1));
      this->m_blockB = reinterpret_cast<RhsScalar*>((internal::UIntPtr(m_staticB) + (EIGEN_DEFAULT_ALIGN_BYTES-1)) & ~std::size_t(EIGEN_DEFAULT_ALIGN_BYTES-1));
#endif
    }

    void initParallel(Index, Index, Index, Index)
    {}

    inline void allocateA() {}
    inline void allocateB() {}
    inline void allocateAll() {}
};

template<int StorageOrder, typename _LhsScalar, typename _RhsScalar, int MaxRows, int MaxCols, int MaxDepth, int KcFactor>
class gemm_blocking_space<StorageOrder,_LhsScalar,_RhsScalar,MaxRows, MaxCols, MaxDepth, KcFactor, false>
  : public level3_blocking<
      typename conditional<StorageOrder==RowMajor,_RhsScalar,_LhsScalar>::type,
      typename conditional<StorageOrder==RowMajor,_LhsScalar,_RhsScalar>::type>
{
    enum {
      Transpose = StorageOrder==RowMajor
    };
    typedef typename conditional<Transpose,_RhsScalar,_LhsScalar>::type LhsScalar;
    typedef typename conditional<Transpose,_LhsScalar,_RhsScalar>::type RhsScalar;
    typedef gebp_traits<LhsScalar,RhsScalar> Traits;

    Index m_sizeA;
    Index m_sizeB;

  public:

    gemm_blocking_space(Index rows, Index cols, Index depth, Index num_threads, bool l3_blocking)
    {
      this->m_mc = Transpose ? cols : rows;
      this->m_nc = Transpose ? rows : cols;
      this->m_kc = depth;

      if(l3_blocking)
      {
        computeProductBlockingSizes<LhsScalar,RhsScalar,KcFactor>(this->m_kc, this->m_mc, this->m_nc, num_threads);
      }
      else  // no l3 blocking
      {
        Index n = this->m_nc;
        computeProductBlockingSizes<LhsScalar,RhsScalar,KcFactor>(this->m_kc, this->m_mc, n, num_threads);
      }

      m_sizeA = this->m_mc * this->m_kc;
      m_sizeB = this->m_kc * this->m_nc;
    }

    void initParallel(Index rows, Index cols, Index depth, Index num_threads)
    {
      this->m_mc = Transpose ? cols : rows;
      this->m_nc = Transpose ? rows : cols;
      this->m_kc = depth;

      eigen_internal_assert(this->m_blockA==0 && this->m_blockB==0);
      Index m = this->m_mc;
      computeProductBlockingSizes<LhsScalar,RhsScalar,KcFactor>(this->m_kc, m, this->m_nc, num_threads);
      m_sizeA = this->m_mc * this->m_kc;
      m_sizeB = this->m_kc * this->m_nc;
    }

    void allocateA()
    {
      if(this->m_blockA==0)
        this->m_blockA = aligned_new<LhsScalar>(m_sizeA);
    }

    void allocateB()
    {
      if(this->m_blockB==0)
        this->m_blockB = aligned_new<RhsScalar>(m_sizeB);
    }

    void allocateAll()
    {
      allocateA();
      allocateB();
    }

    ~gemm_blocking_space()
    {
      aligned_delete(this->m_blockA, m_sizeA);
      aligned_delete(this->m_blockB, m_sizeB);
    }
};

} // end namespace internal

namespace internal {

template<typename Lhs, typename Rhs>
struct generic_product_impl<Lhs,Rhs,DenseShape,DenseShape,GemmProduct>
  : generic_product_impl_base<Lhs,Rhs,generic_product_impl<Lhs,Rhs,DenseShape,DenseShape,GemmProduct> >
{
  typedef typename Product<Lhs,Rhs>::Scalar Scalar;
  typedef typename Lhs::Scalar LhsScalar;
  typedef typename Rhs::Scalar RhsScalar;

  typedef internal::blas_traits<Lhs> LhsBlasTraits;
  typedef typename LhsBlasTraits::DirectLinearAccessType ActualLhsType;
  typedef typename internal::remove_all<ActualLhsType>::type ActualLhsTypeCleaned;

  typedef internal::blas_traits<Rhs> RhsBlasTraits;
  typedef typename RhsBlasTraits::DirectLinearAccessType ActualRhsType;
  typedef typename internal::remove_all<ActualRhsType>::type ActualRhsTypeCleaned;

  enum {
    MaxDepthAtCompileTime = EIGEN_SIZE_MIN_PREFER_FIXED(Lhs::MaxColsAtCompileTime,Rhs::MaxRowsAtCompileTime)
  };

  typedef generic_product_impl<Lhs,Rhs,DenseShape,DenseShape,CoeffBasedProductMode> lazyproduct;

  template<typename Dst>
  static void evalTo(Dst& dst, const Lhs& lhs, const Rhs& rhs)
  {
    // See http://eigen.tuxfamily.org/bz/show_bug.cgi?id=404 for a discussion and helper program
    // to determine the following heuristic.
    // EIGEN_GEMM_TO_COEFFBASED_THRESHOLD is typically defined to 20 in GeneralProduct.h,
    // unless it has been specialized by the user or for a given architecture.
    // Note that the condition rhs.rows()>0 was required because lazy product is (was?) not happy with empty inputs.
    // I'm not sure it is still required.
    if((rhs.rows()+dst.rows()+dst.cols())<EIGEN_GEMM_TO_COEFFBASED_THRESHOLD && rhs.rows()>0)
      lazyproduct::eval_dynamic(dst, lhs, rhs, internal::assign_op<typename Dst::Scalar,Scalar>());
    else
    {
      dst.setZero();
      scaleAndAddTo(dst, lhs, rhs, Scalar(1));
    }
  }

  template<typename Dst>
  static void addTo(Dst& dst, const Lhs& lhs, const Rhs& rhs)
  {
    if((rhs.rows()+dst.rows()+dst.cols())<EIGEN_GEMM_TO_COEFFBASED_THRESHOLD && rhs.rows()>0)
      lazyproduct::eval_dynamic(dst, lhs, rhs, internal::add_assign_op<typename Dst::Scalar,Scalar>());
    else
      scaleAndAddTo(dst,lhs, rhs, Scalar(1));
  }

  template<typename Dst>
  static void subTo(Dst& dst, const Lhs& lhs, const Rhs& rhs)
  {
    if((rhs.rows()+dst.rows()+dst.cols())<EIGEN_GEMM_TO_COEFFBASED_THRESHOLD && rhs.rows()>0)
      lazyproduct::eval_dynamic(dst, lhs, rhs, internal::sub_assign_op<typename Dst::Scalar,Scalar>());
    else
      scaleAndAddTo(dst, lhs, rhs, Scalar(-1));
  }

  template<typename Dest>
  static void scaleAndAddTo(Dest& dst, const Lhs& a_lhs, const Rhs& a_rhs, const Scalar& alpha)
  {
    eigen_assert(dst.rows()==a_lhs.rows() && dst.cols()==a_rhs.cols());
    if(a_lhs.cols()==0 || a_lhs.rows()==0 || a_rhs.cols()==0)
      return;

    if (dst.cols() == 1)
    {
      // Fallback to GEMV if either the lhs or rhs is a runtime vector
      typename Dest::ColXpr dst_vec(dst.col(0));
      return internal::generic_product_impl<Lhs,typename Rhs::ConstColXpr,DenseShape,DenseShape,GemvProduct>
        ::scaleAndAddTo(dst_vec, a_lhs, a_rhs.col(0), alpha);
    }
    else if (dst.rows() == 1)
    {
      // Fallback to GEMV if either the lhs or rhs is a runtime vector
      typename Dest::RowXpr dst_vec(dst.row(0));
      return internal::generic_product_impl<typename Lhs::ConstRowXpr,Rhs,DenseShape,DenseShape,GemvProduct>
        ::scaleAndAddTo(dst_vec, a_lhs.row(0), a_rhs, alpha);
    }

    typename internal::add_const_on_value_type<ActualLhsType>::type lhs = LhsBlasTraits::extract(a_lhs);
    typename internal::add_const_on_value_type<ActualRhsType>::type rhs = RhsBlasTraits::extract(a_rhs);

    Scalar actualAlpha = combine_scalar_factors(alpha, a_lhs, a_rhs);

    typedef internal::gemm_blocking_space<(Dest::Flags&RowMajorBit) ? RowMajor : ColMajor,LhsScalar,RhsScalar,
            Dest::MaxRowsAtCompileTime,Dest::MaxColsAtCompileTime,MaxDepthAtCompileTime> BlockingType;

    typedef internal::gemm_functor<
      Scalar, Index,
      internal::general_matrix_matrix_product<
        Index,
        LhsScalar, (ActualLhsTypeCleaned::Flags&RowMajorBit) ? RowMajor : ColMajor, bool(LhsBlasTraits::NeedToConjugate),
        RhsScalar, (ActualRhsTypeCleaned::Flags&RowMajorBit) ? RowMajor : ColMajor, bool(RhsBlasTraits::NeedToConjugate),
        (Dest::Flags&RowMajorBit) ? RowMajor : ColMajor,
        Dest::InnerStrideAtCompileTime>,
      ActualLhsTypeCleaned, ActualRhsTypeCleaned, Dest, BlockingType> GemmFunctor;

    BlockingType blocking(dst.rows(), dst.cols(), lhs.cols(), 1, true);
    internal::parallelize_gemm<(Dest::MaxRowsAtCompileTime>32 || Dest::MaxRowsAtCompileTime==Dynamic)>
        (GemmFunctor(lhs, rhs, dst, actualAlpha, blocking), a_lhs.rows(), a_rhs.cols(), a_lhs.cols(), Dest::Flags&RowMajorBit);
  }
};

} // end namespace internal

} // end namespace Eigen

#endif // EIGEN_GENERAL_MATRIX_MATRIX_H
```
