## Supplementary material for "Identification of QTL-by-Environment Interaction by Controlling Polygenic Background Effect": GeneralMatrixMatrix_BLAS.h

```
/*
 Copyright (c) 2011, Intel Corporation. All rights reserved.

 Redistribution and use in source and binary forms, with or without modification,
 are permitted provided that the following conditions are met:

 * Redistributions of source code must retain the above copyright notice, this
   list of conditions and the following disclaimer.
 * Redistributions in binary form must reproduce the above copyright notice,
   this list of conditions and the following disclaimer in the documentation
   and/or other materials provided with the distribution.
 * Neither the name of Intel Corporation nor the names of its contributors may
   be used to endorse or promote products derived from this software without
   specific prior written permission.

 THIS SOFTWARE IS PROVIDED BY THE COPYRIGHT HOLDERS AND CONTRIBUTORS "AS IS" AND
 ANY EXPRESS OR IMPLIED WARRANTIES, INCLUDING, BUT NOT LIMITED TO, THE IMPLIED
 WARRANTIES OF MERCHANTABILITY AND FITNESS FOR A PARTICULAR PURPOSE ARE
 DISCLAIMED. IN NO EVENT SHALL THE COPYRIGHT OWNER OR CONTRIBUTORS BE LIABLE FOR
 ANY DIRECT, INDIRECT, INCIDENTAL, SPECIAL, EXEMPLARY, OR CONSEQUENTIAL DAMAGES
 (INCLUDING, BUT NOT LIMITED TO, PROCUREMENT OF SUBSTITUTE GOODS OR SERVICES;
 LOSS OF USE, DATA, OR PROFITS; OR BUSINESS INTERRUPTION) HOWEVER CAUSED AND ON
 ANY THEORY OF LIABILITY, WHETHER IN CONTRACT, STRICT LIABILITY, OR TORT
 (INCLUDING NEGLIGENCE OR OTHERWISE) ARISING IN ANY WAY OUT OF THE USE OF THIS
 SOFTWARE, EVEN IF ADVISED OF THE POSSIBILITY OF SUCH DAMAGE.

 ********************************************************************************
 *   Content : Eigen bindings to BLAS F77
 *   General matrix-matrix product functionality based on ?GEMM.
 ********************************************************************************
*/

#ifndef EIGEN_GENERAL_MATRIX_MATRIX_BLAS_H
#define EIGEN_GENERAL_MATRIX_MATRIX_BLAS_H

namespace Eigen { 

namespace internal {

/**********************************************************************
* This file implements general matrix-matrix multiplication using BLAS
* gemm function via partial specialization of
* general_matrix_matrix_product::run(..) method for float, double,
* std::complex<float> and std::complex<double> types
**********************************************************************/

// gemm specialization

#define GEMM_SPECIALIZATION(EIGTYPE, EIGPREFIX, BLASTYPE, BLASFUNC) \
template< \
  typename Index, \
  int LhsStorageOrder, bool ConjugateLhs, \
  int RhsStorageOrder, bool ConjugateRhs> \
struct general_matrix_matrix_product<Index,EIGTYPE,LhsStorageOrder,ConjugateLhs,EIGTYPE,RhsStorageOrder,ConjugateRhs,ColMajor,1> \
{ \
typedef gebp_traits<EIGTYPE,EIGTYPE> Traits; \
\
static void run(Index rows, Index cols, Index depth, \
  const EIGTYPE* _lhs, Index lhsStride, \
  const EIGTYPE* _rhs, Index rhsStride, \
  EIGTYPE* res, Index resIncr, Index resStride, \
  EIGTYPE alpha, \
  level3_blocking<EIGTYPE, EIGTYPE>& /*blocking*/, \
  GemmParallelInfo<Index>* /*info = 0*/) \
{ \
  using std::conj; \
\
  EIGEN_ONLY_USED_FOR_DEBUG(resIncr); \
  eigen_assert(resIncr == 1); \
  char transa, transb; \
  BlasIndex m, n, k, lda, ldb, ldc; \
  const EIGTYPE *a, *b; \
  EIGTYPE beta(1); \
  MatrixX##EIGPREFIX a_tmp, b_tmp; \
\
/* Set transpose options */ \
  transa = (LhsStorageOrder==RowMajor) ? ((ConjugateLhs) ? 'C' : 'T') : 'N'; \
  transb = (RhsStorageOrder==RowMajor) ? ((ConjugateRhs) ? 'C' : 'T') : 'N'; \
\
/* Set m, n, k */ \
  m = convert_index<BlasIndex>(rows);  \
  n = convert_index<BlasIndex>(cols);  \
  k = convert_index<BlasIndex>(depth); \
\
/* Set lda, ldb, ldc */ \
  lda = convert_index<BlasIndex>(lhsStride); \
  ldb = convert_index<BlasIndex>(rhsStride); \
  ldc = convert_index<BlasIndex>(resStride); \
\
/* Set a, b, c */ \
  if ((LhsStorageOrder==ColMajor) && (ConjugateLhs)) { \
    Map<const MatrixX##EIGPREFIX, 0, OuterStride<> > lhs(_lhs,m,k,OuterStride<>(lhsStride)); \
    a_tmp = lhs.conjugate(); \
    a = a_tmp.data(); \
    lda = convert_index<BlasIndex>(a_tmp.outerStride()); \
  } else a = _lhs; \
\
  if ((RhsStorageOrder==ColMajor) && (ConjugateRhs)) { \
    Map<const MatrixX##EIGPREFIX, 0, OuterStride<> > rhs(_rhs,k,n,OuterStride<>(rhsStride)); \
    b_tmp = rhs.conjugate(); \
    b = b_tmp.data(); \
    ldb = convert_index<BlasIndex>(b_tmp.outerStride()); \
  } else b = _rhs; \
\
  BLASFUNC(&transa, &transb, &m, &n, &k, (const BLASTYPE*)&numext::real_ref(alpha), (const BLASTYPE*)a, &lda, (const BLASTYPE*)b, &ldb, (const BLASTYPE*)&numext::real_ref(beta), (BLASTYPE*)res, &ldc); \
}};

#ifdef EIGEN_USE_MKL
GEMM_SPECIALIZATION(double,   d,  double, dgemm)
GEMM_SPECIALIZATION(float,    f,  float,  sgemm)
GEMM_SPECIALIZATION(dcomplex, cd, MKL_Complex16, zgemm)
GEMM_SPECIALIZATION(scomplex, cf, MKL_Complex8,  cgemm)
#else
GEMM_SPECIALIZATION(double,   d,  double, dgemm_)
GEMM_SPECIALIZATION(float,    f,  float,  sgemm_)
GEMM_SPECIALIZATION(dcomplex, cd, double, zgemm_)
GEMM_SPECIALIZATION(scomplex, cf, float,  cgemm_)
#endif

} // end namespase internal

} // end namespace Eigen

#endif // EIGEN_GENERAL_MATRIX_MATRIX_BLAS_H
```
