## Supplementary material for "Identification of QTL-by-Environment Interaction by Controlling Polygenic Background Effect": GeneralMatrixMatrixTriangular.h

```
// This file is part of Eigen, a lightweight C++ template library
// for linear algebra.
//
// Copyright (C) 2009-2010 Gael Guennebaud <gael.guennebaud@inria.fr>
//
// This Source Code Form is subject to the terms of the Mozilla
// Public License v. 2.0. If a copy of the MPL was not distributed
// with this file, You can obtain one at http://mozilla.org/MPL/2.0/.

#ifndef EIGEN_GENERAL_MATRIX_MATRIX_TRIANGULAR_H
#define EIGEN_GENERAL_MATRIX_MATRIX_TRIANGULAR_H

namespace Eigen { 

template<typename Scalar, typename Index, int StorageOrder, int UpLo, bool ConjLhs, bool ConjRhs>
struct selfadjoint_rank1_update;

namespace internal {

/**********************************************************************
* This file implements a general A * B product while
* evaluating only one triangular part of the product.
* This is a more general version of self adjoint product (C += A A^T)
* as the level 3 SYRK Blas routine.
**********************************************************************/

// forward declarations (defined at the end of this file)
template<typename LhsScalar, typename RhsScalar, typename Index, int mr, int nr, bool ConjLhs, bool ConjRhs, int ResInnerStride, int UpLo>
struct tribb_kernel;
  
/* Optimized matrix-matrix product evaluating only one triangular half */
template <typename Index,
          typename LhsScalar, int LhsStorageOrder, bool ConjugateLhs,
          typename RhsScalar, int RhsStorageOrder, bool ConjugateRhs,
                              int ResStorageOrder, int ResInnerStride, int  UpLo, int Version = Specialized>
struct general_matrix_matrix_triangular_product;

// as usual if the result is row major => we transpose the product
template <typename Index, typename LhsScalar, int LhsStorageOrder, bool ConjugateLhs,
                          typename RhsScalar, int RhsStorageOrder, bool ConjugateRhs,
                          int ResInnerStride, int  UpLo, int Version>
struct general_matrix_matrix_triangular_product<Index,LhsScalar,LhsStorageOrder,ConjugateLhs,RhsScalar,RhsStorageOrder,ConjugateRhs,RowMajor,ResInnerStride,UpLo,Version>
{
  typedef typename ScalarBinaryOpTraits<LhsScalar, RhsScalar>::ReturnType ResScalar;
  static EIGEN_STRONG_INLINE void run(Index size, Index depth,const LhsScalar* lhs, Index lhsStride,
                                      const RhsScalar* rhs, Index rhsStride, ResScalar* res, Index resIncr, Index resStride,
                                      const ResScalar& alpha, level3_blocking<RhsScalar,LhsScalar>& blocking)
  {
    general_matrix_matrix_triangular_product<Index,
        RhsScalar, RhsStorageOrder==RowMajor ? ColMajor : RowMajor, ConjugateRhs,
        LhsScalar, LhsStorageOrder==RowMajor ? ColMajor : RowMajor, ConjugateLhs,
        ColMajor, ResInnerStride, UpLo==Lower?Upper:Lower>
      ::run(size,depth,rhs,rhsStride,lhs,lhsStride,res,resIncr,resStride,alpha,blocking);
  }
};

template <typename Index, typename LhsScalar, int LhsStorageOrder, bool ConjugateLhs,
                          typename RhsScalar, int RhsStorageOrder, bool ConjugateRhs,
                          int ResInnerStride, int  UpLo, int Version>
struct general_matrix_matrix_triangular_product<Index,LhsScalar,LhsStorageOrder,ConjugateLhs,RhsScalar,RhsStorageOrder,ConjugateRhs,ColMajor,ResInnerStride,UpLo,Version>
{
  typedef typename ScalarBinaryOpTraits<LhsScalar, RhsScalar>::ReturnType ResScalar;
  static EIGEN_STRONG_INLINE void run(Index size, Index depth,const LhsScalar* _lhs, Index lhsStride,
                                      const RhsScalar* _rhs, Index rhsStride,
                                      ResScalar* _res, Index resIncr, Index resStride,
                                      const ResScalar& alpha, level3_blocking<LhsScalar,RhsScalar>& blocking)
  {
    typedef gebp_traits<LhsScalar,RhsScalar> Traits;

    typedef const_blas_data_mapper<LhsScalar, Index, LhsStorageOrder> LhsMapper;
    typedef const_blas_data_mapper<RhsScalar, Index, RhsStorageOrder> RhsMapper;
    typedef blas_data_mapper<typename Traits::ResScalar, Index, ColMajor, Unaligned, ResInnerStride> ResMapper;
    LhsMapper lhs(_lhs,lhsStride);
    RhsMapper rhs(_rhs,rhsStride);
    ResMapper res(_res, resStride, resIncr);

    Index kc = blocking.kc();
    Index mc = (std::min)(size,blocking.mc());

    // !!! mc must be a multiple of nr:
    if(mc > Traits::nr)
      mc = (mc/Traits::nr)*Traits::nr;

    std::size_t sizeA = kc*mc;
    std::size_t sizeB = kc*size;

    ei_declare_aligned_stack_constructed_variable(LhsScalar, blockA, sizeA, blocking.blockA());
    ei_declare_aligned_stack_constructed_variable(RhsScalar, blockB, sizeB, blocking.blockB());

    gemm_pack_lhs<LhsScalar, Index, LhsMapper, Traits::mr, Traits::LhsProgress, typename Traits::LhsPacket4Packing, LhsStorageOrder> pack_lhs;
    gemm_pack_rhs<RhsScalar, Index, RhsMapper, Traits::nr, RhsStorageOrder> pack_rhs;
    gebp_kernel<LhsScalar, RhsScalar, Index, ResMapper, Traits::mr, Traits::nr, ConjugateLhs, ConjugateRhs> gebp;
    tribb_kernel<LhsScalar, RhsScalar, Index, Traits::mr, Traits::nr, ConjugateLhs, ConjugateRhs, ResInnerStride, UpLo> sybb;

    for(Index k2=0; k2<depth; k2+=kc)
    {
      const Index actual_kc = (std::min)(k2+kc,depth)-k2;

      // note that the actual rhs is the transpose/adjoint of mat
      pack_rhs(blockB, rhs.getSubMapper(k2,0), actual_kc, size);

      for(Index i2=0; i2<size; i2+=mc)
      {
        const Index actual_mc = (std::min)(i2+mc,size)-i2;

        pack_lhs(blockA, lhs.getSubMapper(i2, k2), actual_kc, actual_mc);

        // the selected actual_mc * size panel of res is split into three different part:
        //  1 - before the diagonal => processed with gebp or skipped
        //  2 - the actual_mc x actual_mc symmetric block => processed with a special kernel
        //  3 - after the diagonal => processed with gebp or skipped
        if (UpLo==Lower)
          gebp(res.getSubMapper(i2, 0), blockA, blockB, actual_mc, actual_kc,
               (std::min)(size,i2), alpha, -1, -1, 0, 0);

        sybb(_res+resStride*i2 + resIncr*i2, resIncr, resStride, blockA, blockB + actual_kc*i2, actual_mc, actual_kc, alpha);

        if (UpLo==Upper)
        {
          Index j2 = i2+actual_mc;
          gebp(res.getSubMapper(i2, j2), blockA, blockB+actual_kc*j2, actual_mc,
               actual_kc, (std::max)(Index(0), size-j2), alpha, -1, -1, 0, 0);
        }
      }
    }
  }
};

// Optimized packed Block * packed Block product kernel evaluating only one given triangular part
// This kernel is built on top of the gebp kernel:
// - the current destination block is processed per panel of actual_mc x BlockSize
//   where BlockSize is set to the minimal value allowing gebp to be as fast as possible
// - then, as usual, each panel is split into three parts along the diagonal,
//   the sub blocks above and below the diagonal are processed as usual,
//   while the triangular block overlapping the diagonal is evaluated into a
//   small temporary buffer which is then accumulated into the result using a
//   triangular traversal.
template<typename LhsScalar, typename RhsScalar, typename Index, int mr, int nr, bool ConjLhs, bool ConjRhs, int ResInnerStride, int UpLo>
struct tribb_kernel
{
  typedef gebp_traits<LhsScalar,RhsScalar,ConjLhs,ConjRhs> Traits;
  typedef typename Traits::ResScalar ResScalar;

  enum {
    BlockSize  = meta_least_common_multiple<EIGEN_PLAIN_ENUM_MAX(mr,nr),EIGEN_PLAIN_ENUM_MIN(mr,nr)>::ret
  };
  void operator()(ResScalar* _res, Index resIncr, Index resStride, const LhsScalar* blockA, const RhsScalar* blockB, Index size, Index depth, const ResScalar& alpha)
  {
    typedef blas_data_mapper<ResScalar, Index, ColMajor, Unaligned, ResInnerStride> ResMapper;
    typedef blas_data_mapper<ResScalar, Index, ColMajor, Unaligned> BufferMapper;
    ResMapper res(_res, resStride, resIncr);
    gebp_kernel<LhsScalar, RhsScalar, Index, ResMapper, mr, nr, ConjLhs, ConjRhs> gebp_kernel1;
    gebp_kernel<LhsScalar, RhsScalar, Index, BufferMapper, mr, nr, ConjLhs, ConjRhs> gebp_kernel2;

    Matrix<ResScalar,BlockSize,BlockSize,ColMajor> buffer((internal::constructor_without_unaligned_array_assert()));

    // let's process the block per panel of actual_mc x BlockSize,
    // again, each is split into three parts, etc.
    for (Index j=0; j<size; j+=BlockSize)
    {
      Index actualBlockSize = std::min<Index>(BlockSize,size - j);
      const RhsScalar* actual_b = blockB+j*depth;

      if(UpLo==Upper)
        gebp_kernel1(res.getSubMapper(0, j), blockA, actual_b, j, depth, actualBlockSize, alpha,
                     -1, -1, 0, 0);
      
      // selfadjoint micro block
      {
        Index i = j;
        buffer.setZero();
        // 1 - apply the kernel on the temporary buffer
        gebp_kernel2(BufferMapper(buffer.data(), BlockSize), blockA+depth*i, actual_b, actualBlockSize, depth, actualBlockSize, alpha,
                     -1, -1, 0, 0);

        // 2 - triangular accumulation
        for(Index j1=0; j1<actualBlockSize; ++j1)
        {
          typename ResMapper::LinearMapper r = res.getLinearMapper(i,j+j1);
          for(Index i1=UpLo==Lower ? j1 : 0;
              UpLo==Lower ? i1<actualBlockSize : i1<=j1; ++i1)
            r(i1) += buffer(i1,j1);
        }
      }

      if(UpLo==Lower)
      {
        Index i = j+actualBlockSize;
        gebp_kernel1(res.getSubMapper(i, j), blockA+depth*i, actual_b, size-i, 
                     depth, actualBlockSize, alpha, -1, -1, 0, 0);
      }
    }
  }
};

} // end namespace internal

// high level API

template<typename MatrixType, typename ProductType, int UpLo, bool IsOuterProduct>
struct general_product_to_triangular_selector;


template<typename MatrixType, typename ProductType, int UpLo>
struct general_product_to_triangular_selector<MatrixType,ProductType,UpLo,true>
{
  static void run(MatrixType& mat, const ProductType& prod, const typename MatrixType::Scalar& alpha, bool beta)
  {
    typedef typename MatrixType::Scalar Scalar;
    
    typedef typename internal::remove_all<typename ProductType::LhsNested>::type Lhs;
    typedef internal::blas_traits<Lhs> LhsBlasTraits;
    typedef typename LhsBlasTraits::DirectLinearAccessType ActualLhs;
    typedef typename internal::remove_all<ActualLhs>::type _ActualLhs;
    typename internal::add_const_on_value_type<ActualLhs>::type actualLhs = LhsBlasTraits::extract(prod.lhs());
    
    typedef typename internal::remove_all<typename ProductType::RhsNested>::type Rhs;
    typedef internal::blas_traits<Rhs> RhsBlasTraits;
    typedef typename RhsBlasTraits::DirectLinearAccessType ActualRhs;
    typedef typename internal::remove_all<ActualRhs>::type _ActualRhs;
    typename internal::add_const_on_value_type<ActualRhs>::type actualRhs = RhsBlasTraits::extract(prod.rhs());

    Scalar actualAlpha = alpha * LhsBlasTraits::extractScalarFactor(prod.lhs().derived()) * RhsBlasTraits::extractScalarFactor(prod.rhs().derived());

    if(!beta)
      mat.template triangularView<UpLo>().setZero();

    enum {
      StorageOrder = (internal::traits<MatrixType>::Flags&RowMajorBit) ? RowMajor : ColMajor,
      UseLhsDirectly = _ActualLhs::InnerStrideAtCompileTime==1,
      UseRhsDirectly = _ActualRhs::InnerStrideAtCompileTime==1
    };
    
    internal::gemv_static_vector_if<Scalar,Lhs::SizeAtCompileTime,Lhs::MaxSizeAtCompileTime,!UseLhsDirectly> static_lhs;
    ei_declare_aligned_stack_constructed_variable(Scalar, actualLhsPtr, actualLhs.size(),
      (UseLhsDirectly ? const_cast<Scalar*>(actualLhs.data()) : static_lhs.data()));
    if(!UseLhsDirectly) Map<typename _ActualLhs::PlainObject>(actualLhsPtr, actualLhs.size()) = actualLhs;
    
    internal::gemv_static_vector_if<Scalar,Rhs::SizeAtCompileTime,Rhs::MaxSizeAtCompileTime,!UseRhsDirectly> static_rhs;
    ei_declare_aligned_stack_constructed_variable(Scalar, actualRhsPtr, actualRhs.size(),
      (UseRhsDirectly ? const_cast<Scalar*>(actualRhs.data()) : static_rhs.data()));
    if(!UseRhsDirectly) Map<typename _ActualRhs::PlainObject>(actualRhsPtr, actualRhs.size()) = actualRhs;
    
    
    selfadjoint_rank1_update<Scalar,Index,StorageOrder,UpLo,
                              LhsBlasTraits::NeedToConjugate && NumTraits<Scalar>::IsComplex,
                              RhsBlasTraits::NeedToConjugate && NumTraits<Scalar>::IsComplex>
          ::run(actualLhs.size(), mat.data(), mat.outerStride(), actualLhsPtr, actualRhsPtr, actualAlpha);
  }
};

template<typename MatrixType, typename ProductType, int UpLo>
struct general_product_to_triangular_selector<MatrixType,ProductType,UpLo,false>
{
  static void run(MatrixType& mat, const ProductType& prod, const typename MatrixType::Scalar& alpha, bool beta)
  {
    typedef typename internal::remove_all<typename ProductType::LhsNested>::type Lhs;
    typedef internal::blas_traits<Lhs> LhsBlasTraits;
    typedef typename LhsBlasTraits::DirectLinearAccessType ActualLhs;
    typedef typename internal::remove_all<ActualLhs>::type _ActualLhs;
    typename internal::add_const_on_value_type<ActualLhs>::type actualLhs = LhsBlasTraits::extract(prod.lhs());
    
    typedef typename internal::remove_all<typename ProductType::RhsNested>::type Rhs;
    typedef internal::blas_traits<Rhs> RhsBlasTraits;
    typedef typename RhsBlasTraits::DirectLinearAccessType ActualRhs;
    typedef typename internal::remove_all<ActualRhs>::type _ActualRhs;
    typename internal::add_const_on_value_type<ActualRhs>::type actualRhs = RhsBlasTraits::extract(prod.rhs());

    typename ProductType::Scalar actualAlpha = alpha * LhsBlasTraits::extractScalarFactor(prod.lhs().derived()) * RhsBlasTraits::extractScalarFactor(prod.rhs().derived());

    if(!beta)
      mat.template triangularView<UpLo>().setZero();

    enum {
      IsRowMajor = (internal::traits<MatrixType>::Flags&RowMajorBit) ? 1 : 0,
      LhsIsRowMajor = _ActualLhs::Flags&RowMajorBit ? 1 : 0,
      RhsIsRowMajor = _ActualRhs::Flags&RowMajorBit ? 1 : 0,
      SkipDiag = (UpLo&(UnitDiag|ZeroDiag))!=0
    };

    Index size = mat.cols();
    if(SkipDiag)
      size--;
    Index depth = actualLhs.cols();

    typedef internal::gemm_blocking_space<IsRowMajor ? RowMajor : ColMajor,typename Lhs::Scalar,typename Rhs::Scalar,
          MatrixType::MaxColsAtCompileTime, MatrixType::MaxColsAtCompileTime, _ActualRhs::MaxColsAtCompileTime> BlockingType;

    BlockingType blocking(size, size, depth, 1, false);

    internal::general_matrix_matrix_triangular_product<Index,
      typename Lhs::Scalar, LhsIsRowMajor ? RowMajor : ColMajor, LhsBlasTraits::NeedToConjugate,
      typename Rhs::Scalar, RhsIsRowMajor ? RowMajor : ColMajor, RhsBlasTraits::NeedToConjugate,
      IsRowMajor ? RowMajor : ColMajor, MatrixType::InnerStrideAtCompileTime, UpLo&(Lower|Upper)>
      ::run(size, depth,
            &actualLhs.coeffRef(SkipDiag&&(UpLo&Lower)==Lower ? 1 : 0,0), actualLhs.outerStride(),
            &actualRhs.coeffRef(0,SkipDiag&&(UpLo&Upper)==Upper ? 1 : 0), actualRhs.outerStride(),
            mat.data() + (SkipDiag ? (bool(IsRowMajor) != ((UpLo&Lower)==Lower) ? mat.innerStride() : mat.outerStride() ) : 0),
            mat.innerStride(), mat.outerStride(), actualAlpha, blocking);
  }
};

template<typename MatrixType, unsigned int UpLo>
template<typename ProductType>
EIGEN_DEVICE_FUNC TriangularView<MatrixType,UpLo>& TriangularViewImpl<MatrixType,UpLo,Dense>::_assignProduct(const ProductType& prod, const Scalar& alpha, bool beta)
{
  EIGEN_STATIC_ASSERT((UpLo&UnitDiag)==0, WRITING_TO_TRIANGULAR_PART_WITH_UNIT_DIAGONAL_IS_NOT_SUPPORTED);
  eigen_assert(derived().nestedExpression().rows() == prod.rows() && derived().cols() == prod.cols());

  general_product_to_triangular_selector<MatrixType, ProductType, UpLo, internal::traits<ProductType>::InnerSize==1>::run(derived().nestedExpression().const_cast_derived(), prod, alpha, beta);

  return derived();
}

} // end namespace Eigen

#endif // EIGEN_GENERAL_MATRIX_MATRIX_TRIANGULAR_H
```
