## Supplementary material for "Identification of QTL-by-Environment Interaction by Controlling Polygenic Background Effect": GeneralMatrixMatrixTriangular_BLAS.h

```
/*
 Copyright (c) 2011, Intel Corporation. All rights reserved.

 Redistribution and use in source and binary forms, with or without modification,
 are permitted provided that the following conditions are met:

 * Redistributions of source code must retain the above copyright notice, this
   list of conditions and the following disclaimer.
 * Redistributions in binary form must reproduce the above copyright notice,
   this list of conditions and the following disclaimer in the documentation
   and/or other materials provided with the distribution.
 * Neither the name of Intel Corporation nor the names of its contributors may
   be used to endorse or promote products derived from this software without
   specific prior written permission.

 THIS SOFTWARE IS PROVIDED BY THE COPYRIGHT HOLDERS AND CONTRIBUTORS "AS IS" AND
 ANY EXPRESS OR IMPLIED WARRANTIES, INCLUDING, BUT NOT LIMITED TO, THE IMPLIED
 WARRANTIES OF MERCHANTABILITY AND FITNESS FOR A PARTICULAR PURPOSE ARE
 DISCLAIMED. IN NO EVENT SHALL THE COPYRIGHT OWNER OR CONTRIBUTORS BE LIABLE FOR
 ANY DIRECT, INDIRECT, INCIDENTAL, SPECIAL, EXEMPLARY, OR CONSEQUENTIAL DAMAGES
 (INCLUDING, BUT NOT LIMITED TO, PROCUREMENT OF SUBSTITUTE GOODS OR SERVICES;
 LOSS OF USE, DATA, OR PROFITS; OR BUSINESS INTERRUPTION) HOWEVER CAUSED AND ON
 ANY THEORY OF LIABILITY, WHETHER IN CONTRACT, STRICT LIABILITY, OR TORT
 (INCLUDING NEGLIGENCE OR OTHERWISE) ARISING IN ANY WAY OUT OF THE USE OF THIS
 SOFTWARE, EVEN IF ADVISED OF THE POSSIBILITY OF SUCH DAMAGE.

 ********************************************************************************
 *   Content : Eigen bindings to BLAS F77
 *   Level 3 BLAS SYRK/HERK implementation.
 ********************************************************************************
*/

#ifndef EIGEN_GENERAL_MATRIX_MATRIX_TRIANGULAR_BLAS_H
#define EIGEN_GENERAL_MATRIX_MATRIX_TRIANGULAR_BLAS_H

namespace Eigen {

namespace internal {

template <typename Index, typename Scalar, int AStorageOrder, bool ConjugateA, int ResStorageOrder, int UpLo>
struct general_matrix_matrix_rankupdate :
       general_matrix_matrix_triangular_product<
         Index,Scalar,AStorageOrder,ConjugateA,Scalar,AStorageOrder,ConjugateA,ResStorageOrder,1,UpLo,BuiltIn> {};


// try to go to BLAS specialization
#define EIGEN_BLAS_RANKUPDATE_SPECIALIZE(Scalar) \
template <typename Index, int LhsStorageOrder, bool ConjugateLhs, \
                          int RhsStorageOrder, bool ConjugateRhs, int  UpLo> \
struct general_matrix_matrix_triangular_product<Index,Scalar,LhsStorageOrder,ConjugateLhs, \
               Scalar,RhsStorageOrder,ConjugateRhs,ColMajor,1,UpLo,Specialized> { \
  static EIGEN_STRONG_INLINE void run(Index size, Index depth,const Scalar* lhs, Index lhsStride, \
                          const Scalar* rhs, Index rhsStride, Scalar* res, Index resIncr, Index resStride, Scalar alpha, level3_blocking<Scalar, Scalar>& blocking) \
  { \
    if ( lhs==rhs && ((UpLo&(Lower|Upper))==UpLo) ) { \
      general_matrix_matrix_rankupdate<Index,Scalar,LhsStorageOrder,ConjugateLhs,ColMajor,UpLo> \
      ::run(size,depth,lhs,lhsStride,rhs,rhsStride,res,resStride,alpha,blocking); \
    } else { \
      general_matrix_matrix_triangular_product<Index, \
        Scalar, LhsStorageOrder, ConjugateLhs, \
        Scalar, RhsStorageOrder, ConjugateRhs, \
        ColMajor, 1, UpLo, BuiltIn> \
      ::run(size,depth,lhs,lhsStride,rhs,rhsStride,res,resIncr,resStride,alpha,blocking); \
    } \
  } \
};

EIGEN_BLAS_RANKUPDATE_SPECIALIZE(double)
EIGEN_BLAS_RANKUPDATE_SPECIALIZE(float)
// TODO handle complex cases
// EIGEN_BLAS_RANKUPDATE_SPECIALIZE(dcomplex)
// EIGEN_BLAS_RANKUPDATE_SPECIALIZE(scomplex)

// SYRK for float/double
#define EIGEN_BLAS_RANKUPDATE_R(EIGTYPE, BLASTYPE, BLASFUNC) \
template <typename Index, int AStorageOrder, bool ConjugateA, int  UpLo> \
struct general_matrix_matrix_rankupdate<Index,EIGTYPE,AStorageOrder,ConjugateA,ColMajor,UpLo> { \
  enum { \
    IsLower = (UpLo&Lower) == Lower, \
    LowUp = IsLower ? Lower : Upper, \
    conjA = ((AStorageOrder==ColMajor) && ConjugateA) ? 1 : 0 \
  }; \
  static EIGEN_STRONG_INLINE void run(Index size, Index depth,const EIGTYPE* lhs, Index lhsStride, \
                          const EIGTYPE* /*rhs*/, Index /*rhsStride*/, EIGTYPE* res, Index resStride, EIGTYPE alpha, level3_blocking<EIGTYPE, EIGTYPE>& /*blocking*/) \
  { \
  /* typedef Matrix<EIGTYPE, Dynamic, Dynamic, RhsStorageOrder> MatrixRhs;*/ \
\
   BlasIndex lda=convert_index<BlasIndex>(lhsStride), ldc=convert_index<BlasIndex>(resStride), n=convert_index<BlasIndex>(size), k=convert_index<BlasIndex>(depth); \
   char uplo=((IsLower) ? 'L' : 'U'), trans=((AStorageOrder==RowMajor) ? 'T':'N'); \
   EIGTYPE beta(1); \
   BLASFUNC(&uplo, &trans, &n, &k, (const BLASTYPE*)&numext::real_ref(alpha), lhs, &lda, (const BLASTYPE*)&numext::real_ref(beta), res, &ldc); \
  } \
};

// HERK for complex data
#define EIGEN_BLAS_RANKUPDATE_C(EIGTYPE, BLASTYPE, RTYPE, BLASFUNC) \
template <typename Index, int AStorageOrder, bool ConjugateA, int  UpLo> \
struct general_matrix_matrix_rankupdate<Index,EIGTYPE,AStorageOrder,ConjugateA,ColMajor,UpLo> { \
  enum { \
    IsLower = (UpLo&Lower) == Lower, \
    LowUp = IsLower ? Lower : Upper, \
    conjA = (((AStorageOrder==ColMajor) && ConjugateA) || ((AStorageOrder==RowMajor) && !ConjugateA)) ? 1 : 0 \
  }; \
  static EIGEN_STRONG_INLINE void run(Index size, Index depth,const EIGTYPE* lhs, Index lhsStride, \
                          const EIGTYPE* /*rhs*/, Index /*rhsStride*/, EIGTYPE* res, Index resStride, EIGTYPE alpha, level3_blocking<EIGTYPE, EIGTYPE>& /*blocking*/) \
  { \
   typedef Matrix<EIGTYPE, Dynamic, Dynamic, AStorageOrder> MatrixType; \
\
   BlasIndex lda=convert_index<BlasIndex>(lhsStride), ldc=convert_index<BlasIndex>(resStride), n=convert_index<BlasIndex>(size), k=convert_index<BlasIndex>(depth); \
   char uplo=((IsLower) ? 'L' : 'U'), trans=((AStorageOrder==RowMajor) ? 'C':'N'); \
   RTYPE alpha_, beta_; \
   const EIGTYPE* a_ptr; \
\
   alpha_ = alpha.real(); \
   beta_ = 1.0; \
/* Copy with conjugation in some cases*/ \
   MatrixType a; \
   if (conjA) { \
     Map<const MatrixType, 0, OuterStride<> > mapA(lhs,n,k,OuterStride<>(lhsStride)); \
     a = mapA.conjugate(); \
     lda = a.outerStride(); \
     a_ptr = a.data(); \
   } else a_ptr=lhs; \
   BLASFUNC(&uplo, &trans, &n, &k, &alpha_, (BLASTYPE*)a_ptr, &lda, &beta_, (BLASTYPE*)res, &ldc); \
  } \
};

#ifdef EIGEN_USE_MKL
EIGEN_BLAS_RANKUPDATE_R(double, double, dsyrk)
EIGEN_BLAS_RANKUPDATE_R(float,  float,  ssyrk)
#else
EIGEN_BLAS_RANKUPDATE_R(double, double, dsyrk_)
EIGEN_BLAS_RANKUPDATE_R(float,  float,  ssyrk_)
#endif

// TODO hanlde complex cases
// EIGEN_BLAS_RANKUPDATE_C(dcomplex, double, double, zherk_)
// EIGEN_BLAS_RANKUPDATE_C(scomplex, float,  float, cherk_)


} // end namespace internal

} // end namespace Eigen

#endif // EIGEN_GENERAL_MATRIX_MATRIX_TRIANGULAR_BLAS_H
```
