## Supplementary material for "Identification of QTL-by-Environment Interaction by Controlling Polygenic Background Effect": GeneralMatrixVector.h

```
// This file is part of Eigen, a lightweight C++ template library
// for linear algebra.
//
// Copyright (C) 2008-2016 Gael Guennebaud <gael.guennebaud@inria.fr>
//
// This Source Code Form is subject to the terms of the Mozilla
// Public License v. 2.0. If a copy of the MPL was not distributed
// with this file, You can obtain one at http://mozilla.org/MPL/2.0/.

#ifndef EIGEN_GENERAL_MATRIX_VECTOR_H
#define EIGEN_GENERAL_MATRIX_VECTOR_H

namespace Eigen {

namespace internal {

enum GEMVPacketSizeType {
  GEMVPacketFull = 0,
  GEMVPacketHalf,
  GEMVPacketQuarter
};

template <int N, typename T1, typename T2, typename T3>
struct gemv_packet_cond { typedef T3 type; };

template <typename T1, typename T2, typename T3>
struct gemv_packet_cond<GEMVPacketFull, T1, T2, T3> { typedef T1 type; };

template <typename T1, typename T2, typename T3>
struct gemv_packet_cond<GEMVPacketHalf, T1, T2, T3> { typedef T2 type; };

template<typename LhsScalar, typename RhsScalar, int _PacketSize=GEMVPacketFull>
class gemv_traits
{
  typedef typename ScalarBinaryOpTraits<LhsScalar, RhsScalar>::ReturnType ResScalar;

#define PACKET_DECL_COND_PREFIX(prefix, name, packet_size)                        \
  typedef typename gemv_packet_cond<packet_size,                                  \
                                    typename packet_traits<name ## Scalar>::type, \
                                    typename packet_traits<name ## Scalar>::half, \
                                    typename unpacket_traits<typename packet_traits<name ## Scalar>::half>::half>::type \
  prefix ## name ## Packet

  PACKET_DECL_COND_PREFIX(_, Lhs, _PacketSize);
  PACKET_DECL_COND_PREFIX(_, Rhs, _PacketSize);
  PACKET_DECL_COND_PREFIX(_, Res, _PacketSize);
#undef PACKET_DECL_COND_PREFIX

public:
  enum {
        Vectorizable = unpacket_traits<_LhsPacket>::vectorizable &&
        unpacket_traits<_RhsPacket>::vectorizable &&
        int(unpacket_traits<_LhsPacket>::size)==int(unpacket_traits<_RhsPacket>::size),
        LhsPacketSize = Vectorizable ? unpacket_traits<_LhsPacket>::size : 1,
        RhsPacketSize = Vectorizable ? unpacket_traits<_RhsPacket>::size : 1,
        ResPacketSize = Vectorizable ? unpacket_traits<_ResPacket>::size : 1
  };

  typedef typename conditional<Vectorizable,_LhsPacket,LhsScalar>::type LhsPacket;
  typedef typename conditional<Vectorizable,_RhsPacket,RhsScalar>::type RhsPacket;
  typedef typename conditional<Vectorizable,_ResPacket,ResScalar>::type ResPacket;
};


/* Optimized col-major matrix * vector product:
 * This algorithm processes the matrix per vertical panels,
 * which are then processed horizontaly per chunck of 8*PacketSize x 1 vertical segments.
 *
 * Mixing type logic: C += alpha * A * B
 *  |  A  |  B  |alpha| comments
 *  |real |cplx |cplx | no vectorization
 *  |real |cplx |real | alpha is converted to a cplx when calling the run function, no vectorization
 *  |cplx |real |cplx | invalid, the caller has to do tmp: = A * B; C += alpha*tmp
 *  |cplx |real |real | optimal case, vectorization possible via real-cplx mul
 *
 * The same reasoning apply for the transposed case.
 */
template<typename Index, typename LhsScalar, typename LhsMapper, bool ConjugateLhs, typename RhsScalar, typename RhsMapper, bool ConjugateRhs, int Version>
struct general_matrix_vector_product<Index,LhsScalar,LhsMapper,ColMajor,ConjugateLhs,RhsScalar,RhsMapper,ConjugateRhs,Version>
{
  typedef gemv_traits<LhsScalar,RhsScalar> Traits;
  typedef gemv_traits<LhsScalar,RhsScalar,GEMVPacketHalf> HalfTraits;
  typedef gemv_traits<LhsScalar,RhsScalar,GEMVPacketQuarter> QuarterTraits;

  typedef typename ScalarBinaryOpTraits<LhsScalar, RhsScalar>::ReturnType ResScalar;

  typedef typename Traits::LhsPacket LhsPacket;
  typedef typename Traits::RhsPacket RhsPacket;
  typedef typename Traits::ResPacket ResPacket;

  typedef typename HalfTraits::LhsPacket LhsPacketHalf;
  typedef typename HalfTraits::RhsPacket RhsPacketHalf;
  typedef typename HalfTraits::ResPacket ResPacketHalf;

  typedef typename QuarterTraits::LhsPacket LhsPacketQuarter;
  typedef typename QuarterTraits::RhsPacket RhsPacketQuarter;
  typedef typename QuarterTraits::ResPacket ResPacketQuarter;

EIGEN_DEVICE_FUNC EIGEN_DONT_INLINE static void run(
  Index rows, Index cols,
  const LhsMapper& lhs,
  const RhsMapper& rhs,
        ResScalar* res, Index resIncr,
  RhsScalar alpha);
};

template<typename Index, typename LhsScalar, typename LhsMapper, bool ConjugateLhs, typename RhsScalar, typename RhsMapper, bool ConjugateRhs, int Version>
EIGEN_DEVICE_FUNC EIGEN_DONT_INLINE void general_matrix_vector_product<Index,LhsScalar,LhsMapper,ColMajor,ConjugateLhs,RhsScalar,RhsMapper,ConjugateRhs,Version>::run(
  Index rows, Index cols,
  const LhsMapper& alhs,
  const RhsMapper& rhs,
        ResScalar* res, Index resIncr,
  RhsScalar alpha)
{
  EIGEN_UNUSED_VARIABLE(resIncr);
  eigen_internal_assert(resIncr==1);

  // The following copy tells the compiler that lhs's attributes are not modified outside this function
  // This helps GCC to generate propoer code.
  LhsMapper lhs(alhs);

  conj_helper<LhsScalar,RhsScalar,ConjugateLhs,ConjugateRhs> cj;
  conj_helper<LhsPacket,RhsPacket,ConjugateLhs,ConjugateRhs> pcj;
  conj_helper<LhsPacketHalf,RhsPacketHalf,ConjugateLhs,ConjugateRhs> pcj_half;
  conj_helper<LhsPacketQuarter,RhsPacketQuarter,ConjugateLhs,ConjugateRhs> pcj_quarter;

  const Index lhsStride = lhs.stride();
  // TODO: for padded aligned inputs, we could enable aligned reads
  enum { LhsAlignment = Unaligned,
         ResPacketSize = Traits::ResPacketSize,
         ResPacketSizeHalf = HalfTraits::ResPacketSize,
         ResPacketSizeQuarter = QuarterTraits::ResPacketSize,
         LhsPacketSize = Traits::LhsPacketSize,
         HasHalf = (int)ResPacketSizeHalf < (int)ResPacketSize,
         HasQuarter = (int)ResPacketSizeQuarter < (int)ResPacketSizeHalf
  };

  const Index n8 = rows-8*ResPacketSize+1;
  const Index n4 = rows-4*ResPacketSize+1;
  const Index n3 = rows-3*ResPacketSize+1;
  const Index n2 = rows-2*ResPacketSize+1;
  const Index n1 = rows-1*ResPacketSize+1;
  const Index n_half = rows-1*ResPacketSizeHalf+1;
  const Index n_quarter = rows-1*ResPacketSizeQuarter+1;

  // TODO: improve the following heuristic:
  const Index block_cols = cols<128 ? cols : (lhsStride*sizeof(LhsScalar)<32000?16:4);
  ResPacket palpha = pset1<ResPacket>(alpha);
  ResPacketHalf palpha_half = pset1<ResPacketHalf>(alpha);
  ResPacketQuarter palpha_quarter = pset1<ResPacketQuarter>(alpha);

  for(Index j2=0; j2<cols; j2+=block_cols)
  {
    Index jend = numext::mini(j2+block_cols,cols);
    Index i=0;
    for(; i<n8; i+=ResPacketSize*8)
    {
      ResPacket c0 = pset1<ResPacket>(ResScalar(0)),
                c1 = pset1<ResPacket>(ResScalar(0)),
                c2 = pset1<ResPacket>(ResScalar(0)),
                c3 = pset1<ResPacket>(ResScalar(0)),
                c4 = pset1<ResPacket>(ResScalar(0)),
                c5 = pset1<ResPacket>(ResScalar(0)),
                c6 = pset1<ResPacket>(ResScalar(0)),
                c7 = pset1<ResPacket>(ResScalar(0));

      for(Index j=j2; j<jend; j+=1)
      {
        RhsPacket b0 = pset1<RhsPacket>(rhs(j,0));
        c0 = pcj.pmadd(lhs.template load<LhsPacket,LhsAlignment>(i+LhsPacketSize*0,j),b0,c0);
        c1 = pcj.pmadd(lhs.template load<LhsPacket,LhsAlignment>(i+LhsPacketSize*1,j),b0,c1);
        c2 = pcj.pmadd(lhs.template load<LhsPacket,LhsAlignment>(i+LhsPacketSize*2,j),b0,c2);
        c3 = pcj.pmadd(lhs.template load<LhsPacket,LhsAlignment>(i+LhsPacketSize*3,j),b0,c3);
        c4 = pcj.pmadd(lhs.template load<LhsPacket,LhsAlignment>(i+LhsPacketSize*4,j),b0,c4);
        c5 = pcj.pmadd(lhs.template load<LhsPacket,LhsAlignment>(i+LhsPacketSize*5,j),b0,c5);
        c6 = pcj.pmadd(lhs.template load<LhsPacket,LhsAlignment>(i+LhsPacketSize*6,j),b0,c6);
        c7 = pcj.pmadd(lhs.template load<LhsPacket,LhsAlignment>(i+LhsPacketSize*7,j),b0,c7);
      }
      pstoreu(res+i+ResPacketSize*0, pmadd(c0,palpha,ploadu<ResPacket>(res+i+ResPacketSize*0)));
      pstoreu(res+i+ResPacketSize*1, pmadd(c1,palpha,ploadu<ResPacket>(res+i+ResPacketSize*1)));
      pstoreu(res+i+ResPacketSize*2, pmadd(c2,palpha,ploadu<ResPacket>(res+i+ResPacketSize*2)));
      pstoreu(res+i+ResPacketSize*3, pmadd(c3,palpha,ploadu<ResPacket>(res+i+ResPacketSize*3)));
      pstoreu(res+i+ResPacketSize*4, pmadd(c4,palpha,ploadu<ResPacket>(res+i+ResPacketSize*4)));
      pstoreu(res+i+ResPacketSize*5, pmadd(c5,palpha,ploadu<ResPacket>(res+i+ResPacketSize*5)));
      pstoreu(res+i+ResPacketSize*6, pmadd(c6,palpha,ploadu<ResPacket>(res+i+ResPacketSize*6)));
      pstoreu(res+i+ResPacketSize*7, pmadd(c7,palpha,ploadu<ResPacket>(res+i+ResPacketSize*7)));
    }
    if(i<n4)
    {
      ResPacket c0 = pset1<ResPacket>(ResScalar(0)),
                c1 = pset1<ResPacket>(ResScalar(0)),
                c2 = pset1<ResPacket>(ResScalar(0)),
                c3 = pset1<ResPacket>(ResScalar(0));

      for(Index j=j2; j<jend; j+=1)
      {
        RhsPacket b0 = pset1<RhsPacket>(rhs(j,0));
        c0 = pcj.pmadd(lhs.template load<LhsPacket,LhsAlignment>(i+LhsPacketSize*0,j),b0,c0);
        c1 = pcj.pmadd(lhs.template load<LhsPacket,LhsAlignment>(i+LhsPacketSize*1,j),b0,c1);
        c2 = pcj.pmadd(lhs.template load<LhsPacket,LhsAlignment>(i+LhsPacketSize*2,j),b0,c2);
        c3 = pcj.pmadd(lhs.template load<LhsPacket,LhsAlignment>(i+LhsPacketSize*3,j),b0,c3);
      }
      pstoreu(res+i+ResPacketSize*0, pmadd(c0,palpha,ploadu<ResPacket>(res+i+ResPacketSize*0)));
      pstoreu(res+i+ResPacketSize*1, pmadd(c1,palpha,ploadu<ResPacket>(res+i+ResPacketSize*1)));
      pstoreu(res+i+ResPacketSize*2, pmadd(c2,palpha,ploadu<ResPacket>(res+i+ResPacketSize*2)));
      pstoreu(res+i+ResPacketSize*3, pmadd(c3,palpha,ploadu<ResPacket>(res+i+ResPacketSize*3)));

      i+=ResPacketSize*4;
    }
    if(i<n3)
    {
      ResPacket c0 = pset1<ResPacket>(ResScalar(0)),
                c1 = pset1<ResPacket>(ResScalar(0)),
                c2 = pset1<ResPacket>(ResScalar(0));

      for(Index j=j2; j<jend; j+=1)
      {
        RhsPacket b0 = pset1<RhsPacket>(rhs(j,0));
        c0 = pcj.pmadd(lhs.template load<LhsPacket,LhsAlignment>(i+LhsPacketSize*0,j),b0,c0);
        c1 = pcj.pmadd(lhs.template load<LhsPacket,LhsAlignment>(i+LhsPacketSize*1,j),b0,c1);
        c2 = pcj.pmadd(lhs.template load<LhsPacket,LhsAlignment>(i+LhsPacketSize*2,j),b0,c2);
      }
      pstoreu(res+i+ResPacketSize*0, pmadd(c0,palpha,ploadu<ResPacket>(res+i+ResPacketSize*0)));
      pstoreu(res+i+ResPacketSize*1, pmadd(c1,palpha,ploadu<ResPacket>(res+i+ResPacketSize*1)));
      pstoreu(res+i+ResPacketSize*2, pmadd(c2,palpha,ploadu<ResPacket>(res+i+ResPacketSize*2)));

      i+=ResPacketSize*3;
    }
    if(i<n2)
    {
      ResPacket c0 = pset1<ResPacket>(ResScalar(0)),
                c1 = pset1<ResPacket>(ResScalar(0));

      for(Index j=j2; j<jend; j+=1)
      {
        RhsPacket b0 = pset1<RhsPacket>(rhs(j,0));
        c0 = pcj.pmadd(lhs.template load<LhsPacket,LhsAlignment>(i+LhsPacketSize*0,j),b0,c0);
        c1 = pcj.pmadd(lhs.template load<LhsPacket,LhsAlignment>(i+LhsPacketSize*1,j),b0,c1);
      }
      pstoreu(res+i+ResPacketSize*0, pmadd(c0,palpha,ploadu<ResPacket>(res+i+ResPacketSize*0)));
      pstoreu(res+i+ResPacketSize*1, pmadd(c1,palpha,ploadu<ResPacket>(res+i+ResPacketSize*1)));
      i+=ResPacketSize*2;
    }
    if(i<n1)
    {
      ResPacket c0 = pset1<ResPacket>(ResScalar(0));
      for(Index j=j2; j<jend; j+=1)
      {
        RhsPacket b0 = pset1<RhsPacket>(rhs(j,0));
        c0 = pcj.pmadd(lhs.template load<LhsPacket,LhsAlignment>(i+0,j),b0,c0);
      }
      pstoreu(res+i+ResPacketSize*0, pmadd(c0,palpha,ploadu<ResPacket>(res+i+ResPacketSize*0)));
      i+=ResPacketSize;
    }
    if(HasHalf && i<n_half)
    {
      ResPacketHalf c0 = pset1<ResPacketHalf>(ResScalar(0));
      for(Index j=j2; j<jend; j+=1)
      {
        RhsPacketHalf b0 = pset1<RhsPacketHalf>(rhs(j,0));
        c0 = pcj_half.pmadd(lhs.template load<LhsPacketHalf,LhsAlignment>(i+0,j),b0,c0);
      }
      pstoreu(res+i+ResPacketSizeHalf*0, pmadd(c0,palpha_half,ploadu<ResPacketHalf>(res+i+ResPacketSizeHalf*0)));
      i+=ResPacketSizeHalf;
    }
    if(HasQuarter && i<n_quarter)
    {
      ResPacketQuarter c0 = pset1<ResPacketQuarter>(ResScalar(0));
      for(Index j=j2; j<jend; j+=1)
      {
        RhsPacketQuarter b0 = pset1<RhsPacketQuarter>(rhs(j,0));
        c0 = pcj_quarter.pmadd(lhs.template load<LhsPacketQuarter,LhsAlignment>(i+0,j),b0,c0);
      }
      pstoreu(res+i+ResPacketSizeQuarter*0, pmadd(c0,palpha_quarter,ploadu<ResPacketQuarter>(res+i+ResPacketSizeQuarter*0)));
      i+=ResPacketSizeQuarter;
    }
    for(;i<rows;++i)
    {
      ResScalar c0(0);
      for(Index j=j2; j<jend; j+=1)
        c0 += cj.pmul(lhs(i,j), rhs(j,0));
      res[i] += alpha*c0;
    }
  }
}

/* Optimized row-major matrix * vector product:
 * This algorithm processes 4 rows at once that allows to both reduce
 * the number of load/stores of the result by a factor 4 and to reduce
 * the instruction dependency. Moreover, we know that all bands have the
 * same alignment pattern.
 *
 * Mixing type logic:
 *  - alpha is always a complex (or converted to a complex)
 *  - no vectorization
 */
template<typename Index, typename LhsScalar, typename LhsMapper, bool ConjugateLhs, typename RhsScalar, typename RhsMapper, bool ConjugateRhs, int Version>
struct general_matrix_vector_product<Index,LhsScalar,LhsMapper,RowMajor,ConjugateLhs,RhsScalar,RhsMapper,ConjugateRhs,Version>
{
  typedef gemv_traits<LhsScalar,RhsScalar> Traits;
  typedef gemv_traits<LhsScalar,RhsScalar,GEMVPacketHalf> HalfTraits;
  typedef gemv_traits<LhsScalar,RhsScalar,GEMVPacketQuarter> QuarterTraits;

  typedef typename ScalarBinaryOpTraits<LhsScalar, RhsScalar>::ReturnType ResScalar;

  typedef typename Traits::LhsPacket LhsPacket;
  typedef typename Traits::RhsPacket RhsPacket;
  typedef typename Traits::ResPacket ResPacket;

  typedef typename HalfTraits::LhsPacket LhsPacketHalf;
  typedef typename HalfTraits::RhsPacket RhsPacketHalf;
  typedef typename HalfTraits::ResPacket ResPacketHalf;

  typedef typename QuarterTraits::LhsPacket LhsPacketQuarter;
  typedef typename QuarterTraits::RhsPacket RhsPacketQuarter;
  typedef typename QuarterTraits::ResPacket ResPacketQuarter;

EIGEN_DEVICE_FUNC EIGEN_DONT_INLINE static void run(
  Index rows, Index cols,
  const LhsMapper& lhs,
  const RhsMapper& rhs,
        ResScalar* res, Index resIncr,
  ResScalar alpha);
};

template<typename Index, typename LhsScalar, typename LhsMapper, bool ConjugateLhs, typename RhsScalar, typename RhsMapper, bool ConjugateRhs, int Version>
EIGEN_DEVICE_FUNC EIGEN_DONT_INLINE void general_matrix_vector_product<Index,LhsScalar,LhsMapper,RowMajor,ConjugateLhs,RhsScalar,RhsMapper,ConjugateRhs,Version>::run(
  Index rows, Index cols,
  const LhsMapper& alhs,
  const RhsMapper& rhs,
  ResScalar* res, Index resIncr,
  ResScalar alpha)
{
  // The following copy tells the compiler that lhs's attributes are not modified outside this function
  // This helps GCC to generate propoer code.
  LhsMapper lhs(alhs);

  eigen_internal_assert(rhs.stride()==1);
  conj_helper<LhsScalar,RhsScalar,ConjugateLhs,ConjugateRhs> cj;
  conj_helper<LhsPacket,RhsPacket,ConjugateLhs,ConjugateRhs> pcj;
  conj_helper<LhsPacketHalf,RhsPacketHalf,ConjugateLhs,ConjugateRhs> pcj_half;
  conj_helper<LhsPacketQuarter,RhsPacketQuarter,ConjugateLhs,ConjugateRhs> pcj_quarter;

  // TODO: fine tune the following heuristic. The rationale is that if the matrix is very large,
  //       processing 8 rows at once might be counter productive wrt cache.
  const Index n8 = lhs.stride()*sizeof(LhsScalar)>32000 ? 0 : rows-7;
  const Index n4 = rows-3;
  const Index n2 = rows-1;

  // TODO: for padded aligned inputs, we could enable aligned reads
  enum { LhsAlignment = Unaligned,
         ResPacketSize = Traits::ResPacketSize,
         ResPacketSizeHalf = HalfTraits::ResPacketSize,
         ResPacketSizeQuarter = QuarterTraits::ResPacketSize,
         LhsPacketSize = Traits::LhsPacketSize,
         LhsPacketSizeHalf = HalfTraits::LhsPacketSize,
         LhsPacketSizeQuarter = QuarterTraits::LhsPacketSize,
         HasHalf = (int)ResPacketSizeHalf < (int)ResPacketSize,
         HasQuarter = (int)ResPacketSizeQuarter < (int)ResPacketSizeHalf
  };

  Index i=0;
  for(; i<n8; i+=8)
  {
    ResPacket c0 = pset1<ResPacket>(ResScalar(0)),
              c1 = pset1<ResPacket>(ResScalar(0)),
              c2 = pset1<ResPacket>(ResScalar(0)),
              c3 = pset1<ResPacket>(ResScalar(0)),
              c4 = pset1<ResPacket>(ResScalar(0)),
              c5 = pset1<ResPacket>(ResScalar(0)),
              c6 = pset1<ResPacket>(ResScalar(0)),
              c7 = pset1<ResPacket>(ResScalar(0));

    Index j=0;
    for(; j+LhsPacketSize<=cols; j+=LhsPacketSize)
    {
      RhsPacket b0 = rhs.template load<RhsPacket, Unaligned>(j,0);

      c0 = pcj.pmadd(lhs.template load<LhsPacket,LhsAlignment>(i+0,j),b0,c0);
      c1 = pcj.pmadd(lhs.template load<LhsPacket,LhsAlignment>(i+1,j),b0,c1);
      c2 = pcj.pmadd(lhs.template load<LhsPacket,LhsAlignment>(i+2,j),b0,c2);
      c3 = pcj.pmadd(lhs.template load<LhsPacket,LhsAlignment>(i+3,j),b0,c3);
      c4 = pcj.pmadd(lhs.template load<LhsPacket,LhsAlignment>(i+4,j),b0,c4);
      c5 = pcj.pmadd(lhs.template load<LhsPacket,LhsAlignment>(i+5,j),b0,c5);
      c6 = pcj.pmadd(lhs.template load<LhsPacket,LhsAlignment>(i+6,j),b0,c6);
      c7 = pcj.pmadd(lhs.template load<LhsPacket,LhsAlignment>(i+7,j),b0,c7);
    }
    ResScalar cc0 = predux(c0);
    ResScalar cc1 = predux(c1);
    ResScalar cc2 = predux(c2);
    ResScalar cc3 = predux(c3);
    ResScalar cc4 = predux(c4);
    ResScalar cc5 = predux(c5);
    ResScalar cc6 = predux(c6);
    ResScalar cc7 = predux(c7);
    for(; j<cols; ++j)
    {
      RhsScalar b0 = rhs(j,0);

      cc0 += cj.pmul(lhs(i+0,j), b0);
      cc1 += cj.pmul(lhs(i+1,j), b0);
      cc2 += cj.pmul(lhs(i+2,j), b0);
      cc3 += cj.pmul(lhs(i+3,j), b0);
      cc4 += cj.pmul(lhs(i+4,j), b0);
      cc5 += cj.pmul(lhs(i+5,j), b0);
      cc6 += cj.pmul(lhs(i+6,j), b0);
      cc7 += cj.pmul(lhs(i+7,j), b0);
    }
    res[(i+0)*resIncr] += alpha*cc0;
    res[(i+1)*resIncr] += alpha*cc1;
    res[(i+2)*resIncr] += alpha*cc2;
    res[(i+3)*resIncr] += alpha*cc3;
    res[(i+4)*resIncr] += alpha*cc4;
    res[(i+5)*resIncr] += alpha*cc5;
    res[(i+6)*resIncr] += alpha*cc6;
    res[(i+7)*resIncr] += alpha*cc7;
  }
  for(; i<n4; i+=4)
  {
    ResPacket c0 = pset1<ResPacket>(ResScalar(0)),
              c1 = pset1<ResPacket>(ResScalar(0)),
              c2 = pset1<ResPacket>(ResScalar(0)),
              c3 = pset1<ResPacket>(ResScalar(0));

    Index j=0;
    for(; j+LhsPacketSize<=cols; j+=LhsPacketSize)
    {
      RhsPacket b0 = rhs.template load<RhsPacket, Unaligned>(j,0);

      c0 = pcj.pmadd(lhs.template load<LhsPacket,LhsAlignment>(i+0,j),b0,c0);
      c1 = pcj.pmadd(lhs.template load<LhsPacket,LhsAlignment>(i+1,j),b0,c1);
      c2 = pcj.pmadd(lhs.template load<LhsPacket,LhsAlignment>(i+2,j),b0,c2);
      c3 = pcj.pmadd(lhs.template load<LhsPacket,LhsAlignment>(i+3,j),b0,c3);
    }
    ResScalar cc0 = predux(c0);
    ResScalar cc1 = predux(c1);
    ResScalar cc2 = predux(c2);
    ResScalar cc3 = predux(c3);
    for(; j<cols; ++j)
    {
      RhsScalar b0 = rhs(j,0);

      cc0 += cj.pmul(lhs(i+0,j), b0);
      cc1 += cj.pmul(lhs(i+1,j), b0);
      cc2 += cj.pmul(lhs(i+2,j), b0);
      cc3 += cj.pmul(lhs(i+3,j), b0);
    }
    res[(i+0)*resIncr] += alpha*cc0;
    res[(i+1)*resIncr] += alpha*cc1;
    res[(i+2)*resIncr] += alpha*cc2;
    res[(i+3)*resIncr] += alpha*cc3;
  }
  for(; i<n2; i+=2)
  {
    ResPacket c0 = pset1<ResPacket>(ResScalar(0)),
              c1 = pset1<ResPacket>(ResScalar(0));

    Index j=0;
    for(; j+LhsPacketSize<=cols; j+=LhsPacketSize)
    {
      RhsPacket b0 = rhs.template load<RhsPacket, Unaligned>(j,0);

      c0 = pcj.pmadd(lhs.template load<LhsPacket,LhsAlignment>(i+0,j),b0,c0);
      c1 = pcj.pmadd(lhs.template load<LhsPacket,LhsAlignment>(i+1,j),b0,c1);
    }
    ResScalar cc0 = predux(c0);
    ResScalar cc1 = predux(c1);
    for(; j<cols; ++j)
    {
      RhsScalar b0 = rhs(j,0);

      cc0 += cj.pmul(lhs(i+0,j), b0);
      cc1 += cj.pmul(lhs(i+1,j), b0);
    }
    res[(i+0)*resIncr] += alpha*cc0;
    res[(i+1)*resIncr] += alpha*cc1;
  }
  for(; i<rows; ++i)
  {
    ResPacket c0 = pset1<ResPacket>(ResScalar(0));
    ResPacketHalf c0_h = pset1<ResPacketHalf>(ResScalar(0));
    ResPacketQuarter c0_q = pset1<ResPacketQuarter>(ResScalar(0));
    Index j=0;
    for(; j+LhsPacketSize<=cols; j+=LhsPacketSize)
    {
      RhsPacket b0 = rhs.template load<RhsPacket,Unaligned>(j,0);
      c0 = pcj.pmadd(lhs.template load<LhsPacket,LhsAlignment>(i,j),b0,c0);
    }
    ResScalar cc0 = predux(c0);
    if (HasHalf) {
      for(; j+LhsPacketSizeHalf<=cols; j+=LhsPacketSizeHalf)
        {
          RhsPacketHalf b0 = rhs.template load<RhsPacketHalf,Unaligned>(j,0);
          c0_h = pcj_half.pmadd(lhs.template load<LhsPacketHalf,LhsAlignment>(i,j),b0,c0_h);
        }
      cc0 += predux(c0_h);
    }
    if (HasQuarter) {
      for(; j+LhsPacketSizeQuarter<=cols; j+=LhsPacketSizeQuarter)
        {
          RhsPacketQuarter b0 = rhs.template load<RhsPacketQuarter,Unaligned>(j,0);
          c0_q = pcj_quarter.pmadd(lhs.template load<LhsPacketQuarter,LhsAlignment>(i,j),b0,c0_q);
        }
      cc0 += predux(c0_q);
    }
    for(; j<cols; ++j)
    {
      cc0 += cj.pmul(lhs(i,j), rhs(j,0));
    }
    res[i*resIncr] += alpha*cc0;
  }
}

} // end namespace internal

} // end namespace Eigen

#endif // EIGEN_GENERAL_MATRIX_VECTOR_H
```
