## Supplementary material for "Identification of QTL-by-Environment Interaction by Controlling Polygenic Background Effect": GeneralMatrixVector_BLAS.h

```
/*
 Copyright (c) 2011, Intel Corporation. All rights reserved.

 Redistribution and use in source and binary forms, with or without modification,
 are permitted provided that the following conditions are met:

 * Redistributions of source code must retain the above copyright notice, this
   list of conditions and the following disclaimer.
 * Redistributions in binary form must reproduce the above copyright notice,
   this list of conditions and the following disclaimer in the documentation
   and/or other materials provided with the distribution.
 * Neither the name of Intel Corporation nor the names of its contributors may
   be used to endorse or promote products derived from this software without
   specific prior written permission.

 THIS SOFTWARE IS PROVIDED BY THE COPYRIGHT HOLDERS AND CONTRIBUTORS "AS IS" AND
 ANY EXPRESS OR IMPLIED WARRANTIES, INCLUDING, BUT NOT LIMITED TO, THE IMPLIED
 WARRANTIES OF MERCHANTABILITY AND FITNESS FOR A PARTICULAR PURPOSE ARE
 DISCLAIMED. IN NO EVENT SHALL THE COPYRIGHT OWNER OR CONTRIBUTORS BE LIABLE FOR
 ANY DIRECT, INDIRECT, INCIDENTAL, SPECIAL, EXEMPLARY, OR CONSEQUENTIAL DAMAGES
 (INCLUDING, BUT NOT LIMITED TO, PROCUREMENT OF SUBSTITUTE GOODS OR SERVICES;
 LOSS OF USE, DATA, OR PROFITS; OR BUSINESS INTERRUPTION) HOWEVER CAUSED AND ON
 ANY THEORY OF LIABILITY, WHETHER IN CONTRACT, STRICT LIABILITY, OR TORT
 (INCLUDING NEGLIGENCE OR OTHERWISE) ARISING IN ANY WAY OUT OF THE USE OF THIS
 SOFTWARE, EVEN IF ADVISED OF THE POSSIBILITY OF SUCH DAMAGE.

 ********************************************************************************
 *   Content : Eigen bindings to BLAS F77
 *   General matrix-vector product functionality based on ?GEMV.
 ********************************************************************************
*/

#ifndef EIGEN_GENERAL_MATRIX_VECTOR_BLAS_H
#define EIGEN_GENERAL_MATRIX_VECTOR_BLAS_H

namespace Eigen { 

namespace internal {

/**********************************************************************
* This file implements general matrix-vector multiplication using BLAS
* gemv function via partial specialization of
* general_matrix_vector_product::run(..) method for float, double,
* std::complex<float> and std::complex<double> types
**********************************************************************/

// gemv specialization

template<typename Index, typename LhsScalar, int StorageOrder, bool ConjugateLhs, typename RhsScalar, bool ConjugateRhs>
struct general_matrix_vector_product_gemv;

#define EIGEN_BLAS_GEMV_SPECIALIZE(Scalar) \
template<typename Index, bool ConjugateLhs, bool ConjugateRhs> \
struct general_matrix_vector_product<Index,Scalar,const_blas_data_mapper<Scalar,Index,ColMajor>,ColMajor,ConjugateLhs,Scalar,const_blas_data_mapper<Scalar,Index,RowMajor>,ConjugateRhs,Specialized> { \
static void run( \
  Index rows, Index cols, \
  const const_blas_data_mapper<Scalar,Index,ColMajor> &lhs, \
  const const_blas_data_mapper<Scalar,Index,RowMajor> &rhs, \
  Scalar* res, Index resIncr, Scalar alpha) \
{ \
  if (ConjugateLhs) { \
    general_matrix_vector_product<Index,Scalar,const_blas_data_mapper<Scalar,Index,ColMajor>,ColMajor,ConjugateLhs,Scalar,const_blas_data_mapper<Scalar,Index,RowMajor>,ConjugateRhs,BuiltIn>::run( \
      rows, cols, lhs, rhs, res, resIncr, alpha); \
  } else { \
    general_matrix_vector_product_gemv<Index,Scalar,ColMajor,ConjugateLhs,Scalar,ConjugateRhs>::run( \
      rows, cols, lhs.data(), lhs.stride(), rhs.data(), rhs.stride(), res, resIncr, alpha); \
  } \
} \
}; \
template<typename Index, bool ConjugateLhs, bool ConjugateRhs> \
struct general_matrix_vector_product<Index,Scalar,const_blas_data_mapper<Scalar,Index,RowMajor>,RowMajor,ConjugateLhs,Scalar,const_blas_data_mapper<Scalar,Index,ColMajor>,ConjugateRhs,Specialized> { \
static void run( \
  Index rows, Index cols, \
  const const_blas_data_mapper<Scalar,Index,RowMajor> &lhs, \
  const const_blas_data_mapper<Scalar,Index,ColMajor> &rhs, \
  Scalar* res, Index resIncr, Scalar alpha) \
{ \
    general_matrix_vector_product_gemv<Index,Scalar,RowMajor,ConjugateLhs,Scalar,ConjugateRhs>::run( \
      rows, cols, lhs.data(), lhs.stride(), rhs.data(), rhs.stride(), res, resIncr, alpha); \
} \
}; \

EIGEN_BLAS_GEMV_SPECIALIZE(double)
EIGEN_BLAS_GEMV_SPECIALIZE(float)
EIGEN_BLAS_GEMV_SPECIALIZE(dcomplex)
EIGEN_BLAS_GEMV_SPECIALIZE(scomplex)

#define EIGEN_BLAS_GEMV_SPECIALIZATION(EIGTYPE,BLASTYPE,BLASFUNC) \
template<typename Index, int LhsStorageOrder, bool ConjugateLhs, bool ConjugateRhs> \
struct general_matrix_vector_product_gemv<Index,EIGTYPE,LhsStorageOrder,ConjugateLhs,EIGTYPE,ConjugateRhs> \
{ \
typedef Matrix<EIGTYPE,Dynamic,1,ColMajor> GEMVVector;\
\
static void run( \
  Index rows, Index cols, \
  const EIGTYPE* lhs, Index lhsStride, \
  const EIGTYPE* rhs, Index rhsIncr, \
  EIGTYPE* res, Index resIncr, EIGTYPE alpha) \
{ \
  BlasIndex m=convert_index<BlasIndex>(rows), n=convert_index<BlasIndex>(cols), \
            lda=convert_index<BlasIndex>(lhsStride), incx=convert_index<BlasIndex>(rhsIncr), incy=convert_index<BlasIndex>(resIncr); \
  const EIGTYPE beta(1); \
  const EIGTYPE *x_ptr; \
  char trans=(LhsStorageOrder==ColMajor) ? 'N' : (ConjugateLhs) ? 'C' : 'T'; \
  if (LhsStorageOrder==RowMajor) { \
    m = convert_index<BlasIndex>(cols); \
    n = convert_index<BlasIndex>(rows); \
  }\
  GEMVVector x_tmp; \
  if (ConjugateRhs) { \
    Map<const GEMVVector, 0, InnerStride<> > map_x(rhs,cols,1,InnerStride<>(incx)); \
    x_tmp=map_x.conjugate(); \
    x_ptr=x_tmp.data(); \
    incx=1; \
  } else x_ptr=rhs; \
  BLASFUNC(&trans, &m, &n, (const BLASTYPE*)&numext::real_ref(alpha), (const BLASTYPE*)lhs, &lda, (const BLASTYPE*)x_ptr, &incx, (const BLASTYPE*)&numext::real_ref(beta), (BLASTYPE*)res, &incy); \
}\
};

#ifdef EIGEN_USE_MKL
EIGEN_BLAS_GEMV_SPECIALIZATION(double,   double, dgemv)
EIGEN_BLAS_GEMV_SPECIALIZATION(float,    float,  sgemv)
EIGEN_BLAS_GEMV_SPECIALIZATION(dcomplex, MKL_Complex16, zgemv)
EIGEN_BLAS_GEMV_SPECIALIZATION(scomplex, MKL_Complex8 , cgemv)
#else
EIGEN_BLAS_GEMV_SPECIALIZATION(double,   double, dgemv_)
EIGEN_BLAS_GEMV_SPECIALIZATION(float,    float,  sgemv_)
EIGEN_BLAS_GEMV_SPECIALIZATION(dcomplex, double, zgemv_)
EIGEN_BLAS_GEMV_SPECIALIZATION(scomplex, float,  cgemv_)
#endif

} // end namespase internal

} // end namespace Eigen

#endif // EIGEN_GENERAL_MATRIX_VECTOR_BLAS_H
```
