## Supplementary material for "Identification of QTL-by-Environment Interaction by Controlling Polygenic Background Effect": Parallelizer.h

```
// This file is part of Eigen, a lightweight C++ template library
// for linear algebra.
//
// Copyright (C) 2010 Gael Guennebaud <gael.guennebaud@inria.fr>
//
// This Source Code Form is subject to the terms of the Mozilla
// Public License v. 2.0. If a copy of the MPL was not distributed
// with this file, You can obtain one at http://mozilla.org/MPL/2.0/.

#ifndef EIGEN_PARALLELIZER_H
#define EIGEN_PARALLELIZER_H

#if EIGEN_HAS_CXX11_ATOMIC
#include <atomic>
#endif

namespace Eigen {

namespace internal {

/** \internal */
inline void manage_multi_threading(Action action, int* v)
{
  static int m_maxThreads = -1;
  EIGEN_UNUSED_VARIABLE(m_maxThreads)

  if(action==SetAction)
  {
    eigen_internal_assert(v!=0);
    m_maxThreads = *v;
  }
  else if(action==GetAction)
  {
    eigen_internal_assert(v!=0);
    #ifdef EIGEN_HAS_OPENMP
    if(m_maxThreads>0)
      *v = m_maxThreads;
    else
      *v = omp_get_max_threads();
    #else
    *v = 1;
    #endif
  }
  else
  {
    eigen_internal_assert(false);
  }
}

}

/** Must be call first when calling Eigen from multiple threads */
inline void initParallel()
{
  int nbt;
  internal::manage_multi_threading(GetAction, &nbt);
  std::ptrdiff_t l1, l2, l3;
  internal::manage_caching_sizes(GetAction, &l1, &l2, &l3);
}

/** \returns the max number of threads reserved for Eigen
  * \sa setNbThreads */
inline int nbThreads()
{
  int ret;
  internal::manage_multi_threading(GetAction, &ret);
  return ret;
}

/** Sets the max number of threads reserved for Eigen
  * \sa nbThreads */
inline void setNbThreads(int v)
{
  internal::manage_multi_threading(SetAction, &v);
}

namespace internal {

template<typename Index> struct GemmParallelInfo
{
  GemmParallelInfo() : sync(-1), users(0), lhs_start(0), lhs_length(0) {}

  // volatile is not enough on all architectures (see bug 1572)
  // to guarantee that when thread A says to thread B that it is
  // done with packing a block, then all writes have been really
  // carried out... C++11 memory model+atomic guarantees this.
#if EIGEN_HAS_CXX11_ATOMIC
  std::atomic<Index> sync;
  std::atomic<int> users;
#else
  Index volatile sync;
  int volatile users;
#endif

  Index lhs_start;
  Index lhs_length;
};

template<bool Condition, typename Functor, typename Index>
void parallelize_gemm(const Functor& func, Index rows, Index cols, Index depth, bool transpose)
{
  // TODO when EIGEN_USE_BLAS is defined,
  // we should still enable OMP for other scalar types
  // Without C++11, we have to disable GEMM's parallelization on
  // non x86 architectures because there volatile is not enough for our purpose.
  // See bug 1572.
#if (! defined(EIGEN_HAS_OPENMP)) || defined(EIGEN_USE_BLAS) || ((!EIGEN_HAS_CXX11_ATOMIC) && !(EIGEN_ARCH_i386_OR_x86_64))
  // FIXME the transpose variable is only needed to properly split
  // the matrix product when multithreading is enabled. This is a temporary
  // fix to support row-major destination matrices. This whole
  // parallelizer mechanism has to be redesigned anyway.
  EIGEN_UNUSED_VARIABLE(depth);
  EIGEN_UNUSED_VARIABLE(transpose);
  func(0,rows, 0,cols);
#else

  // Dynamically check whether we should enable or disable OpenMP.
  // The conditions are:
  // - the max number of threads we can create is greater than 1
  // - we are not already in a parallel code
  // - the sizes are large enough

  // compute the maximal number of threads from the size of the product:
  // This first heuristic takes into account that the product kernel is fully optimized when working with nr columns at once.
  Index size = transpose ? rows : cols;
  Index pb_max_threads = std::max<Index>(1,size / Functor::Traits::nr);

  // compute the maximal number of threads from the total amount of work:
  double work = static_cast<double>(rows) * static_cast<double>(cols) *
      static_cast<double>(depth);
  double kMinTaskSize = 50000;  // FIXME improve this heuristic.
  pb_max_threads = std::max<Index>(1, std::min<Index>(pb_max_threads, static_cast<Index>( work / kMinTaskSize ) ));

  // compute the number of threads we are going to use
  Index threads = std::min<Index>(nbThreads(), pb_max_threads);

  // if multi-threading is explicitly disabled, not useful, or if we already are in a parallel session,
  // then abort multi-threading
  // FIXME omp_get_num_threads()>1 only works for openmp, what if the user does not use openmp?
  if((!Condition) || (threads==1) || (omp_get_num_threads()>1))
    return func(0,rows, 0,cols);

  Eigen::initParallel();
  func.initParallelSession(threads);

  if(transpose)
    std::swap(rows,cols);

  ei_declare_aligned_stack_constructed_variable(GemmParallelInfo<Index>,info,threads,0);

  #pragma omp parallel num_threads(threads)
  {
    Index i = omp_get_thread_num();
    // Note that the actual number of threads might be lower than the number of request ones.
    Index actual_threads = omp_get_num_threads();

    Index blockCols = (cols / actual_threads) & ~Index(0x3);
    Index blockRows = (rows / actual_threads);
    blockRows = (blockRows/Functor::Traits::mr)*Functor::Traits::mr;

    Index r0 = i*blockRows;
    Index actualBlockRows = (i+1==actual_threads) ? rows-r0 : blockRows;

    Index c0 = i*blockCols;
    Index actualBlockCols = (i+1==actual_threads) ? cols-c0 : blockCols;

    info[i].lhs_start = r0;
    info[i].lhs_length = actualBlockRows;

    if(transpose) func(c0, actualBlockCols, 0, rows, info);
    else          func(0, rows, c0, actualBlockCols, info);
  }
#endif
}

} // end namespace internal

} // end namespace Eigen

#endif // EIGEN_PARALLELIZER_H
```
