## Supplementary material for "Identification of QTL-by-Environment Interaction by Controlling Polygenic Background Effect": SelfadjointMatrixMatrix.h

```
// This file is part of Eigen, a lightweight C++ template library
// for linear algebra.
//
// Copyright (C) 2009 Gael Guennebaud <gael.guennebaud@inria.fr>
//
// This Source Code Form is subject to the terms of the Mozilla
// Public License v. 2.0. If a copy of the MPL was not distributed
// with this file, You can obtain one at http://mozilla.org/MPL/2.0/.

#ifndef EIGEN_SELFADJOINT_MATRIX_MATRIX_H
#define EIGEN_SELFADJOINT_MATRIX_MATRIX_H

namespace Eigen { 

namespace internal {

// pack a selfadjoint block diagonal for use with the gebp_kernel
template<typename Scalar, typename Index, int Pack1, int Pack2_dummy, int StorageOrder>
struct symm_pack_lhs
{
  template<int BlockRows> inline
  void pack(Scalar* blockA, const const_blas_data_mapper<Scalar,Index,StorageOrder>& lhs, Index cols, Index i, Index& count)
  {
    // normal copy
    for(Index k=0; k<i; k++)
      for(Index w=0; w<BlockRows; w++)
        blockA[count++] = lhs(i+w,k);           // normal
    // symmetric copy
    Index h = 0;
    for(Index k=i; k<i+BlockRows; k++)
    {
      for(Index w=0; w<h; w++)
        blockA[count++] = numext::conj(lhs(k, i+w)); // transposed

      blockA[count++] = numext::real(lhs(k,k));   // real (diagonal)

      for(Index w=h+1; w<BlockRows; w++)
        blockA[count++] = lhs(i+w, k);          // normal
      ++h;
    }
    // transposed copy
    for(Index k=i+BlockRows; k<cols; k++)
      for(Index w=0; w<BlockRows; w++)
        blockA[count++] = numext::conj(lhs(k, i+w)); // transposed
  }
  void operator()(Scalar* blockA, const Scalar* _lhs, Index lhsStride, Index cols, Index rows)
  {
    typedef typename unpacket_traits<typename packet_traits<Scalar>::type>::half HalfPacket;
    typedef typename unpacket_traits<typename unpacket_traits<typename packet_traits<Scalar>::type>::half>::half QuarterPacket;
    enum { PacketSize = packet_traits<Scalar>::size,
           HalfPacketSize = unpacket_traits<HalfPacket>::size,
           QuarterPacketSize = unpacket_traits<QuarterPacket>::size,
           HasHalf = (int)HalfPacketSize < (int)PacketSize,
           HasQuarter = (int)QuarterPacketSize < (int)HalfPacketSize};

    const_blas_data_mapper<Scalar,Index,StorageOrder> lhs(_lhs,lhsStride);
    Index count = 0;
    //Index peeled_mc3 = (rows/Pack1)*Pack1;
    
    const Index peeled_mc3 = Pack1>=3*PacketSize ? (rows/(3*PacketSize))*(3*PacketSize) : 0;
    const Index peeled_mc2 = Pack1>=2*PacketSize ? peeled_mc3+((rows-peeled_mc3)/(2*PacketSize))*(2*PacketSize) : 0;
    const Index peeled_mc1 = Pack1>=1*PacketSize ? peeled_mc2+((rows-peeled_mc2)/(1*PacketSize))*(1*PacketSize) : 0;
    const Index peeled_mc_half = Pack1>=HalfPacketSize ? peeled_mc1+((rows-peeled_mc1)/(HalfPacketSize))*(HalfPacketSize) : 0;
    const Index peeled_mc_quarter = Pack1>=QuarterPacketSize ? peeled_mc_half+((rows-peeled_mc_half)/(QuarterPacketSize))*(QuarterPacketSize) : 0;
    
    if(Pack1>=3*PacketSize)
      for(Index i=0; i<peeled_mc3; i+=3*PacketSize)
        pack<3*PacketSize>(blockA, lhs, cols, i, count);
    
    if(Pack1>=2*PacketSize)
      for(Index i=peeled_mc3; i<peeled_mc2; i+=2*PacketSize)
        pack<2*PacketSize>(blockA, lhs, cols, i, count);
    
    if(Pack1>=1*PacketSize)
      for(Index i=peeled_mc2; i<peeled_mc1; i+=1*PacketSize)
        pack<1*PacketSize>(blockA, lhs, cols, i, count);

    if(HasHalf && Pack1>=HalfPacketSize)
      for(Index i=peeled_mc1; i<peeled_mc_half; i+=HalfPacketSize)
        pack<HalfPacketSize>(blockA, lhs, cols, i, count);

    if(HasQuarter && Pack1>=QuarterPacketSize)
      for(Index i=peeled_mc_half; i<peeled_mc_quarter; i+=QuarterPacketSize)
        pack<QuarterPacketSize>(blockA, lhs, cols, i, count);

    // do the same with mr==1
    for(Index i=peeled_mc_quarter; i<rows; i++)
    {
      for(Index k=0; k<i; k++)
        blockA[count++] = lhs(i, k);                   // normal

      blockA[count++] = numext::real(lhs(i, i));       // real (diagonal)

      for(Index k=i+1; k<cols; k++)
        blockA[count++] = numext::conj(lhs(k, i));     // transposed
    }
  }
};

template<typename Scalar, typename Index, int nr, int StorageOrder>
struct symm_pack_rhs
{
  enum { PacketSize = packet_traits<Scalar>::size };
  void operator()(Scalar* blockB, const Scalar* _rhs, Index rhsStride, Index rows, Index cols, Index k2)
  {
    Index end_k = k2 + rows;
    Index count = 0;
    const_blas_data_mapper<Scalar,Index,StorageOrder> rhs(_rhs,rhsStride);
    Index packet_cols8 = nr>=8 ? (cols/8) * 8 : 0;
    Index packet_cols4 = nr>=4 ? (cols/4) * 4 : 0;

    // first part: normal case
    for(Index j2=0; j2<k2; j2+=nr)
    {
      for(Index k=k2; k<end_k; k++)
      {
        blockB[count+0] = rhs(k,j2+0);
        blockB[count+1] = rhs(k,j2+1);
        if (nr>=4)
        {
          blockB[count+2] = rhs(k,j2+2);
          blockB[count+3] = rhs(k,j2+3);
        }
        if (nr>=8)
        {
          blockB[count+4] = rhs(k,j2+4);
          blockB[count+5] = rhs(k,j2+5);
          blockB[count+6] = rhs(k,j2+6);
          blockB[count+7] = rhs(k,j2+7);
        }
        count += nr;
      }
    }

    // second part: diagonal block
    Index end8 = nr>=8 ? (std::min)(k2+rows,packet_cols8) : k2;
    if(nr>=8)
    {
      for(Index j2=k2; j2<end8; j2+=8)
      {
        // again we can split vertically in three different parts (transpose, symmetric, normal)
        // transpose
        for(Index k=k2; k<j2; k++)
        {
          blockB[count+0] = numext::conj(rhs(j2+0,k));
          blockB[count+1] = numext::conj(rhs(j2+1,k));
          blockB[count+2] = numext::conj(rhs(j2+2,k));
          blockB[count+3] = numext::conj(rhs(j2+3,k));
          blockB[count+4] = numext::conj(rhs(j2+4,k));
          blockB[count+5] = numext::conj(rhs(j2+5,k));
          blockB[count+6] = numext::conj(rhs(j2+6,k));
          blockB[count+7] = numext::conj(rhs(j2+7,k));
          count += 8;
        }
        // symmetric
        Index h = 0;
        for(Index k=j2; k<j2+8; k++)
        {
          // normal
          for (Index w=0 ; w<h; ++w)
            blockB[count+w] = rhs(k,j2+w);

          blockB[count+h] = numext::real(rhs(k,k));

          // transpose
          for (Index w=h+1 ; w<8; ++w)
            blockB[count+w] = numext::conj(rhs(j2+w,k));
          count += 8;
          ++h;
        }
        // normal
        for(Index k=j2+8; k<end_k; k++)
        {
          blockB[count+0] = rhs(k,j2+0);
          blockB[count+1] = rhs(k,j2+1);
          blockB[count+2] = rhs(k,j2+2);
          blockB[count+3] = rhs(k,j2+3);
          blockB[count+4] = rhs(k,j2+4);
          blockB[count+5] = rhs(k,j2+5);
          blockB[count+6] = rhs(k,j2+6);
          blockB[count+7] = rhs(k,j2+7);
          count += 8;
        }
      }
    }
    if(nr>=4)
    {
      for(Index j2=end8; j2<(std::min)(k2+rows,packet_cols4); j2+=4)
      {
        // again we can split vertically in three different parts (transpose, symmetric, normal)
        // transpose
        for(Index k=k2; k<j2; k++)
        {
          blockB[count+0] = numext::conj(rhs(j2+0,k));
          blockB[count+1] = numext::conj(rhs(j2+1,k));
          blockB[count+2] = numext::conj(rhs(j2+2,k));
          blockB[count+3] = numext::conj(rhs(j2+3,k));
          count += 4;
        }
        // symmetric
        Index h = 0;
        for(Index k=j2; k<j2+4; k++)
        {
          // normal
          for (Index w=0 ; w<h; ++w)
            blockB[count+w] = rhs(k,j2+w);

          blockB[count+h] = numext::real(rhs(k,k));

          // transpose
          for (Index w=h+1 ; w<4; ++w)
            blockB[count+w] = numext::conj(rhs(j2+w,k));
          count += 4;
          ++h;
        }
        // normal
        for(Index k=j2+4; k<end_k; k++)
        {
          blockB[count+0] = rhs(k,j2+0);
          blockB[count+1] = rhs(k,j2+1);
          blockB[count+2] = rhs(k,j2+2);
          blockB[count+3] = rhs(k,j2+3);
          count += 4;
        }
      }
    }

    // third part: transposed
    if(nr>=8)
    {
      for(Index j2=k2+rows; j2<packet_cols8; j2+=8)
      {
        for(Index k=k2; k<end_k; k++)
        {
          blockB[count+0] = numext::conj(rhs(j2+0,k));
          blockB[count+1] = numext::conj(rhs(j2+1,k));
          blockB[count+2] = numext::conj(rhs(j2+2,k));
          blockB[count+3] = numext::conj(rhs(j2+3,k));
          blockB[count+4] = numext::conj(rhs(j2+4,k));
          blockB[count+5] = numext::conj(rhs(j2+5,k));
          blockB[count+6] = numext::conj(rhs(j2+6,k));
          blockB[count+7] = numext::conj(rhs(j2+7,k));
          count += 8;
        }
      }
    }
    if(nr>=4)
    {
      for(Index j2=(std::max)(packet_cols8,k2+rows); j2<packet_cols4; j2+=4)
      {
        for(Index k=k2; k<end_k; k++)
        {
          blockB[count+0] = numext::conj(rhs(j2+0,k));
          blockB[count+1] = numext::conj(rhs(j2+1,k));
          blockB[count+2] = numext::conj(rhs(j2+2,k));
          blockB[count+3] = numext::conj(rhs(j2+3,k));
          count += 4;
        }
      }
    }

    // copy the remaining columns one at a time (=> the same with nr==1)
    for(Index j2=packet_cols4; j2<cols; ++j2)
    {
      // transpose
      Index half = (std::min)(end_k,j2);
      for(Index k=k2; k<half; k++)
      {
        blockB[count] = numext::conj(rhs(j2,k));
        count += 1;
      }

      if(half==j2 && half<k2+rows)
      {
        blockB[count] = numext::real(rhs(j2,j2));
        count += 1;
      }
      else
        half--;

      // normal
      for(Index k=half+1; k<k2+rows; k++)
      {
        blockB[count] = rhs(k,j2);
        count += 1;
      }
    }
  }
};

/* Optimized selfadjoint matrix * matrix (_SYMM) product built on top of
 * the general matrix matrix product.
 */
template <typename Scalar, typename Index,
          int LhsStorageOrder, bool LhsSelfAdjoint, bool ConjugateLhs,
          int RhsStorageOrder, bool RhsSelfAdjoint, bool ConjugateRhs,
          int ResStorageOrder, int ResInnerStride>
struct product_selfadjoint_matrix;

template <typename Scalar, typename Index,
          int LhsStorageOrder, bool LhsSelfAdjoint, bool ConjugateLhs,
          int RhsStorageOrder, bool RhsSelfAdjoint, bool ConjugateRhs,
          int ResInnerStride>
struct product_selfadjoint_matrix<Scalar,Index,LhsStorageOrder,LhsSelfAdjoint,ConjugateLhs, RhsStorageOrder,RhsSelfAdjoint,ConjugateRhs,RowMajor,ResInnerStride>
{

  static EIGEN_STRONG_INLINE void run(
    Index rows, Index cols,
    const Scalar* lhs, Index lhsStride,
    const Scalar* rhs, Index rhsStride,
    Scalar* res,       Index resIncr, Index resStride,
    const Scalar& alpha, level3_blocking<Scalar,Scalar>& blocking)
  {
    product_selfadjoint_matrix<Scalar, Index,
      EIGEN_LOGICAL_XOR(RhsSelfAdjoint,RhsStorageOrder==RowMajor) ? ColMajor : RowMajor,
      RhsSelfAdjoint, NumTraits<Scalar>::IsComplex && EIGEN_LOGICAL_XOR(RhsSelfAdjoint,ConjugateRhs),
      EIGEN_LOGICAL_XOR(LhsSelfAdjoint,LhsStorageOrder==RowMajor) ? ColMajor : RowMajor,
      LhsSelfAdjoint, NumTraits<Scalar>::IsComplex && EIGEN_LOGICAL_XOR(LhsSelfAdjoint,ConjugateLhs),
      ColMajor,ResInnerStride>
      ::run(cols, rows,  rhs, rhsStride,  lhs, lhsStride,  res, resIncr, resStride,  alpha, blocking);
  }
};

template <typename Scalar, typename Index,
          int LhsStorageOrder, bool ConjugateLhs,
          int RhsStorageOrder, bool ConjugateRhs,
          int ResInnerStride>
struct product_selfadjoint_matrix<Scalar,Index,LhsStorageOrder,true,ConjugateLhs, RhsStorageOrder,false,ConjugateRhs,ColMajor,ResInnerStride>
{

  static EIGEN_DONT_INLINE void run(
    Index rows, Index cols,
    const Scalar* _lhs, Index lhsStride,
    const Scalar* _rhs, Index rhsStride,
    Scalar* res,        Index resIncr, Index resStride,
    const Scalar& alpha, level3_blocking<Scalar,Scalar>& blocking);
};

template <typename Scalar, typename Index,
          int LhsStorageOrder, bool ConjugateLhs,
          int RhsStorageOrder, bool ConjugateRhs,
          int ResInnerStride>
EIGEN_DONT_INLINE void product_selfadjoint_matrix<Scalar,Index,LhsStorageOrder,true,ConjugateLhs, RhsStorageOrder,false,ConjugateRhs,ColMajor,ResInnerStride>::run(
    Index rows, Index cols,
    const Scalar* _lhs, Index lhsStride,
    const Scalar* _rhs, Index rhsStride,
    Scalar* _res,       Index resIncr, Index resStride,
    const Scalar& alpha, level3_blocking<Scalar,Scalar>& blocking)
  {
    Index size = rows;

    typedef gebp_traits<Scalar,Scalar> Traits;

    typedef const_blas_data_mapper<Scalar, Index, LhsStorageOrder> LhsMapper;
    typedef const_blas_data_mapper<Scalar, Index, (LhsStorageOrder == RowMajor) ? ColMajor : RowMajor> LhsTransposeMapper;
    typedef const_blas_data_mapper<Scalar, Index, RhsStorageOrder> RhsMapper;
    typedef blas_data_mapper<typename Traits::ResScalar, Index, ColMajor, Unaligned, ResInnerStride> ResMapper;
    LhsMapper lhs(_lhs,lhsStride);
    LhsTransposeMapper lhs_transpose(_lhs,lhsStride);
    RhsMapper rhs(_rhs,rhsStride);
    ResMapper res(_res, resStride, resIncr);

    Index kc = blocking.kc();                   // cache block size along the K direction
    Index mc = (std::min)(rows,blocking.mc());  // cache block size along the M direction
    // kc must be smaller than mc
    kc = (std::min)(kc,mc);
    std::size_t sizeA = kc*mc;
    std::size_t sizeB = kc*cols;
    ei_declare_aligned_stack_constructed_variable(Scalar, blockA, sizeA, blocking.blockA());
    ei_declare_aligned_stack_constructed_variable(Scalar, blockB, sizeB, blocking.blockB());

    gebp_kernel<Scalar, Scalar, Index, ResMapper, Traits::mr, Traits::nr, ConjugateLhs, ConjugateRhs> gebp_kernel;
    symm_pack_lhs<Scalar, Index, Traits::mr, Traits::LhsProgress, LhsStorageOrder> pack_lhs;
    gemm_pack_rhs<Scalar, Index, RhsMapper, Traits::nr,RhsStorageOrder> pack_rhs;
    gemm_pack_lhs<Scalar, Index, LhsTransposeMapper, Traits::mr, Traits::LhsProgress, typename Traits::LhsPacket4Packing, LhsStorageOrder==RowMajor?ColMajor:RowMajor, true> pack_lhs_transposed;

    for(Index k2=0; k2<size; k2+=kc)
    {
      const Index actual_kc = (std::min)(k2+kc,size)-k2;

      // we have selected one row panel of rhs and one column panel of lhs
      // pack rhs's panel into a sequential chunk of memory
      // and expand each coeff to a constant packet for further reuse
      pack_rhs(blockB, rhs.getSubMapper(k2,0), actual_kc, cols);

      // the select lhs's panel has to be split in three different parts:
      //  1 - the transposed panel above the diagonal block => transposed packed copy
      //  2 - the diagonal block => special packed copy
      //  3 - the panel below the diagonal block => generic packed copy
      for(Index i2=0; i2<k2; i2+=mc)
      {
        const Index actual_mc = (std::min)(i2+mc,k2)-i2;
        // transposed packed copy
        pack_lhs_transposed(blockA, lhs_transpose.getSubMapper(i2, k2), actual_kc, actual_mc);

        gebp_kernel(res.getSubMapper(i2, 0), blockA, blockB, actual_mc, actual_kc, cols, alpha);
      }
      // the block diagonal
      {
        const Index actual_mc = (std::min)(k2+kc,size)-k2;
        // symmetric packed copy
        pack_lhs(blockA, &lhs(k2,k2), lhsStride, actual_kc, actual_mc);

        gebp_kernel(res.getSubMapper(k2, 0), blockA, blockB, actual_mc, actual_kc, cols, alpha);
      }

      for(Index i2=k2+kc; i2<size; i2+=mc)
      {
        const Index actual_mc = (std::min)(i2+mc,size)-i2;
        gemm_pack_lhs<Scalar, Index, LhsMapper, Traits::mr, Traits::LhsProgress, typename Traits::LhsPacket4Packing, LhsStorageOrder,false>()
          (blockA, lhs.getSubMapper(i2, k2), actual_kc, actual_mc);

        gebp_kernel(res.getSubMapper(i2, 0), blockA, blockB, actual_mc, actual_kc, cols, alpha);
      }
    }
  }

// matrix * selfadjoint product
template <typename Scalar, typename Index,
          int LhsStorageOrder, bool ConjugateLhs,
          int RhsStorageOrder, bool ConjugateRhs,
          int ResInnerStride>
struct product_selfadjoint_matrix<Scalar,Index,LhsStorageOrder,false,ConjugateLhs, RhsStorageOrder,true,ConjugateRhs,ColMajor,ResInnerStride>
{

  static EIGEN_DONT_INLINE void run(
    Index rows, Index cols,
    const Scalar* _lhs, Index lhsStride,
    const Scalar* _rhs, Index rhsStride,
    Scalar* res,        Index resIncr, Index resStride,
    const Scalar& alpha, level3_blocking<Scalar,Scalar>& blocking);
};

template <typename Scalar, typename Index,
          int LhsStorageOrder, bool ConjugateLhs,
          int RhsStorageOrder, bool ConjugateRhs,
          int ResInnerStride>
EIGEN_DONT_INLINE void product_selfadjoint_matrix<Scalar,Index,LhsStorageOrder,false,ConjugateLhs, RhsStorageOrder,true,ConjugateRhs,ColMajor,ResInnerStride>::run(
    Index rows, Index cols,
    const Scalar* _lhs, Index lhsStride,
    const Scalar* _rhs, Index rhsStride,
    Scalar* _res,       Index resIncr, Index resStride,
    const Scalar& alpha, level3_blocking<Scalar,Scalar>& blocking)
  {
    Index size = cols;

    typedef gebp_traits<Scalar,Scalar> Traits;

    typedef const_blas_data_mapper<Scalar, Index, LhsStorageOrder> LhsMapper;
    typedef blas_data_mapper<typename Traits::ResScalar, Index, ColMajor, Unaligned, ResInnerStride> ResMapper;
    LhsMapper lhs(_lhs,lhsStride);
    ResMapper res(_res,resStride, resIncr);

    Index kc = blocking.kc();                   // cache block size along the K direction
    Index mc = (std::min)(rows,blocking.mc());  // cache block size along the M direction
    std::size_t sizeA = kc*mc;
    std::size_t sizeB = kc*cols;
    ei_declare_aligned_stack_constructed_variable(Scalar, blockA, sizeA, blocking.blockA());
    ei_declare_aligned_stack_constructed_variable(Scalar, blockB, sizeB, blocking.blockB());

    gebp_kernel<Scalar, Scalar, Index, ResMapper, Traits::mr, Traits::nr, ConjugateLhs, ConjugateRhs> gebp_kernel;
    gemm_pack_lhs<Scalar, Index, LhsMapper, Traits::mr, Traits::LhsProgress, typename Traits::LhsPacket4Packing, LhsStorageOrder> pack_lhs;
    symm_pack_rhs<Scalar, Index, Traits::nr,RhsStorageOrder> pack_rhs;

    for(Index k2=0; k2<size; k2+=kc)
    {
      const Index actual_kc = (std::min)(k2+kc,size)-k2;

      pack_rhs(blockB, _rhs, rhsStride, actual_kc, cols, k2);

      // => GEPP
      for(Index i2=0; i2<rows; i2+=mc)
      {
        const Index actual_mc = (std::min)(i2+mc,rows)-i2;
        pack_lhs(blockA, lhs.getSubMapper(i2, k2), actual_kc, actual_mc);

        gebp_kernel(res.getSubMapper(i2, 0), blockA, blockB, actual_mc, actual_kc, cols, alpha);
      }
    }
  }

} // end namespace internal

/***************************************************************************
* Wrapper to product_selfadjoint_matrix
***************************************************************************/

namespace internal {
  
template<typename Lhs, int LhsMode, typename Rhs, int RhsMode>
struct selfadjoint_product_impl<Lhs,LhsMode,false,Rhs,RhsMode,false>
{
  typedef typename Product<Lhs,Rhs>::Scalar Scalar;
  
  typedef internal::blas_traits<Lhs> LhsBlasTraits;
  typedef typename LhsBlasTraits::DirectLinearAccessType ActualLhsType;
  typedef internal::blas_traits<Rhs> RhsBlasTraits;
  typedef typename RhsBlasTraits::DirectLinearAccessType ActualRhsType;
  
  enum {
    LhsIsUpper = (LhsMode&(Upper|Lower))==Upper,
    LhsIsSelfAdjoint = (LhsMode&SelfAdjoint)==SelfAdjoint,
    RhsIsUpper = (RhsMode&(Upper|Lower))==Upper,
    RhsIsSelfAdjoint = (RhsMode&SelfAdjoint)==SelfAdjoint
  };
  
  template<typename Dest>
  static void run(Dest &dst, const Lhs &a_lhs, const Rhs &a_rhs, const Scalar& alpha)
  {
    eigen_assert(dst.rows()==a_lhs.rows() && dst.cols()==a_rhs.cols());

    typename internal::add_const_on_value_type<ActualLhsType>::type lhs = LhsBlasTraits::extract(a_lhs);
    typename internal::add_const_on_value_type<ActualRhsType>::type rhs = RhsBlasTraits::extract(a_rhs);

    Scalar actualAlpha = alpha * LhsBlasTraits::extractScalarFactor(a_lhs)
                               * RhsBlasTraits::extractScalarFactor(a_rhs);

    typedef internal::gemm_blocking_space<(Dest::Flags&RowMajorBit) ? RowMajor : ColMajor,Scalar,Scalar,
              Lhs::MaxRowsAtCompileTime, Rhs::MaxColsAtCompileTime, Lhs::MaxColsAtCompileTime,1> BlockingType;

    BlockingType blocking(lhs.rows(), rhs.cols(), lhs.cols(), 1, false);

    internal::product_selfadjoint_matrix<Scalar, Index,
      EIGEN_LOGICAL_XOR(LhsIsUpper,internal::traits<Lhs>::Flags &RowMajorBit) ? RowMajor : ColMajor, LhsIsSelfAdjoint,
      NumTraits<Scalar>::IsComplex && EIGEN_LOGICAL_XOR(LhsIsUpper,bool(LhsBlasTraits::NeedToConjugate)),
      EIGEN_LOGICAL_XOR(RhsIsUpper,internal::traits<Rhs>::Flags &RowMajorBit) ? RowMajor : ColMajor, RhsIsSelfAdjoint,
      NumTraits<Scalar>::IsComplex && EIGEN_LOGICAL_XOR(RhsIsUpper,bool(RhsBlasTraits::NeedToConjugate)),
      internal::traits<Dest>::Flags&RowMajorBit  ? RowMajor : ColMajor,
      Dest::InnerStrideAtCompileTime>
      ::run(
        lhs.rows(), rhs.cols(),                 // sizes
        &lhs.coeffRef(0,0), lhs.outerStride(),  // lhs info
        &rhs.coeffRef(0,0), rhs.outerStride(),  // rhs info
        &dst.coeffRef(0,0), dst.innerStride(), dst.outerStride(),  // result info
        actualAlpha, blocking                   // alpha
      );
  }
};

} // end namespace internal

} // end namespace Eigen

#endif // EIGEN_SELFADJOINT_MATRIX_MATRIX_H
```
