## Supplementary material for "Identification of QTL-by-Environment Interaction by Controlling Polygenic Background Effect": SelfadjointMatrixMatrix_BLAS.h

```
/*
 Copyright (c) 2011, Intel Corporation. All rights reserved.

 Redistribution and use in source and binary forms, with or without modification,
 are permitted provided that the following conditions are met:

 * Redistributions of source code must retain the above copyright notice, this
   list of conditions and the following disclaimer.
 * Redistributions in binary form must reproduce the above copyright notice,
   this list of conditions and the following disclaimer in the documentation
   and/or other materials provided with the distribution.
 * Neither the name of Intel Corporation nor the names of its contributors may
   be used to endorse or promote products derived from this software without
   specific prior written permission.

 THIS SOFTWARE IS PROVIDED BY THE COPYRIGHT HOLDERS AND CONTRIBUTORS "AS IS" AND
 ANY EXPRESS OR IMPLIED WARRANTIES, INCLUDING, BUT NOT LIMITED TO, THE IMPLIED
 WARRANTIES OF MERCHANTABILITY AND FITNESS FOR A PARTICULAR PURPOSE ARE
 DISCLAIMED. IN NO EVENT SHALL THE COPYRIGHT OWNER OR CONTRIBUTORS BE LIABLE FOR
 ANY DIRECT, INDIRECT, INCIDENTAL, SPECIAL, EXEMPLARY, OR CONSEQUENTIAL DAMAGES
 (INCLUDING, BUT NOT LIMITED TO, PROCUREMENT OF SUBSTITUTE GOODS OR SERVICES;
 LOSS OF USE, DATA, OR PROFITS; OR BUSINESS INTERRUPTION) HOWEVER CAUSED AND ON
 ANY THEORY OF LIABILITY, WHETHER IN CONTRACT, STRICT LIABILITY, OR TORT
 (INCLUDING NEGLIGENCE OR OTHERWISE) ARISING IN ANY WAY OUT OF THE USE OF THIS
 SOFTWARE, EVEN IF ADVISED OF THE POSSIBILITY OF SUCH DAMAGE.
//
 ********************************************************************************
 *   Content : Eigen bindings to BLAS F77
 *   Self adjoint matrix * matrix product functionality based on ?SYMM/?HEMM.
 ********************************************************************************
*/

#ifndef EIGEN_SELFADJOINT_MATRIX_MATRIX_BLAS_H
#define EIGEN_SELFADJOINT_MATRIX_MATRIX_BLAS_H

namespace Eigen { 

namespace internal {


/* Optimized selfadjoint matrix * matrix (?SYMM/?HEMM) product */

#define EIGEN_BLAS_SYMM_L(EIGTYPE, BLASTYPE, EIGPREFIX, BLASFUNC) \
template <typename Index, \
          int LhsStorageOrder, bool ConjugateLhs, \
          int RhsStorageOrder, bool ConjugateRhs> \
struct product_selfadjoint_matrix<EIGTYPE,Index,LhsStorageOrder,true,ConjugateLhs,RhsStorageOrder,false,ConjugateRhs,ColMajor,1> \
{\
\
  static void run( \
    Index rows, Index cols, \
    const EIGTYPE* _lhs, Index lhsStride, \
    const EIGTYPE* _rhs, Index rhsStride, \
    EIGTYPE* res,        Index resIncr, Index resStride, \
    EIGTYPE alpha, level3_blocking<EIGTYPE, EIGTYPE>& /*blocking*/) \
  { \
    EIGEN_ONLY_USED_FOR_DEBUG(resIncr); \
    eigen_assert(resIncr == 1); \
    char side='L', uplo='L'; \
    BlasIndex m, n, lda, ldb, ldc; \
    const EIGTYPE *a, *b; \
    EIGTYPE beta(1); \
    MatrixX##EIGPREFIX b_tmp; \
\
/* Set transpose options */ \
/* Set m, n, k */ \
    m = convert_index<BlasIndex>(rows);  \
    n = convert_index<BlasIndex>(cols);  \
\
/* Set lda, ldb, ldc */ \
    lda = convert_index<BlasIndex>(lhsStride); \
    ldb = convert_index<BlasIndex>(rhsStride); \
    ldc = convert_index<BlasIndex>(resStride); \
\
/* Set a, b, c */ \
    if (LhsStorageOrder==RowMajor) uplo='U'; \
    a = _lhs; \
\
    if (RhsStorageOrder==RowMajor) { \
      Map<const MatrixX##EIGPREFIX, 0, OuterStride<> > rhs(_rhs,n,m,OuterStride<>(rhsStride)); \
      b_tmp = rhs.adjoint(); \
      b = b_tmp.data(); \
      ldb = convert_index<BlasIndex>(b_tmp.outerStride()); \
    } else b = _rhs; \
\
    BLASFUNC(&side, &uplo, &m, &n, (const BLASTYPE*)&numext::real_ref(alpha), (const BLASTYPE*)a, &lda, (const BLASTYPE*)b, &ldb, (const BLASTYPE*)&numext::real_ref(beta), (BLASTYPE*)res, &ldc); \
\
  } \
};


#define EIGEN_BLAS_HEMM_L(EIGTYPE, BLASTYPE, EIGPREFIX, BLASFUNC) \
template <typename Index, \
          int LhsStorageOrder, bool ConjugateLhs, \
          int RhsStorageOrder, bool ConjugateRhs> \
struct product_selfadjoint_matrix<EIGTYPE,Index,LhsStorageOrder,true,ConjugateLhs,RhsStorageOrder,false,ConjugateRhs,ColMajor,1> \
{\
  static void run( \
    Index rows, Index cols, \
    const EIGTYPE* _lhs, Index lhsStride, \
    const EIGTYPE* _rhs, Index rhsStride, \
    EIGTYPE* res,        Index resIncr, Index resStride, \
    EIGTYPE alpha, level3_blocking<EIGTYPE, EIGTYPE>& /*blocking*/) \
  { \
    EIGEN_ONLY_USED_FOR_DEBUG(resIncr); \
    eigen_assert(resIncr == 1); \
    char side='L', uplo='L'; \
    BlasIndex m, n, lda, ldb, ldc; \
    const EIGTYPE *a, *b; \
    EIGTYPE beta(1); \
    MatrixX##EIGPREFIX b_tmp; \
    Matrix<EIGTYPE, Dynamic, Dynamic, LhsStorageOrder> a_tmp; \
\
/* Set transpose options */ \
/* Set m, n, k */ \
    m = convert_index<BlasIndex>(rows); \
    n = convert_index<BlasIndex>(cols); \
\
/* Set lda, ldb, ldc */ \
    lda = convert_index<BlasIndex>(lhsStride); \
    ldb = convert_index<BlasIndex>(rhsStride); \
    ldc = convert_index<BlasIndex>(resStride); \
\
/* Set a, b, c */ \
    if (((LhsStorageOrder==ColMajor) && ConjugateLhs) || ((LhsStorageOrder==RowMajor) && (!ConjugateLhs))) { \
      Map<const Matrix<EIGTYPE, Dynamic, Dynamic, LhsStorageOrder>, 0, OuterStride<> > lhs(_lhs,m,m,OuterStride<>(lhsStride)); \
      a_tmp = lhs.conjugate(); \
      a = a_tmp.data(); \
      lda = convert_index<BlasIndex>(a_tmp.outerStride()); \
    } else a = _lhs; \
    if (LhsStorageOrder==RowMajor) uplo='U'; \
\
    if (RhsStorageOrder==ColMajor && (!ConjugateRhs)) { \
       b = _rhs; } \
    else { \
      if (RhsStorageOrder==ColMajor && ConjugateRhs) { \
        Map<const MatrixX##EIGPREFIX, 0, OuterStride<> > rhs(_rhs,m,n,OuterStride<>(rhsStride)); \
        b_tmp = rhs.conjugate(); \
      } else \
      if (ConjugateRhs) { \
        Map<const MatrixX##EIGPREFIX, 0, OuterStride<> > rhs(_rhs,n,m,OuterStride<>(rhsStride)); \
        b_tmp = rhs.adjoint(); \
      } else { \
        Map<const MatrixX##EIGPREFIX, 0, OuterStride<> > rhs(_rhs,n,m,OuterStride<>(rhsStride)); \
        b_tmp = rhs.transpose(); \
      } \
      b = b_tmp.data(); \
      ldb = convert_index<BlasIndex>(b_tmp.outerStride()); \
    } \
\
    BLASFUNC(&side, &uplo, &m, &n, (const BLASTYPE*)&numext::real_ref(alpha), (const BLASTYPE*)a, &lda, (const BLASTYPE*)b, &ldb, (const BLASTYPE*)&numext::real_ref(beta), (BLASTYPE*)res, &ldc); \
\
  } \
};

#ifdef EIGEN_USE_MKL
EIGEN_BLAS_SYMM_L(double, double, d, dsymm)
EIGEN_BLAS_SYMM_L(float, float, f, ssymm)
EIGEN_BLAS_HEMM_L(dcomplex, MKL_Complex16, cd, zhemm)
EIGEN_BLAS_HEMM_L(scomplex, MKL_Complex8, cf, chemm)
#else
EIGEN_BLAS_SYMM_L(double, double, d, dsymm_)
EIGEN_BLAS_SYMM_L(float, float, f, ssymm_)
EIGEN_BLAS_HEMM_L(dcomplex, double, cd, zhemm_)
EIGEN_BLAS_HEMM_L(scomplex, float, cf, chemm_)
#endif

/* Optimized matrix * selfadjoint matrix (?SYMM/?HEMM) product */

#define EIGEN_BLAS_SYMM_R(EIGTYPE, BLASTYPE, EIGPREFIX, BLASFUNC) \
template <typename Index, \
          int LhsStorageOrder, bool ConjugateLhs, \
          int RhsStorageOrder, bool ConjugateRhs> \
struct product_selfadjoint_matrix<EIGTYPE,Index,LhsStorageOrder,false,ConjugateLhs,RhsStorageOrder,true,ConjugateRhs,ColMajor,1> \
{\
\
  static void run( \
    Index rows, Index cols, \
    const EIGTYPE* _lhs, Index lhsStride, \
    const EIGTYPE* _rhs, Index rhsStride, \
    EIGTYPE* res,        Index resIncr, Index resStride, \
    EIGTYPE alpha, level3_blocking<EIGTYPE, EIGTYPE>& /*blocking*/) \
  { \
    EIGEN_ONLY_USED_FOR_DEBUG(resIncr); \
    eigen_assert(resIncr == 1); \
    char side='R', uplo='L'; \
    BlasIndex m, n, lda, ldb, ldc; \
    const EIGTYPE *a, *b; \
    EIGTYPE beta(1); \
    MatrixX##EIGPREFIX b_tmp; \
\
/* Set m, n, k */ \
    m = convert_index<BlasIndex>(rows);  \
    n = convert_index<BlasIndex>(cols);  \
\
/* Set lda, ldb, ldc */ \
    lda = convert_index<BlasIndex>(rhsStride); \
    ldb = convert_index<BlasIndex>(lhsStride); \
    ldc = convert_index<BlasIndex>(resStride); \
\
/* Set a, b, c */ \
    if (RhsStorageOrder==RowMajor) uplo='U'; \
    a = _rhs; \
\
    if (LhsStorageOrder==RowMajor) { \
      Map<const MatrixX##EIGPREFIX, 0, OuterStride<> > lhs(_lhs,n,m,OuterStride<>(rhsStride)); \
      b_tmp = lhs.adjoint(); \
      b = b_tmp.data(); \
      ldb = convert_index<BlasIndex>(b_tmp.outerStride()); \
    } else b = _lhs; \
\
    BLASFUNC(&side, &uplo, &m, &n, (const BLASTYPE*)&numext::real_ref(alpha), (const BLASTYPE*)a, &lda, (const BLASTYPE*)b, &ldb, (const BLASTYPE*)&numext::real_ref(beta), (BLASTYPE*)res, &ldc); \
\
  } \
};


#define EIGEN_BLAS_HEMM_R(EIGTYPE, BLASTYPE, EIGPREFIX, BLASFUNC) \
template <typename Index, \
          int LhsStorageOrder, bool ConjugateLhs, \
          int RhsStorageOrder, bool ConjugateRhs> \
struct product_selfadjoint_matrix<EIGTYPE,Index,LhsStorageOrder,false,ConjugateLhs,RhsStorageOrder,true,ConjugateRhs,ColMajor,1> \
{\
  static void run( \
    Index rows, Index cols, \
    const EIGTYPE* _lhs, Index lhsStride, \
    const EIGTYPE* _rhs, Index rhsStride, \
    EIGTYPE* res,        Index resIncr, Index resStride, \
    EIGTYPE alpha, level3_blocking<EIGTYPE, EIGTYPE>& /*blocking*/) \
  { \
    EIGEN_ONLY_USED_FOR_DEBUG(resIncr); \
    eigen_assert(resIncr == 1); \
    char side='R', uplo='L'; \
    BlasIndex m, n, lda, ldb, ldc; \
    const EIGTYPE *a, *b; \
    EIGTYPE beta(1); \
    MatrixX##EIGPREFIX b_tmp; \
    Matrix<EIGTYPE, Dynamic, Dynamic, RhsStorageOrder> a_tmp; \
\
/* Set m, n, k */ \
    m = convert_index<BlasIndex>(rows); \
    n = convert_index<BlasIndex>(cols); \
\
/* Set lda, ldb, ldc */ \
    lda = convert_index<BlasIndex>(rhsStride); \
    ldb = convert_index<BlasIndex>(lhsStride); \
    ldc = convert_index<BlasIndex>(resStride); \
\
/* Set a, b, c */ \
    if (((RhsStorageOrder==ColMajor) && ConjugateRhs) || ((RhsStorageOrder==RowMajor) && (!ConjugateRhs))) { \
      Map<const Matrix<EIGTYPE, Dynamic, Dynamic, RhsStorageOrder>, 0, OuterStride<> > rhs(_rhs,n,n,OuterStride<>(rhsStride)); \
      a_tmp = rhs.conjugate(); \
      a = a_tmp.data(); \
      lda = convert_index<BlasIndex>(a_tmp.outerStride()); \
    } else a = _rhs; \
    if (RhsStorageOrder==RowMajor) uplo='U'; \
\
    if (LhsStorageOrder==ColMajor && (!ConjugateLhs)) { \
       b = _lhs; } \
    else { \
      if (LhsStorageOrder==ColMajor && ConjugateLhs) { \
        Map<const MatrixX##EIGPREFIX, 0, OuterStride<> > lhs(_lhs,m,n,OuterStride<>(lhsStride)); \
        b_tmp = lhs.conjugate(); \
      } else \
      if (ConjugateLhs) { \
        Map<const MatrixX##EIGPREFIX, 0, OuterStride<> > lhs(_lhs,n,m,OuterStride<>(lhsStride)); \
        b_tmp = lhs.adjoint(); \
      } else { \
        Map<const MatrixX##EIGPREFIX, 0, OuterStride<> > lhs(_lhs,n,m,OuterStride<>(lhsStride)); \
        b_tmp = lhs.transpose(); \
      } \
      b = b_tmp.data(); \
      ldb = convert_index<BlasIndex>(b_tmp.outerStride()); \
    } \
\
    BLASFUNC(&side, &uplo, &m, &n, (const BLASTYPE*)&numext::real_ref(alpha), (const BLASTYPE*)a, &lda, (const BLASTYPE*)b, &ldb, (const BLASTYPE*)&numext::real_ref(beta), (BLASTYPE*)res, &ldc); \
  } \
};

#ifdef EIGEN_USE_MKL
EIGEN_BLAS_SYMM_R(double, double, d, dsymm)
EIGEN_BLAS_SYMM_R(float, float, f, ssymm)
EIGEN_BLAS_HEMM_R(dcomplex, MKL_Complex16, cd, zhemm)
EIGEN_BLAS_HEMM_R(scomplex, MKL_Complex8, cf, chemm)
#else
EIGEN_BLAS_SYMM_R(double, double, d, dsymm_)
EIGEN_BLAS_SYMM_R(float, float, f, ssymm_)
EIGEN_BLAS_HEMM_R(dcomplex, double, cd, zhemm_)
EIGEN_BLAS_HEMM_R(scomplex, float, cf, chemm_)
#endif
} // end namespace internal

} // end namespace Eigen

#endif // EIGEN_SELFADJOINT_MATRIX_MATRIX_BLAS_H
```
