## Supplementary material for "Identification of QTL-by-Environment Interaction by Controlling Polygenic Background Effect": SelfadjointMatrixVector.h

```
// This file is part of Eigen, a lightweight C++ template library
// for linear algebra.
//
// Copyright (C) 2008-2009 Gael Guennebaud <gael.guennebaud@inria.fr>
//
// This Source Code Form is subject to the terms of the Mozilla
// Public License v. 2.0. If a copy of the MPL was not distributed
// with this file, You can obtain one at http://mozilla.org/MPL/2.0/.

#ifndef EIGEN_SELFADJOINT_MATRIX_VECTOR_H
#define EIGEN_SELFADJOINT_MATRIX_VECTOR_H

namespace Eigen { 

namespace internal {

/* Optimized selfadjoint matrix * vector product:
 * This algorithm processes 2 columns at once that allows to both reduce
 * the number of load/stores of the result by a factor 2 and to reduce
 * the instruction dependency.
 */

template<typename Scalar, typename Index, int StorageOrder, int UpLo, bool ConjugateLhs, bool ConjugateRhs, int Version=Specialized>
struct selfadjoint_matrix_vector_product;

template<typename Scalar, typename Index, int StorageOrder, int UpLo, bool ConjugateLhs, bool ConjugateRhs, int Version>
struct selfadjoint_matrix_vector_product

{
static EIGEN_DONT_INLINE EIGEN_DEVICE_FUNC
void run(
  Index size,
  const Scalar*  lhs, Index lhsStride,
  const Scalar*  rhs,
  Scalar* res,
  Scalar alpha);
};

template<typename Scalar, typename Index, int StorageOrder, int UpLo, bool ConjugateLhs, bool ConjugateRhs, int Version>
EIGEN_DONT_INLINE EIGEN_DEVICE_FUNC
void selfadjoint_matrix_vector_product<Scalar,Index,StorageOrder,UpLo,ConjugateLhs,ConjugateRhs,Version>::run(
  Index size,
  const Scalar*  lhs, Index lhsStride,
  const Scalar*  rhs,
  Scalar* res,
  Scalar alpha)
{
  typedef typename packet_traits<Scalar>::type Packet;
  typedef typename NumTraits<Scalar>::Real RealScalar;
  const Index PacketSize = sizeof(Packet)/sizeof(Scalar);

  enum {
    IsRowMajor = StorageOrder==RowMajor ? 1 : 0,
    IsLower = UpLo == Lower ? 1 : 0,
    FirstTriangular = IsRowMajor == IsLower
  };

  conj_helper<Scalar,Scalar,NumTraits<Scalar>::IsComplex && EIGEN_LOGICAL_XOR(ConjugateLhs,  IsRowMajor), ConjugateRhs> cj0;
  conj_helper<Scalar,Scalar,NumTraits<Scalar>::IsComplex && EIGEN_LOGICAL_XOR(ConjugateLhs, !IsRowMajor), ConjugateRhs> cj1;
  conj_helper<RealScalar,Scalar,false, ConjugateRhs> cjd;

  conj_helper<Packet,Packet,NumTraits<Scalar>::IsComplex && EIGEN_LOGICAL_XOR(ConjugateLhs,  IsRowMajor), ConjugateRhs> pcj0;
  conj_helper<Packet,Packet,NumTraits<Scalar>::IsComplex && EIGEN_LOGICAL_XOR(ConjugateLhs, !IsRowMajor), ConjugateRhs> pcj1;

  Scalar cjAlpha = ConjugateRhs ? numext::conj(alpha) : alpha;

  Index bound = numext::maxi(Index(0), size-8) & 0xfffffffe;
  if (FirstTriangular)
    bound = size - bound;

  for (Index j=FirstTriangular ? bound : 0;
       j<(FirstTriangular ? size : bound);j+=2)
  {
    const Scalar* EIGEN_RESTRICT A0 = lhs + j*lhsStride;
    const Scalar* EIGEN_RESTRICT A1 = lhs + (j+1)*lhsStride;

    Scalar t0 = cjAlpha * rhs[j];
    Packet ptmp0 = pset1<Packet>(t0);
    Scalar t1 = cjAlpha * rhs[j+1];
    Packet ptmp1 = pset1<Packet>(t1);

    Scalar t2(0);
    Packet ptmp2 = pset1<Packet>(t2);
    Scalar t3(0);
    Packet ptmp3 = pset1<Packet>(t3);

    Index starti = FirstTriangular ? 0 : j+2;
    Index endi   = FirstTriangular ? j : size;
    Index alignedStart = (starti) + internal::first_default_aligned(&res[starti], endi-starti);
    Index alignedEnd = alignedStart + ((endi-alignedStart)/(PacketSize))*(PacketSize);

    res[j]   += cjd.pmul(numext::real(A0[j]), t0);
    res[j+1] += cjd.pmul(numext::real(A1[j+1]), t1);
    if(FirstTriangular)
    {
      res[j]   += cj0.pmul(A1[j],   t1);
      t3       += cj1.pmul(A1[j],   rhs[j]);
    }
    else
    {
      res[j+1] += cj0.pmul(A0[j+1],t0);
      t2 += cj1.pmul(A0[j+1], rhs[j+1]);
    }

    for (Index i=starti; i<alignedStart; ++i)
    {
      res[i] += cj0.pmul(A0[i], t0) + cj0.pmul(A1[i],t1);
      t2 += cj1.pmul(A0[i], rhs[i]);
      t3 += cj1.pmul(A1[i], rhs[i]);
    }
    // Yes this an optimization for gcc 4.3 and 4.4 (=> huge speed up)
    // gcc 4.2 does this optimization automatically.
    const Scalar* EIGEN_RESTRICT a0It  = A0  + alignedStart;
    const Scalar* EIGEN_RESTRICT a1It  = A1  + alignedStart;
    const Scalar* EIGEN_RESTRICT rhsIt = rhs + alignedStart;
          Scalar* EIGEN_RESTRICT resIt = res + alignedStart;
    for (Index i=alignedStart; i<alignedEnd; i+=PacketSize)
    {
      Packet A0i = ploadu<Packet>(a0It);  a0It  += PacketSize;
      Packet A1i = ploadu<Packet>(a1It);  a1It  += PacketSize;
      Packet Bi  = ploadu<Packet>(rhsIt); rhsIt += PacketSize; // FIXME should be aligned in most cases
      Packet Xi  = pload <Packet>(resIt);

      Xi    = pcj0.pmadd(A0i,ptmp0, pcj0.pmadd(A1i,ptmp1,Xi));
      ptmp2 = pcj1.pmadd(A0i,  Bi, ptmp2);
      ptmp3 = pcj1.pmadd(A1i,  Bi, ptmp3);
      pstore(resIt,Xi); resIt += PacketSize;
    }
    for (Index i=alignedEnd; i<endi; i++)
    {
      res[i] += cj0.pmul(A0[i], t0) + cj0.pmul(A1[i],t1);
      t2 += cj1.pmul(A0[i], rhs[i]);
      t3 += cj1.pmul(A1[i], rhs[i]);
    }

    res[j]   += alpha * (t2 + predux(ptmp2));
    res[j+1] += alpha * (t3 + predux(ptmp3));
  }
  for (Index j=FirstTriangular ? 0 : bound;j<(FirstTriangular ? bound : size);j++)
  {
    const Scalar* EIGEN_RESTRICT A0 = lhs + j*lhsStride;

    Scalar t1 = cjAlpha * rhs[j];
    Scalar t2(0);
    res[j] += cjd.pmul(numext::real(A0[j]), t1);
    for (Index i=FirstTriangular ? 0 : j+1; i<(FirstTriangular ? j : size); i++)
    {
      res[i] += cj0.pmul(A0[i], t1);
      t2 += cj1.pmul(A0[i], rhs[i]);
    }
    res[j] += alpha * t2;
  }
}

} // end namespace internal 

/***************************************************************************
* Wrapper to product_selfadjoint_vector
***************************************************************************/

namespace internal {

template<typename Lhs, int LhsMode, typename Rhs>
struct selfadjoint_product_impl<Lhs,LhsMode,false,Rhs,0,true>
{
  typedef typename Product<Lhs,Rhs>::Scalar Scalar;
  
  typedef internal::blas_traits<Lhs> LhsBlasTraits;
  typedef typename LhsBlasTraits::DirectLinearAccessType ActualLhsType;
  typedef typename internal::remove_all<ActualLhsType>::type ActualLhsTypeCleaned;
  
  typedef internal::blas_traits<Rhs> RhsBlasTraits;
  typedef typename RhsBlasTraits::DirectLinearAccessType ActualRhsType;
  typedef typename internal::remove_all<ActualRhsType>::type ActualRhsTypeCleaned;

  enum { LhsUpLo = LhsMode&(Upper|Lower) };

  template<typename Dest>
  static EIGEN_DEVICE_FUNC
  void run(Dest& dest, const Lhs &a_lhs, const Rhs &a_rhs, const Scalar& alpha)
  {
    typedef typename Dest::Scalar ResScalar;
    typedef typename Rhs::Scalar RhsScalar;
    typedef Map<Matrix<ResScalar,Dynamic,1>, EIGEN_PLAIN_ENUM_MIN(AlignedMax,internal::packet_traits<ResScalar>::size)> MappedDest;
    
    eigen_assert(dest.rows()==a_lhs.rows() && dest.cols()==a_rhs.cols());

    typename internal::add_const_on_value_type<ActualLhsType>::type lhs = LhsBlasTraits::extract(a_lhs);
    typename internal::add_const_on_value_type<ActualRhsType>::type rhs = RhsBlasTraits::extract(a_rhs);

    Scalar actualAlpha = alpha * LhsBlasTraits::extractScalarFactor(a_lhs)
                               * RhsBlasTraits::extractScalarFactor(a_rhs);

    enum {
      EvalToDest = (Dest::InnerStrideAtCompileTime==1),
      UseRhs = (ActualRhsTypeCleaned::InnerStrideAtCompileTime==1)
    };
    
    internal::gemv_static_vector_if<ResScalar,Dest::SizeAtCompileTime,Dest::MaxSizeAtCompileTime,!EvalToDest> static_dest;
    internal::gemv_static_vector_if<RhsScalar,ActualRhsTypeCleaned::SizeAtCompileTime,ActualRhsTypeCleaned::MaxSizeAtCompileTime,!UseRhs> static_rhs;

    ei_declare_aligned_stack_constructed_variable(ResScalar,actualDestPtr,dest.size(),
                                                  EvalToDest ? dest.data() : static_dest.data());
                                                  
    ei_declare_aligned_stack_constructed_variable(RhsScalar,actualRhsPtr,rhs.size(),
        UseRhs ? const_cast<RhsScalar*>(rhs.data()) : static_rhs.data());
    
    if(!EvalToDest)
    {
      #ifdef EIGEN_DENSE_STORAGE_CTOR_PLUGIN
      Index size = dest.size();
      EIGEN_DENSE_STORAGE_CTOR_PLUGIN
      #endif
      MappedDest(actualDestPtr, dest.size()) = dest;
    }
      
    if(!UseRhs)
    {
      #ifdef EIGEN_DENSE_STORAGE_CTOR_PLUGIN
      Index size = rhs.size();
      EIGEN_DENSE_STORAGE_CTOR_PLUGIN
      #endif
      Map<typename ActualRhsTypeCleaned::PlainObject>(actualRhsPtr, rhs.size()) = rhs;
    }
      
      
    internal::selfadjoint_matrix_vector_product<Scalar, Index, (internal::traits<ActualLhsTypeCleaned>::Flags&RowMajorBit) ? RowMajor : ColMajor,
                                                int(LhsUpLo), bool(LhsBlasTraits::NeedToConjugate), bool(RhsBlasTraits::NeedToConjugate)>::run
      (
        lhs.rows(),                             // size
        &lhs.coeffRef(0,0),  lhs.outerStride(), // lhs info
        actualRhsPtr,                           // rhs info
        actualDestPtr,                          // result info
        actualAlpha                             // scale factor
      );
    
    if(!EvalToDest)
      dest = MappedDest(actualDestPtr, dest.size());
  }
};

template<typename Lhs, typename Rhs, int RhsMode>
struct selfadjoint_product_impl<Lhs,0,true,Rhs,RhsMode,false>
{
  typedef typename Product<Lhs,Rhs>::Scalar Scalar;
  enum { RhsUpLo = RhsMode&(Upper|Lower)  };

  template<typename Dest>
  static void run(Dest& dest, const Lhs &a_lhs, const Rhs &a_rhs, const Scalar& alpha)
  {
    // let's simply transpose the product
    Transpose<Dest> destT(dest);
    selfadjoint_product_impl<Transpose<const Rhs>, int(RhsUpLo)==Upper ? Lower : Upper, false,
                             Transpose<const Lhs>, 0, true>::run(destT, a_rhs.transpose(), a_lhs.transpose(), alpha);
  }
};

} // end namespace internal

} // end namespace Eigen

#endif // EIGEN_SELFADJOINT_MATRIX_VECTOR_H
```
