## Supplementary material for "Identification of QTL-by-Environment Interaction by Controlling Polygenic Background Effect": SelfadjointProduct.h

```
// This file is part of Eigen, a lightweight C++ template library
// for linear algebra.
//
// Copyright (C) 2009 Gael Guennebaud <gael.guennebaud@inria.fr>
//
// This Source Code Form is subject to the terms of the Mozilla
// Public License v. 2.0. If a copy of the MPL was not distributed
// with this file, You can obtain one at http://mozilla.org/MPL/2.0/.

#ifndef EIGEN_SELFADJOINT_PRODUCT_H
#define EIGEN_SELFADJOINT_PRODUCT_H

/**********************************************************************
* This file implements a self adjoint product: C += A A^T updating only
* half of the selfadjoint matrix C.
* It corresponds to the level 3 SYRK and level 2 SYR Blas routines.
**********************************************************************/

namespace Eigen { 


template<typename Scalar, typename Index, int UpLo, bool ConjLhs, bool ConjRhs>
struct selfadjoint_rank1_update<Scalar,Index,ColMajor,UpLo,ConjLhs,ConjRhs>
{
  static void run(Index size, Scalar* mat, Index stride, const Scalar* vecX, const Scalar* vecY, const Scalar& alpha)
  {
    internal::conj_if<ConjRhs> cj;
    typedef Map<const Matrix<Scalar,Dynamic,1> > OtherMap;
    typedef typename internal::conditional<ConjLhs,typename OtherMap::ConjugateReturnType,const OtherMap&>::type ConjLhsType;
    for (Index i=0; i<size; ++i)
    {
      Map<Matrix<Scalar,Dynamic,1> >(mat+stride*i+(UpLo==Lower ? i : 0), (UpLo==Lower ? size-i : (i+1)))
          += (alpha * cj(vecY[i])) * ConjLhsType(OtherMap(vecX+(UpLo==Lower ? i : 0),UpLo==Lower ? size-i : (i+1)));
    }
  }
};

template<typename Scalar, typename Index, int UpLo, bool ConjLhs, bool ConjRhs>
struct selfadjoint_rank1_update<Scalar,Index,RowMajor,UpLo,ConjLhs,ConjRhs>
{
  static void run(Index size, Scalar* mat, Index stride, const Scalar* vecX, const Scalar* vecY, const Scalar& alpha)
  {
    selfadjoint_rank1_update<Scalar,Index,ColMajor,UpLo==Lower?Upper:Lower,ConjRhs,ConjLhs>::run(size,mat,stride,vecY,vecX,alpha);
  }
};

template<typename MatrixType, typename OtherType, int UpLo, bool OtherIsVector = OtherType::IsVectorAtCompileTime>
struct selfadjoint_product_selector;

template<typename MatrixType, typename OtherType, int UpLo>
struct selfadjoint_product_selector<MatrixType,OtherType,UpLo,true>
{
  static void run(MatrixType& mat, const OtherType& other, const typename MatrixType::Scalar& alpha)
  {
    typedef typename MatrixType::Scalar Scalar;
    typedef internal::blas_traits<OtherType> OtherBlasTraits;
    typedef typename OtherBlasTraits::DirectLinearAccessType ActualOtherType;
    typedef typename internal::remove_all<ActualOtherType>::type _ActualOtherType;
    typename internal::add_const_on_value_type<ActualOtherType>::type actualOther = OtherBlasTraits::extract(other.derived());

    Scalar actualAlpha = alpha * OtherBlasTraits::extractScalarFactor(other.derived());

    enum {
      StorageOrder = (internal::traits<MatrixType>::Flags&RowMajorBit) ? RowMajor : ColMajor,
      UseOtherDirectly = _ActualOtherType::InnerStrideAtCompileTime==1
    };
    internal::gemv_static_vector_if<Scalar,OtherType::SizeAtCompileTime,OtherType::MaxSizeAtCompileTime,!UseOtherDirectly> static_other;

    ei_declare_aligned_stack_constructed_variable(Scalar, actualOtherPtr, other.size(),
      (UseOtherDirectly ? const_cast<Scalar*>(actualOther.data()) : static_other.data()));
      
    if(!UseOtherDirectly)
      Map<typename _ActualOtherType::PlainObject>(actualOtherPtr, actualOther.size()) = actualOther;
    
    selfadjoint_rank1_update<Scalar,Index,StorageOrder,UpLo,
                              OtherBlasTraits::NeedToConjugate  && NumTraits<Scalar>::IsComplex,
                            (!OtherBlasTraits::NeedToConjugate) && NumTraits<Scalar>::IsComplex>
          ::run(other.size(), mat.data(), mat.outerStride(), actualOtherPtr, actualOtherPtr, actualAlpha);
  }
};

template<typename MatrixType, typename OtherType, int UpLo>
struct selfadjoint_product_selector<MatrixType,OtherType,UpLo,false>
{
  static void run(MatrixType& mat, const OtherType& other, const typename MatrixType::Scalar& alpha)
  {
    typedef typename MatrixType::Scalar Scalar;
    typedef internal::blas_traits<OtherType> OtherBlasTraits;
    typedef typename OtherBlasTraits::DirectLinearAccessType ActualOtherType;
    typedef typename internal::remove_all<ActualOtherType>::type _ActualOtherType;
    typename internal::add_const_on_value_type<ActualOtherType>::type actualOther = OtherBlasTraits::extract(other.derived());

    Scalar actualAlpha = alpha * OtherBlasTraits::extractScalarFactor(other.derived());

    enum {
      IsRowMajor = (internal::traits<MatrixType>::Flags&RowMajorBit) ? 1 : 0,
      OtherIsRowMajor = _ActualOtherType::Flags&RowMajorBit ? 1 : 0
    };

    Index size = mat.cols();
    Index depth = actualOther.cols();

    typedef internal::gemm_blocking_space<IsRowMajor ? RowMajor : ColMajor,Scalar,Scalar,
              MatrixType::MaxColsAtCompileTime, MatrixType::MaxColsAtCompileTime, _ActualOtherType::MaxColsAtCompileTime> BlockingType;

    BlockingType blocking(size, size, depth, 1, false);


    internal::general_matrix_matrix_triangular_product<Index,
      Scalar, OtherIsRowMajor ? RowMajor : ColMajor,   OtherBlasTraits::NeedToConjugate  && NumTraits<Scalar>::IsComplex,
      Scalar, OtherIsRowMajor ? ColMajor : RowMajor, (!OtherBlasTraits::NeedToConjugate) && NumTraits<Scalar>::IsComplex,
      IsRowMajor ? RowMajor : ColMajor, MatrixType::InnerStrideAtCompileTime, UpLo>
      ::run(size, depth,
            actualOther.data(), actualOther.outerStride(), actualOther.data(), actualOther.outerStride(),
            mat.data(), mat.innerStride(), mat.outerStride(), actualAlpha, blocking);
  }
};

// high level API

template<typename MatrixType, unsigned int UpLo>
template<typename DerivedU>
EIGEN_DEVICE_FUNC SelfAdjointView<MatrixType,UpLo>& SelfAdjointView<MatrixType,UpLo>
::rankUpdate(const MatrixBase<DerivedU>& u, const Scalar& alpha)
{
  selfadjoint_product_selector<MatrixType,DerivedU,UpLo>::run(_expression().const_cast_derived(), u.derived(), alpha);

  return *this;
}

} // end namespace Eigen

#endif // EIGEN_SELFADJOINT_PRODUCT_H
```
