## Supplementary material for "Identification of QTL-by-Environment Interaction by Controlling Polygenic Background Effect": SelfadjointRank2Update.h

```
// This file is part of Eigen, a lightweight C++ template library
// for linear algebra.
//
// Copyright (C) 2009 Gael Guennebaud <gael.guennebaud@inria.fr>
//
// This Source Code Form is subject to the terms of the Mozilla
// Public License v. 2.0. If a copy of the MPL was not distributed
// with this file, You can obtain one at http://mozilla.org/MPL/2.0/.

#ifndef EIGEN_SELFADJOINTRANK2UPTADE_H
#define EIGEN_SELFADJOINTRANK2UPTADE_H

namespace Eigen { 

namespace internal {

/* Optimized selfadjoint matrix += alpha * uv' + conj(alpha)*vu'
 * It corresponds to the Level2 syr2 BLAS routine
 */

template<typename Scalar, typename Index, typename UType, typename VType, int UpLo>
struct selfadjoint_rank2_update_selector;

template<typename Scalar, typename Index, typename UType, typename VType>
struct selfadjoint_rank2_update_selector<Scalar,Index,UType,VType,Lower>
{
  static EIGEN_DEVICE_FUNC
  void run(Scalar* mat, Index stride, const UType& u, const VType& v, const Scalar& alpha)
  {
    const Index size = u.size();
    for (Index i=0; i<size; ++i)
    {
      Map<Matrix<Scalar,Dynamic,1> >(mat+stride*i+i, size-i) +=
                        (numext::conj(alpha) * numext::conj(u.coeff(i))) * v.tail(size-i)
                      + (alpha * numext::conj(v.coeff(i))) * u.tail(size-i);
    }
  }
};

template<typename Scalar, typename Index, typename UType, typename VType>
struct selfadjoint_rank2_update_selector<Scalar,Index,UType,VType,Upper>
{
  static void run(Scalar* mat, Index stride, const UType& u, const VType& v, const Scalar& alpha)
  {
    const Index size = u.size();
    for (Index i=0; i<size; ++i)
      Map<Matrix<Scalar,Dynamic,1> >(mat+stride*i, i+1) +=
                        (numext::conj(alpha)  * numext::conj(u.coeff(i))) * v.head(i+1)
                      + (alpha * numext::conj(v.coeff(i))) * u.head(i+1);
  }
};

template<bool Cond, typename T> struct conj_expr_if
  : conditional<!Cond, const T&,
      CwiseUnaryOp<scalar_conjugate_op<typename traits<T>::Scalar>,T> > {};

} // end namespace internal

template<typename MatrixType, unsigned int UpLo>
template<typename DerivedU, typename DerivedV>
EIGEN_DEVICE_FUNC SelfAdjointView<MatrixType,UpLo>& SelfAdjointView<MatrixType,UpLo>
::rankUpdate(const MatrixBase<DerivedU>& u, const MatrixBase<DerivedV>& v, const Scalar& alpha)
{
  typedef internal::blas_traits<DerivedU> UBlasTraits;
  typedef typename UBlasTraits::DirectLinearAccessType ActualUType;
  typedef typename internal::remove_all<ActualUType>::type _ActualUType;
  typename internal::add_const_on_value_type<ActualUType>::type actualU = UBlasTraits::extract(u.derived());

  typedef internal::blas_traits<DerivedV> VBlasTraits;
  typedef typename VBlasTraits::DirectLinearAccessType ActualVType;
  typedef typename internal::remove_all<ActualVType>::type _ActualVType;
  typename internal::add_const_on_value_type<ActualVType>::type actualV = VBlasTraits::extract(v.derived());

  // If MatrixType is row major, then we use the routine for lower triangular in the upper triangular case and
  // vice versa, and take the complex conjugate of all coefficients and vector entries.

  enum { IsRowMajor = (internal::traits<MatrixType>::Flags&RowMajorBit) ? 1 : 0 };
  Scalar actualAlpha = alpha * UBlasTraits::extractScalarFactor(u.derived())
                             * numext::conj(VBlasTraits::extractScalarFactor(v.derived()));
  if (IsRowMajor)
    actualAlpha = numext::conj(actualAlpha);

  typedef typename internal::remove_all<typename internal::conj_expr_if<int(IsRowMajor) ^ int(UBlasTraits::NeedToConjugate), _ActualUType>::type>::type UType;
  typedef typename internal::remove_all<typename internal::conj_expr_if<int(IsRowMajor) ^ int(VBlasTraits::NeedToConjugate), _ActualVType>::type>::type VType;
  internal::selfadjoint_rank2_update_selector<Scalar, Index, UType, VType,
    (IsRowMajor ? int(UpLo==Upper ? Lower : Upper) : UpLo)>
    ::run(_expression().const_cast_derived().data(),_expression().outerStride(),UType(actualU),VType(actualV),actualAlpha);

  return *this;
}

} // end namespace Eigen

#endif // EIGEN_SELFADJOINTRANK2UPTADE_H
```
