## Supplementary material for "Identification of QTL-by-Environment Interaction by Controlling Polygenic Background Effect": TriangularMatrixMatrix.h

```
// This file is part of Eigen, a lightweight C++ template library
// for linear algebra.
//
// Copyright (C) 2009 Gael Guennebaud <gael.guennebaud@inria.fr>
//
// This Source Code Form is subject to the terms of the Mozilla
// Public License v. 2.0. If a copy of the MPL was not distributed
// with this file, You can obtain one at http://mozilla.org/MPL/2.0/.

#ifndef EIGEN_TRIANGULAR_MATRIX_MATRIX_H
#define EIGEN_TRIANGULAR_MATRIX_MATRIX_H

namespace Eigen { 

namespace internal {

// template<typename Scalar, int mr, int StorageOrder, bool Conjugate, int Mode>
// struct gemm_pack_lhs_triangular
// {
//   Matrix<Scalar,mr,mr,
//   void operator()(Scalar* blockA, const EIGEN_RESTRICT Scalar* _lhs, int lhsStride, int depth, int rows)
//   {
//     conj_if<NumTraits<Scalar>::IsComplex && Conjugate> cj;
//     const_blas_data_mapper<Scalar, StorageOrder> lhs(_lhs,lhsStride);
//     int count = 0;
//     const int peeled_mc = (rows/mr)*mr;
//     for(int i=0; i<peeled_mc; i+=mr)
//     {
//       for(int k=0; k<depth; k++)
//         for(int w=0; w<mr; w++)
//           blockA[count++] = cj(lhs(i+w, k));
//     }
//     for(int i=peeled_mc; i<rows; i++)
//     {
//       for(int k=0; k<depth; k++)
//         blockA[count++] = cj(lhs(i, k));
//     }
//   }
// };

/* Optimized triangular matrix * matrix (_TRMM++) product built on top of
 * the general matrix matrix product.
 */
template <typename Scalar, typename Index,
          int Mode, bool LhsIsTriangular,
          int LhsStorageOrder, bool ConjugateLhs,
          int RhsStorageOrder, bool ConjugateRhs,
          int ResStorageOrder, int ResInnerStride,
          int Version = Specialized>
struct product_triangular_matrix_matrix;

template <typename Scalar, typename Index,
          int Mode, bool LhsIsTriangular,
          int LhsStorageOrder, bool ConjugateLhs,
          int RhsStorageOrder, bool ConjugateRhs,
          int ResInnerStride, int Version>
struct product_triangular_matrix_matrix<Scalar,Index,Mode,LhsIsTriangular,
                                           LhsStorageOrder,ConjugateLhs,
                                           RhsStorageOrder,ConjugateRhs,RowMajor,ResInnerStride,Version>
{
  static EIGEN_STRONG_INLINE void run(
    Index rows, Index cols, Index depth,
    const Scalar* lhs, Index lhsStride,
    const Scalar* rhs, Index rhsStride,
    Scalar* res,       Index resIncr, Index resStride,
    const Scalar& alpha, level3_blocking<Scalar,Scalar>& blocking)
  {
    product_triangular_matrix_matrix<Scalar, Index,
      (Mode&(UnitDiag|ZeroDiag)) | ((Mode&Upper) ? Lower : Upper),
      (!LhsIsTriangular),
      RhsStorageOrder==RowMajor ? ColMajor : RowMajor,
      ConjugateRhs,
      LhsStorageOrder==RowMajor ? ColMajor : RowMajor,
      ConjugateLhs,
      ColMajor, ResInnerStride>
      ::run(cols, rows, depth, rhs, rhsStride, lhs, lhsStride, res, resIncr, resStride, alpha, blocking);
  }
};

// implements col-major += alpha * op(triangular) * op(general)
template <typename Scalar, typename Index, int Mode,
          int LhsStorageOrder, bool ConjugateLhs,
          int RhsStorageOrder, bool ConjugateRhs,
          int ResInnerStride, int Version>
struct product_triangular_matrix_matrix<Scalar,Index,Mode,true,
                                           LhsStorageOrder,ConjugateLhs,
                                           RhsStorageOrder,ConjugateRhs,ColMajor,ResInnerStride,Version>
{
  
  typedef gebp_traits<Scalar,Scalar> Traits;
  enum {
    SmallPanelWidth   = 2 * EIGEN_PLAIN_ENUM_MAX(Traits::mr,Traits::nr),
    IsLower = (Mode&Lower) == Lower,
    SetDiag = (Mode&(ZeroDiag|UnitDiag)) ? 0 : 1
  };

  static EIGEN_DONT_INLINE void run(
    Index _rows, Index _cols, Index _depth,
    const Scalar* _lhs, Index lhsStride,
    const Scalar* _rhs, Index rhsStride,
    Scalar* res,        Index resIncr, Index resStride,
    const Scalar& alpha, level3_blocking<Scalar,Scalar>& blocking);
};

template <typename Scalar, typename Index, int Mode,
          int LhsStorageOrder, bool ConjugateLhs,
          int RhsStorageOrder, bool ConjugateRhs,
          int ResInnerStride, int Version>
EIGEN_DONT_INLINE void product_triangular_matrix_matrix<Scalar,Index,Mode,true,
                                                        LhsStorageOrder,ConjugateLhs,
                                                        RhsStorageOrder,ConjugateRhs,ColMajor,ResInnerStride,Version>::run(
    Index _rows, Index _cols, Index _depth,
    const Scalar* _lhs, Index lhsStride,
    const Scalar* _rhs, Index rhsStride,
    Scalar* _res,       Index resIncr, Index resStride,
    const Scalar& alpha, level3_blocking<Scalar,Scalar>& blocking)
  {
    // strip zeros
    Index diagSize  = (std::min)(_rows,_depth);
    Index rows      = IsLower ? _rows : diagSize;
    Index depth     = IsLower ? diagSize : _depth;
    Index cols      = _cols;
    
    typedef const_blas_data_mapper<Scalar, Index, LhsStorageOrder> LhsMapper;
    typedef const_blas_data_mapper<Scalar, Index, RhsStorageOrder> RhsMapper;
    typedef blas_data_mapper<typename Traits::ResScalar, Index, ColMajor, Unaligned, ResInnerStride> ResMapper;
    LhsMapper lhs(_lhs,lhsStride);
    RhsMapper rhs(_rhs,rhsStride);
    ResMapper res(_res, resStride, resIncr);

    Index kc = blocking.kc();                   // cache block size along the K direction
    Index mc = (std::min)(rows,blocking.mc());  // cache block size along the M direction
    // The small panel size must not be larger than blocking size.
    // Usually this should never be the case because SmallPanelWidth^2 is very small
    // compared to L2 cache size, but let's be safe:
    Index panelWidth = (std::min)(Index(SmallPanelWidth),(std::min)(kc,mc));

    std::size_t sizeA = kc*mc;
    std::size_t sizeB = kc*cols;

    ei_declare_aligned_stack_constructed_variable(Scalar, blockA, sizeA, blocking.blockA());
    ei_declare_aligned_stack_constructed_variable(Scalar, blockB, sizeB, blocking.blockB());

    // To work around an "error: member reference base type 'Matrix<...>
    // (Eigen::internal::constructor_without_unaligned_array_assert (*)())' is
    // not a structure or union" compilation error in nvcc (tested V8.0.61),
    // create a dummy internal::constructor_without_unaligned_array_assert
    // object to pass to the Matrix constructor.
    internal::constructor_without_unaligned_array_assert a;
    Matrix<Scalar,SmallPanelWidth,SmallPanelWidth,LhsStorageOrder> triangularBuffer(a);
    triangularBuffer.setZero();
    if((Mode&ZeroDiag)==ZeroDiag)
      triangularBuffer.diagonal().setZero();
    else
      triangularBuffer.diagonal().setOnes();

    gebp_kernel<Scalar, Scalar, Index, ResMapper, Traits::mr, Traits::nr, ConjugateLhs, ConjugateRhs> gebp_kernel;
    gemm_pack_lhs<Scalar, Index, LhsMapper, Traits::mr, Traits::LhsProgress, typename Traits::LhsPacket4Packing, LhsStorageOrder> pack_lhs;
    gemm_pack_rhs<Scalar, Index, RhsMapper, Traits::nr,RhsStorageOrder> pack_rhs;

    for(Index k2=IsLower ? depth : 0;
        IsLower ? k2>0 : k2<depth;
        IsLower ? k2-=kc : k2+=kc)
    {
      Index actual_kc = (std::min)(IsLower ? k2 : depth-k2, kc);
      Index actual_k2 = IsLower ? k2-actual_kc : k2;

      // align blocks with the end of the triangular part for trapezoidal lhs
      if((!IsLower)&&(k2<rows)&&(k2+actual_kc>rows))
      {
        actual_kc = rows-k2;
        k2 = k2+actual_kc-kc;
      }

      pack_rhs(blockB, rhs.getSubMapper(actual_k2,0), actual_kc, cols);

      // the selected lhs's panel has to be split in three different parts:
      //  1 - the part which is zero => skip it
      //  2 - the diagonal block => special kernel
      //  3 - the dense panel below (lower case) or above (upper case) the diagonal block => GEPP

      // the block diagonal, if any:
      if(IsLower || actual_k2<rows)
      {
        // for each small vertical panels of lhs
        for (Index k1=0; k1<actual_kc; k1+=panelWidth)
        {
          Index actualPanelWidth = std::min<Index>(actual_kc-k1, panelWidth);
          Index lengthTarget = IsLower ? actual_kc-k1-actualPanelWidth : k1;
          Index startBlock   = actual_k2+k1;
          Index blockBOffset = k1;

          // => GEBP with the micro triangular block
          // The trick is to pack this micro block while filling the opposite triangular part with zeros.
          // To this end we do an extra triangular copy to a small temporary buffer
          for (Index k=0;k<actualPanelWidth;++k)
          {
            if (SetDiag)
              triangularBuffer.coeffRef(k,k) = lhs(startBlock+k,startBlock+k);
            for (Index i=IsLower ? k+1 : 0; IsLower ? i<actualPanelWidth : i<k; ++i)
              triangularBuffer.coeffRef(i,k) = lhs(startBlock+i,startBlock+k);
          }
          pack_lhs(blockA, LhsMapper(triangularBuffer.data(), triangularBuffer.outerStride()), actualPanelWidth, actualPanelWidth);

          gebp_kernel(res.getSubMapper(startBlock, 0), blockA, blockB,
                      actualPanelWidth, actualPanelWidth, cols, alpha,
                      actualPanelWidth, actual_kc, 0, blockBOffset);

          // GEBP with remaining micro panel
          if (lengthTarget>0)
          {
            Index startTarget  = IsLower ? actual_k2+k1+actualPanelWidth : actual_k2;

            pack_lhs(blockA, lhs.getSubMapper(startTarget,startBlock), actualPanelWidth, lengthTarget);

            gebp_kernel(res.getSubMapper(startTarget, 0), blockA, blockB,
                        lengthTarget, actualPanelWidth, cols, alpha,
                        actualPanelWidth, actual_kc, 0, blockBOffset);
          }
        }
      }
      // the part below (lower case) or above (upper case) the diagonal => GEPP
      {
        Index start = IsLower ? k2 : 0;
        Index end   = IsLower ? rows : (std::min)(actual_k2,rows);
        for(Index i2=start; i2<end; i2+=mc)
        {
          const Index actual_mc = (std::min)(i2+mc,end)-i2;
          gemm_pack_lhs<Scalar, Index, LhsMapper, Traits::mr,Traits::LhsProgress, typename Traits::LhsPacket4Packing, LhsStorageOrder,false>()
            (blockA, lhs.getSubMapper(i2, actual_k2), actual_kc, actual_mc);

          gebp_kernel(res.getSubMapper(i2, 0), blockA, blockB, actual_mc,
                      actual_kc, cols, alpha, -1, -1, 0, 0);
        }
      }
    }
  }

// implements col-major += alpha * op(general) * op(triangular)
template <typename Scalar, typename Index, int Mode,
          int LhsStorageOrder, bool ConjugateLhs,
          int RhsStorageOrder, bool ConjugateRhs,
          int ResInnerStride, int Version>
struct product_triangular_matrix_matrix<Scalar,Index,Mode,false,
                                        LhsStorageOrder,ConjugateLhs,
                                        RhsStorageOrder,ConjugateRhs,ColMajor,ResInnerStride,Version>
{
  typedef gebp_traits<Scalar,Scalar> Traits;
  enum {
    SmallPanelWidth   = EIGEN_PLAIN_ENUM_MAX(Traits::mr,Traits::nr),
    IsLower = (Mode&Lower) == Lower,
    SetDiag = (Mode&(ZeroDiag|UnitDiag)) ? 0 : 1
  };

  static EIGEN_DONT_INLINE void run(
    Index _rows, Index _cols, Index _depth,
    const Scalar* _lhs, Index lhsStride,
    const Scalar* _rhs, Index rhsStride,
    Scalar* res,        Index resIncr, Index resStride,
    const Scalar& alpha, level3_blocking<Scalar,Scalar>& blocking);
};

template <typename Scalar, typename Index, int Mode,
          int LhsStorageOrder, bool ConjugateLhs,
          int RhsStorageOrder, bool ConjugateRhs,
          int ResInnerStride, int Version>
EIGEN_DONT_INLINE void product_triangular_matrix_matrix<Scalar,Index,Mode,false,
                                                        LhsStorageOrder,ConjugateLhs,
                                                        RhsStorageOrder,ConjugateRhs,ColMajor,ResInnerStride,Version>::run(
    Index _rows, Index _cols, Index _depth,
    const Scalar* _lhs, Index lhsStride,
    const Scalar* _rhs, Index rhsStride,
    Scalar* _res,       Index resIncr, Index resStride,
    const Scalar& alpha, level3_blocking<Scalar,Scalar>& blocking)
  {
    const Index PacketBytes = packet_traits<Scalar>::size*sizeof(Scalar);
    // strip zeros
    Index diagSize  = (std::min)(_cols,_depth);
    Index rows      = _rows;
    Index depth     = IsLower ? _depth : diagSize;
    Index cols      = IsLower ? diagSize : _cols;
    
    typedef const_blas_data_mapper<Scalar, Index, LhsStorageOrder> LhsMapper;
    typedef const_blas_data_mapper<Scalar, Index, RhsStorageOrder> RhsMapper;
    typedef blas_data_mapper<typename Traits::ResScalar, Index, ColMajor, Unaligned, ResInnerStride> ResMapper;
    LhsMapper lhs(_lhs,lhsStride);
    RhsMapper rhs(_rhs,rhsStride);
    ResMapper res(_res, resStride, resIncr);

    Index kc = blocking.kc();                   // cache block size along the K direction
    Index mc = (std::min)(rows,blocking.mc());  // cache block size along the M direction

    std::size_t sizeA = kc*mc;
    std::size_t sizeB = kc*cols+EIGEN_MAX_ALIGN_BYTES/sizeof(Scalar);

    ei_declare_aligned_stack_constructed_variable(Scalar, blockA, sizeA, blocking.blockA());
    ei_declare_aligned_stack_constructed_variable(Scalar, blockB, sizeB, blocking.blockB());

    internal::constructor_without_unaligned_array_assert a;
    Matrix<Scalar,SmallPanelWidth,SmallPanelWidth,RhsStorageOrder> triangularBuffer(a);
    triangularBuffer.setZero();
    if((Mode&ZeroDiag)==ZeroDiag)
      triangularBuffer.diagonal().setZero();
    else
      triangularBuffer.diagonal().setOnes();

    gebp_kernel<Scalar, Scalar, Index, ResMapper, Traits::mr, Traits::nr, ConjugateLhs, ConjugateRhs> gebp_kernel;
    gemm_pack_lhs<Scalar, Index, LhsMapper, Traits::mr, Traits::LhsProgress, typename Traits::LhsPacket4Packing, LhsStorageOrder> pack_lhs;
    gemm_pack_rhs<Scalar, Index, RhsMapper, Traits::nr,RhsStorageOrder> pack_rhs;
    gemm_pack_rhs<Scalar, Index, RhsMapper, Traits::nr,RhsStorageOrder,false,true> pack_rhs_panel;

    for(Index k2=IsLower ? 0 : depth;
        IsLower ? k2<depth  : k2>0;
        IsLower ? k2+=kc   : k2-=kc)
    {
      Index actual_kc = (std::min)(IsLower ? depth-k2 : k2, kc);
      Index actual_k2 = IsLower ? k2 : k2-actual_kc;

      // align blocks with the end of the triangular part for trapezoidal rhs
      if(IsLower && (k2<cols) && (actual_k2+actual_kc>cols))
      {
        actual_kc = cols-k2;
        k2 = actual_k2 + actual_kc - kc;
      }

      // remaining size
      Index rs = IsLower ? (std::min)(cols,actual_k2) : cols - k2;
      // size of the triangular part
      Index ts = (IsLower && actual_k2>=cols) ? 0 : actual_kc;

      Scalar* geb = blockB+ts*ts;
      geb = geb + internal::first_aligned<PacketBytes>(geb,PacketBytes/sizeof(Scalar));

      pack_rhs(geb, rhs.getSubMapper(actual_k2,IsLower ? 0 : k2), actual_kc, rs);

      // pack the triangular part of the rhs padding the unrolled blocks with zeros
      if(ts>0)
      {
        for (Index j2=0; j2<actual_kc; j2+=SmallPanelWidth)
        {
          Index actualPanelWidth = std::min<Index>(actual_kc-j2, SmallPanelWidth);
          Index actual_j2 = actual_k2 + j2;
          Index panelOffset = IsLower ? j2+actualPanelWidth : 0;
          Index panelLength = IsLower ? actual_kc-j2-actualPanelWidth : j2;
          // general part
          pack_rhs_panel(blockB+j2*actual_kc,
                         rhs.getSubMapper(actual_k2+panelOffset, actual_j2),
                         panelLength, actualPanelWidth,
                         actual_kc, panelOffset);

          // append the triangular part via a temporary buffer
          for (Index j=0;j<actualPanelWidth;++j)
          {
            if (SetDiag)
              triangularBuffer.coeffRef(j,j) = rhs(actual_j2+j,actual_j2+j);
            for (Index k=IsLower ? j+1 : 0; IsLower ? k<actualPanelWidth : k<j; ++k)
              triangularBuffer.coeffRef(k,j) = rhs(actual_j2+k,actual_j2+j);
          }

          pack_rhs_panel(blockB+j2*actual_kc,
                         RhsMapper(triangularBuffer.data(), triangularBuffer.outerStride()),
                         actualPanelWidth, actualPanelWidth,
                         actual_kc, j2);
        }
      }

      for (Index i2=0; i2<rows; i2+=mc)
      {
        const Index actual_mc = (std::min)(mc,rows-i2);
        pack_lhs(blockA, lhs.getSubMapper(i2, actual_k2), actual_kc, actual_mc);

        // triangular kernel
        if(ts>0)
        {
          for (Index j2=0; j2<actual_kc; j2+=SmallPanelWidth)
          {
            Index actualPanelWidth = std::min<Index>(actual_kc-j2, SmallPanelWidth);
            Index panelLength = IsLower ? actual_kc-j2 : j2+actualPanelWidth;
            Index blockOffset = IsLower ? j2 : 0;

            gebp_kernel(res.getSubMapper(i2, actual_k2 + j2),
                        blockA, blockB+j2*actual_kc,
                        actual_mc, panelLength, actualPanelWidth,
                        alpha,
                        actual_kc, actual_kc,  // strides
                        blockOffset, blockOffset);// offsets
          }
        }
        gebp_kernel(res.getSubMapper(i2, IsLower ? 0 : k2),
                    blockA, geb, actual_mc, actual_kc, rs,
                    alpha,
                    -1, -1, 0, 0);
      }
    }
  }

/***************************************************************************
* Wrapper to product_triangular_matrix_matrix
***************************************************************************/

} // end namespace internal

namespace internal {
template<int Mode, bool LhsIsTriangular, typename Lhs, typename Rhs>
struct triangular_product_impl<Mode,LhsIsTriangular,Lhs,false,Rhs,false>
{
  template<typename Dest> static void run(Dest& dst, const Lhs &a_lhs, const Rhs &a_rhs, const typename Dest::Scalar& alpha)
  {
    typedef typename Lhs::Scalar  LhsScalar;
    typedef typename Rhs::Scalar  RhsScalar;
    typedef typename Dest::Scalar Scalar;
    
    typedef internal::blas_traits<Lhs> LhsBlasTraits;
    typedef typename LhsBlasTraits::DirectLinearAccessType ActualLhsType;
    typedef typename internal::remove_all<ActualLhsType>::type ActualLhsTypeCleaned;
    typedef internal::blas_traits<Rhs> RhsBlasTraits;
    typedef typename RhsBlasTraits::DirectLinearAccessType ActualRhsType;
    typedef typename internal::remove_all<ActualRhsType>::type ActualRhsTypeCleaned;
    
    typename internal::add_const_on_value_type<ActualLhsType>::type lhs = LhsBlasTraits::extract(a_lhs);
    typename internal::add_const_on_value_type<ActualRhsType>::type rhs = RhsBlasTraits::extract(a_rhs);

    LhsScalar lhs_alpha = LhsBlasTraits::extractScalarFactor(a_lhs);
    RhsScalar rhs_alpha = RhsBlasTraits::extractScalarFactor(a_rhs);
    Scalar actualAlpha = alpha * lhs_alpha * rhs_alpha;

    typedef internal::gemm_blocking_space<(Dest::Flags&RowMajorBit) ? RowMajor : ColMajor,Scalar,Scalar,
              Lhs::MaxRowsAtCompileTime, Rhs::MaxColsAtCompileTime, Lhs::MaxColsAtCompileTime,4> BlockingType;

    enum { IsLower = (Mode&Lower) == Lower };
    Index stripedRows  = ((!LhsIsTriangular) || (IsLower))  ? lhs.rows() : (std::min)(lhs.rows(),lhs.cols());
    Index stripedCols  = ((LhsIsTriangular)  || (!IsLower)) ? rhs.cols() : (std::min)(rhs.cols(),rhs.rows());
    Index stripedDepth = LhsIsTriangular ? ((!IsLower) ? lhs.cols() : (std::min)(lhs.cols(),lhs.rows()))
                                         : ((IsLower)  ? rhs.rows() : (std::min)(rhs.rows(),rhs.cols()));

    BlockingType blocking(stripedRows, stripedCols, stripedDepth, 1, false);

    internal::product_triangular_matrix_matrix<Scalar, Index,
      Mode, LhsIsTriangular,
      (internal::traits<ActualLhsTypeCleaned>::Flags&RowMajorBit) ? RowMajor : ColMajor, LhsBlasTraits::NeedToConjugate,
      (internal::traits<ActualRhsTypeCleaned>::Flags&RowMajorBit) ? RowMajor : ColMajor, RhsBlasTraits::NeedToConjugate,
      (internal::traits<Dest          >::Flags&RowMajorBit) ? RowMajor : ColMajor, Dest::InnerStrideAtCompileTime>
      ::run(
        stripedRows, stripedCols, stripedDepth,   // sizes
        &lhs.coeffRef(0,0), lhs.outerStride(),    // lhs info
        &rhs.coeffRef(0,0), rhs.outerStride(),    // rhs info
        &dst.coeffRef(0,0), dst.innerStride(), dst.outerStride(),    // result info
        actualAlpha, blocking
      );

    // Apply correction if the diagonal is unit and a scalar factor was nested:
    if ((Mode&UnitDiag)==UnitDiag)
    {
      if (LhsIsTriangular && lhs_alpha!=LhsScalar(1))
      {
        Index diagSize = (std::min)(lhs.rows(),lhs.cols());
        dst.topRows(diagSize) -= ((lhs_alpha-LhsScalar(1))*a_rhs).topRows(diagSize);
      }
      else if ((!LhsIsTriangular) && rhs_alpha!=RhsScalar(1))
      {
        Index diagSize = (std::min)(rhs.rows(),rhs.cols());
        dst.leftCols(diagSize) -= (rhs_alpha-RhsScalar(1))*a_lhs.leftCols(diagSize);
      }
    }
  }
};

} // end namespace internal

} // end namespace Eigen

#endif // EIGEN_TRIANGULAR_MATRIX_MATRIX_H
```
