## Supplementary material for "Identification of QTL-by-Environment Interaction by Controlling Polygenic Background Effect": TriangularMatrixMatrix_BLAS.h

```
/*
 Copyright (c) 2011, Intel Corporation. All rights reserved.

 Redistribution and use in source and binary forms, with or without modification,
 are permitted provided that the following conditions are met:

 * Redistributions of source code must retain the above copyright notice, this
   list of conditions and the following disclaimer.
 * Redistributions in binary form must reproduce the above copyright notice,
   this list of conditions and the following disclaimer in the documentation
   and/or other materials provided with the distribution.
 * Neither the name of Intel Corporation nor the names of its contributors may
   be used to endorse or promote products derived from this software without
   specific prior written permission.

 THIS SOFTWARE IS PROVIDED BY THE COPYRIGHT HOLDERS AND CONTRIBUTORS "AS IS" AND
 ANY EXPRESS OR IMPLIED WARRANTIES, INCLUDING, BUT NOT LIMITED TO, THE IMPLIED
 WARRANTIES OF MERCHANTABILITY AND FITNESS FOR A PARTICULAR PURPOSE ARE
 DISCLAIMED. IN NO EVENT SHALL THE COPYRIGHT OWNER OR CONTRIBUTORS BE LIABLE FOR
 ANY DIRECT, INDIRECT, INCIDENTAL, SPECIAL, EXEMPLARY, OR CONSEQUENTIAL DAMAGES
 (INCLUDING, BUT NOT LIMITED TO, PROCUREMENT OF SUBSTITUTE GOODS OR SERVICES;
 LOSS OF USE, DATA, OR PROFITS; OR BUSINESS INTERRUPTION) HOWEVER CAUSED AND ON
 ANY THEORY OF LIABILITY, WHETHER IN CONTRACT, STRICT LIABILITY, OR TORT
 (INCLUDING NEGLIGENCE OR OTHERWISE) ARISING IN ANY WAY OUT OF THE USE OF THIS
 SOFTWARE, EVEN IF ADVISED OF THE POSSIBILITY OF SUCH DAMAGE.

 ********************************************************************************
 *   Content : Eigen bindings to BLAS F77
 *   Triangular matrix * matrix product functionality based on ?TRMM.
 ********************************************************************************
*/

#ifndef EIGEN_TRIANGULAR_MATRIX_MATRIX_BLAS_H
#define EIGEN_TRIANGULAR_MATRIX_MATRIX_BLAS_H

namespace Eigen { 

namespace internal {


template <typename Scalar, typename Index,
          int Mode, bool LhsIsTriangular,
          int LhsStorageOrder, bool ConjugateLhs,
          int RhsStorageOrder, bool ConjugateRhs,
          int ResStorageOrder>
struct product_triangular_matrix_matrix_trmm :
       product_triangular_matrix_matrix<Scalar,Index,Mode,
          LhsIsTriangular,LhsStorageOrder,ConjugateLhs,
          RhsStorageOrder, ConjugateRhs, ResStorageOrder, 1, BuiltIn> {};


// try to go to BLAS specialization
#define EIGEN_BLAS_TRMM_SPECIALIZE(Scalar, LhsIsTriangular) \
template <typename Index, int Mode, \
          int LhsStorageOrder, bool ConjugateLhs, \
          int RhsStorageOrder, bool ConjugateRhs> \
struct product_triangular_matrix_matrix<Scalar,Index, Mode, LhsIsTriangular, \
           LhsStorageOrder,ConjugateLhs, RhsStorageOrder,ConjugateRhs,ColMajor,1,Specialized> { \
  static inline void run(Index _rows, Index _cols, Index _depth, const Scalar* _lhs, Index lhsStride,\
    const Scalar* _rhs, Index rhsStride, Scalar* res, Index resIncr, Index resStride, Scalar alpha, level3_blocking<Scalar,Scalar>& blocking) { \
      EIGEN_ONLY_USED_FOR_DEBUG(resIncr); \
      eigen_assert(resIncr == 1); \
      product_triangular_matrix_matrix_trmm<Scalar,Index,Mode, \
        LhsIsTriangular,LhsStorageOrder,ConjugateLhs, \
        RhsStorageOrder, ConjugateRhs, ColMajor>::run( \
          _rows, _cols, _depth, _lhs, lhsStride, _rhs, rhsStride, res, resStride, alpha, blocking); \
  } \
};

EIGEN_BLAS_TRMM_SPECIALIZE(double, true)
EIGEN_BLAS_TRMM_SPECIALIZE(double, false)
EIGEN_BLAS_TRMM_SPECIALIZE(dcomplex, true)
EIGEN_BLAS_TRMM_SPECIALIZE(dcomplex, false)
EIGEN_BLAS_TRMM_SPECIALIZE(float, true)
EIGEN_BLAS_TRMM_SPECIALIZE(float, false)
EIGEN_BLAS_TRMM_SPECIALIZE(scomplex, true)
EIGEN_BLAS_TRMM_SPECIALIZE(scomplex, false)

// implements col-major += alpha * op(triangular) * op(general)
#define EIGEN_BLAS_TRMM_L(EIGTYPE, BLASTYPE, EIGPREFIX, BLASFUNC) \
template <typename Index, int Mode, \
          int LhsStorageOrder, bool ConjugateLhs, \
          int RhsStorageOrder, bool ConjugateRhs> \
struct product_triangular_matrix_matrix_trmm<EIGTYPE,Index,Mode,true, \
         LhsStorageOrder,ConjugateLhs,RhsStorageOrder,ConjugateRhs,ColMajor> \
{ \
  enum { \
    IsLower = (Mode&Lower) == Lower, \
    SetDiag = (Mode&(ZeroDiag|UnitDiag)) ? 0 : 1, \
    IsUnitDiag  = (Mode&UnitDiag) ? 1 : 0, \
    IsZeroDiag  = (Mode&ZeroDiag) ? 1 : 0, \
    LowUp = IsLower ? Lower : Upper, \
    conjA = ((LhsStorageOrder==ColMajor) && ConjugateLhs) ? 1 : 0 \
  }; \
\
  static void run( \
    Index _rows, Index _cols, Index _depth, \
    const EIGTYPE* _lhs, Index lhsStride, \
    const EIGTYPE* _rhs, Index rhsStride, \
    EIGTYPE* res,        Index resStride, \
    EIGTYPE alpha, level3_blocking<EIGTYPE,EIGTYPE>& blocking) \
  { \
   Index diagSize  = (std::min)(_rows,_depth); \
   Index rows      = IsLower ? _rows : diagSize; \
   Index depth     = IsLower ? diagSize : _depth; \
   Index cols      = _cols; \
\
   typedef Matrix<EIGTYPE, Dynamic, Dynamic, LhsStorageOrder> MatrixLhs; \
   typedef Matrix<EIGTYPE, Dynamic, Dynamic, RhsStorageOrder> MatrixRhs; \
\
/* Non-square case - doesn't fit to BLAS ?TRMM. Fall to default triangular product or call BLAS ?GEMM*/ \
   if (rows != depth) { \
\
     /* FIXME handle mkl_domain_get_max_threads */ \
     /*int nthr = mkl_domain_get_max_threads(EIGEN_BLAS_DOMAIN_BLAS);*/ int nthr = 1;\
\
     if (((nthr==1) && (((std::max)(rows,depth)-diagSize)/(double)diagSize < 0.5))) { \
     /* Most likely no benefit to call TRMM or GEMM from BLAS */ \
       product_triangular_matrix_matrix<EIGTYPE,Index,Mode,true, \
       LhsStorageOrder,ConjugateLhs, RhsStorageOrder, ConjugateRhs, ColMajor, 1, BuiltIn>::run( \
           _rows, _cols, _depth, _lhs, lhsStride, _rhs, rhsStride, res, 1, resStride, alpha, blocking); \
     /*std::cout << "TRMM_L: A is not square! Go to Eigen TRMM implementation!\n";*/ \
     } else { \
     /* Make sense to call GEMM */ \
       Map<const MatrixLhs, 0, OuterStride<> > lhsMap(_lhs,rows,depth,OuterStride<>(lhsStride)); \
       MatrixLhs aa_tmp=lhsMap.template triangularView<Mode>(); \
       BlasIndex aStride = convert_index<BlasIndex>(aa_tmp.outerStride()); \
       gemm_blocking_space<ColMajor,EIGTYPE,EIGTYPE,Dynamic,Dynamic,Dynamic> gemm_blocking(_rows,_cols,_depth, 1, true); \
       general_matrix_matrix_product<Index,EIGTYPE,LhsStorageOrder,ConjugateLhs,EIGTYPE,RhsStorageOrder,ConjugateRhs,ColMajor,1>::run( \
       rows, cols, depth, aa_tmp.data(), aStride, _rhs, rhsStride, res, 1, resStride, alpha, gemm_blocking, 0); \
\
     /*std::cout << "TRMM_L: A is not square! Go to BLAS GEMM implementation! " << nthr<<" \n";*/ \
     } \
     return; \
   } \
   char side = 'L', transa, uplo, diag = 'N'; \
   EIGTYPE *b; \
   const EIGTYPE *a; \
   BlasIndex m, n, lda, ldb; \
\
/* Set m, n */ \
   m = convert_index<BlasIndex>(diagSize); \
   n = convert_index<BlasIndex>(cols); \
\
/* Set trans */ \
   transa = (LhsStorageOrder==RowMajor) ? ((ConjugateLhs) ? 'C' : 'T') : 'N'; \
\
/* Set b, ldb */ \
   Map<const MatrixRhs, 0, OuterStride<> > rhs(_rhs,depth,cols,OuterStride<>(rhsStride)); \
   MatrixX##EIGPREFIX b_tmp; \
\
   if (ConjugateRhs) b_tmp = rhs.conjugate(); else b_tmp = rhs; \
   b = b_tmp.data(); \
   ldb = convert_index<BlasIndex>(b_tmp.outerStride()); \
\
/* Set uplo */ \
   uplo = IsLower ? 'L' : 'U'; \
   if (LhsStorageOrder==RowMajor) uplo = (uplo == 'L') ? 'U' : 'L'; \
/* Set a, lda */ \
   Map<const MatrixLhs, 0, OuterStride<> > lhs(_lhs,rows,depth,OuterStride<>(lhsStride)); \
   MatrixLhs a_tmp; \
\
   if ((conjA!=0) || (SetDiag==0)) { \
     if (conjA) a_tmp = lhs.conjugate(); else a_tmp = lhs; \
     if (IsZeroDiag) \
       a_tmp.diagonal().setZero(); \
     else if (IsUnitDiag) \
       a_tmp.diagonal().setOnes();\
     a = a_tmp.data(); \
     lda = convert_index<BlasIndex>(a_tmp.outerStride()); \
   } else { \
     a = _lhs; \
     lda = convert_index<BlasIndex>(lhsStride); \
   } \
   /*std::cout << "TRMM_L: A is square! Go to BLAS TRMM implementation! \n";*/ \
/* call ?trmm*/ \
   BLASFUNC(&side, &uplo, &transa, &diag, &m, &n, (const BLASTYPE*)&numext::real_ref(alpha), (const BLASTYPE*)a, &lda, (BLASTYPE*)b, &ldb); \
\
/* Add op(a_triangular)*b into res*/ \
   Map<MatrixX##EIGPREFIX, 0, OuterStride<> > res_tmp(res,rows,cols,OuterStride<>(resStride)); \
   res_tmp=res_tmp+b_tmp; \
  } \
};

#ifdef EIGEN_USE_MKL
EIGEN_BLAS_TRMM_L(double, double, d, dtrmm)
EIGEN_BLAS_TRMM_L(dcomplex, MKL_Complex16, cd, ztrmm)
EIGEN_BLAS_TRMM_L(float, float, f, strmm)
EIGEN_BLAS_TRMM_L(scomplex, MKL_Complex8, cf, ctrmm)
#else
EIGEN_BLAS_TRMM_L(double, double, d, dtrmm_)
EIGEN_BLAS_TRMM_L(dcomplex, double, cd, ztrmm_)
EIGEN_BLAS_TRMM_L(float, float, f, strmm_)
EIGEN_BLAS_TRMM_L(scomplex, float, cf, ctrmm_)
#endif

// implements col-major += alpha * op(general) * op(triangular)
#define EIGEN_BLAS_TRMM_R(EIGTYPE, BLASTYPE, EIGPREFIX, BLASFUNC) \
template <typename Index, int Mode, \
          int LhsStorageOrder, bool ConjugateLhs, \
          int RhsStorageOrder, bool ConjugateRhs> \
struct product_triangular_matrix_matrix_trmm<EIGTYPE,Index,Mode,false, \
         LhsStorageOrder,ConjugateLhs,RhsStorageOrder,ConjugateRhs,ColMajor> \
{ \
  enum { \
    IsLower = (Mode&Lower) == Lower, \
    SetDiag = (Mode&(ZeroDiag|UnitDiag)) ? 0 : 1, \
    IsUnitDiag  = (Mode&UnitDiag) ? 1 : 0, \
    IsZeroDiag  = (Mode&ZeroDiag) ? 1 : 0, \
    LowUp = IsLower ? Lower : Upper, \
    conjA = ((RhsStorageOrder==ColMajor) && ConjugateRhs) ? 1 : 0 \
  }; \
\
  static void run( \
    Index _rows, Index _cols, Index _depth, \
    const EIGTYPE* _lhs, Index lhsStride, \
    const EIGTYPE* _rhs, Index rhsStride, \
    EIGTYPE* res,        Index resStride, \
    EIGTYPE alpha, level3_blocking<EIGTYPE,EIGTYPE>& blocking) \
  { \
   Index diagSize  = (std::min)(_cols,_depth); \
   Index rows      = _rows; \
   Index depth     = IsLower ? _depth : diagSize; \
   Index cols      = IsLower ? diagSize : _cols; \
\
   typedef Matrix<EIGTYPE, Dynamic, Dynamic, LhsStorageOrder> MatrixLhs; \
   typedef Matrix<EIGTYPE, Dynamic, Dynamic, RhsStorageOrder> MatrixRhs; \
\
/* Non-square case - doesn't fit to BLAS ?TRMM. Fall to default triangular product or call BLAS ?GEMM*/ \
   if (cols != depth) { \
\
     int nthr = 1 /*mkl_domain_get_max_threads(EIGEN_BLAS_DOMAIN_BLAS)*/; \
\
     if ((nthr==1) && (((std::max)(cols,depth)-diagSize)/(double)diagSize < 0.5)) { \
     /* Most likely no benefit to call TRMM or GEMM from BLAS*/ \
       product_triangular_matrix_matrix<EIGTYPE,Index,Mode,false, \
       LhsStorageOrder,ConjugateLhs, RhsStorageOrder, ConjugateRhs, ColMajor, 1, BuiltIn>::run( \
           _rows, _cols, _depth, _lhs, lhsStride, _rhs, rhsStride, res, 1, resStride, alpha, blocking); \
       /*std::cout << "TRMM_R: A is not square! Go to Eigen TRMM implementation!\n";*/ \
     } else { \
     /* Make sense to call GEMM */ \
       Map<const MatrixRhs, 0, OuterStride<> > rhsMap(_rhs,depth,cols, OuterStride<>(rhsStride)); \
       MatrixRhs aa_tmp=rhsMap.template triangularView<Mode>(); \
       BlasIndex aStride = convert_index<BlasIndex>(aa_tmp.outerStride()); \
       gemm_blocking_space<ColMajor,EIGTYPE,EIGTYPE,Dynamic,Dynamic,Dynamic> gemm_blocking(_rows,_cols,_depth, 1, true); \
       general_matrix_matrix_product<Index,EIGTYPE,LhsStorageOrder,ConjugateLhs,EIGTYPE,RhsStorageOrder,ConjugateRhs,ColMajor,1>::run( \
       rows, cols, depth, _lhs, lhsStride, aa_tmp.data(), aStride, res, 1, resStride, alpha, gemm_blocking, 0); \
\
     /*std::cout << "TRMM_R: A is not square! Go to BLAS GEMM implementation! " << nthr<<" \n";*/ \
     } \
     return; \
   } \
   char side = 'R', transa, uplo, diag = 'N'; \
   EIGTYPE *b; \
   const EIGTYPE *a; \
   BlasIndex m, n, lda, ldb; \
\
/* Set m, n */ \
   m = convert_index<BlasIndex>(rows); \
   n = convert_index<BlasIndex>(diagSize); \
\
/* Set trans */ \
   transa = (RhsStorageOrder==RowMajor) ? ((ConjugateRhs) ? 'C' : 'T') : 'N'; \
\
/* Set b, ldb */ \
   Map<const MatrixLhs, 0, OuterStride<> > lhs(_lhs,rows,depth,OuterStride<>(lhsStride)); \
   MatrixX##EIGPREFIX b_tmp; \
\
   if (ConjugateLhs) b_tmp = lhs.conjugate(); else b_tmp = lhs; \
   b = b_tmp.data(); \
   ldb = convert_index<BlasIndex>(b_tmp.outerStride()); \
\
/* Set uplo */ \
   uplo = IsLower ? 'L' : 'U'; \
   if (RhsStorageOrder==RowMajor) uplo = (uplo == 'L') ? 'U' : 'L'; \
/* Set a, lda */ \
   Map<const MatrixRhs, 0, OuterStride<> > rhs(_rhs,depth,cols, OuterStride<>(rhsStride)); \
   MatrixRhs a_tmp; \
\
   if ((conjA!=0) || (SetDiag==0)) { \
     if (conjA) a_tmp = rhs.conjugate(); else a_tmp = rhs; \
     if (IsZeroDiag) \
       a_tmp.diagonal().setZero(); \
     else if (IsUnitDiag) \
       a_tmp.diagonal().setOnes();\
     a = a_tmp.data(); \
     lda = convert_index<BlasIndex>(a_tmp.outerStride()); \
   } else { \
     a = _rhs; \
     lda = convert_index<BlasIndex>(rhsStride); \
   } \
   /*std::cout << "TRMM_R: A is square! Go to BLAS TRMM implementation! \n";*/ \
/* call ?trmm*/ \
   BLASFUNC(&side, &uplo, &transa, &diag, &m, &n, (const BLASTYPE*)&numext::real_ref(alpha), (const BLASTYPE*)a, &lda, (BLASTYPE*)b, &ldb); \
\
/* Add op(a_triangular)*b into res*/ \
   Map<MatrixX##EIGPREFIX, 0, OuterStride<> > res_tmp(res,rows,cols,OuterStride<>(resStride)); \
   res_tmp=res_tmp+b_tmp; \
  } \
};

#ifdef EIGEN_USE_MKL
EIGEN_BLAS_TRMM_R(double, double, d, dtrmm)
EIGEN_BLAS_TRMM_R(dcomplex, MKL_Complex16, cd, ztrmm)
EIGEN_BLAS_TRMM_R(float, float, f, strmm)
EIGEN_BLAS_TRMM_R(scomplex, MKL_Complex8, cf, ctrmm)
#else
EIGEN_BLAS_TRMM_R(double, double, d, dtrmm_)
EIGEN_BLAS_TRMM_R(dcomplex, double, cd, ztrmm_)
EIGEN_BLAS_TRMM_R(float, float, f, strmm_)
EIGEN_BLAS_TRMM_R(scomplex, float, cf, ctrmm_)
#endif
} // end namespace internal

} // end namespace Eigen

#endif // EIGEN_TRIANGULAR_MATRIX_MATRIX_BLAS_H
```
