## Supplementary material for "Identification of QTL-by-Environment Interaction by Controlling Polygenic Background Effect": TriangularMatrixVector.h

```
// This file is part of Eigen, a lightweight C++ template library
// for linear algebra.
//
// Copyright (C) 2009 Gael Guennebaud <gael.guennebaud@inria.fr>
//
// This Source Code Form is subject to the terms of the Mozilla
// Public License v. 2.0. If a copy of the MPL was not distributed
// with this file, You can obtain one at http://mozilla.org/MPL/2.0/.

#ifndef EIGEN_TRIANGULARMATRIXVECTOR_H
#define EIGEN_TRIANGULARMATRIXVECTOR_H

namespace Eigen {

namespace internal {

template<typename Index, int Mode, typename LhsScalar, bool ConjLhs, typename RhsScalar, bool ConjRhs, int StorageOrder, int Version=Specialized>
struct triangular_matrix_vector_product;

template<typename Index, int Mode, typename LhsScalar, bool ConjLhs, typename RhsScalar, bool ConjRhs, int Version>
struct triangular_matrix_vector_product<Index,Mode,LhsScalar,ConjLhs,RhsScalar,ConjRhs,ColMajor,Version>
{
  typedef typename ScalarBinaryOpTraits<LhsScalar, RhsScalar>::ReturnType ResScalar;
  enum {
    IsLower = ((Mode&Lower)==Lower),
    HasUnitDiag = (Mode & UnitDiag)==UnitDiag,
    HasZeroDiag = (Mode & ZeroDiag)==ZeroDiag
  };
  static EIGEN_DONT_INLINE  void run(Index _rows, Index _cols, const LhsScalar* _lhs, Index lhsStride,
                                     const RhsScalar* _rhs, Index rhsIncr, ResScalar* _res, Index resIncr, const RhsScalar& alpha);
};

template<typename Index, int Mode, typename LhsScalar, bool ConjLhs, typename RhsScalar, bool ConjRhs, int Version>
EIGEN_DONT_INLINE void triangular_matrix_vector_product<Index,Mode,LhsScalar,ConjLhs,RhsScalar,ConjRhs,ColMajor,Version>
  ::run(Index _rows, Index _cols, const LhsScalar* _lhs, Index lhsStride,
        const RhsScalar* _rhs, Index rhsIncr, ResScalar* _res, Index resIncr, const RhsScalar& alpha)
  {
    static const Index PanelWidth = EIGEN_TUNE_TRIANGULAR_PANEL_WIDTH;
    Index size = (std::min)(_rows,_cols);
    Index rows = IsLower ? _rows : (std::min)(_rows,_cols);
    Index cols = IsLower ? (std::min)(_rows,_cols) : _cols;

    typedef Map<const Matrix<LhsScalar,Dynamic,Dynamic,ColMajor>, 0, OuterStride<> > LhsMap;
    const LhsMap lhs(_lhs,rows,cols,OuterStride<>(lhsStride));
    typename conj_expr_if<ConjLhs,LhsMap>::type cjLhs(lhs);

    typedef Map<const Matrix<RhsScalar,Dynamic,1>, 0, InnerStride<> > RhsMap;
    const RhsMap rhs(_rhs,cols,InnerStride<>(rhsIncr));
    typename conj_expr_if<ConjRhs,RhsMap>::type cjRhs(rhs);

    typedef Map<Matrix<ResScalar,Dynamic,1> > ResMap;
    ResMap res(_res,rows);

    typedef const_blas_data_mapper<LhsScalar,Index,ColMajor> LhsMapper;
    typedef const_blas_data_mapper<RhsScalar,Index,RowMajor> RhsMapper;

    for (Index pi=0; pi<size; pi+=PanelWidth)
    {
      Index actualPanelWidth = (std::min)(PanelWidth, size-pi);
      for (Index k=0; k<actualPanelWidth; ++k)
      {
        Index i = pi + k;
        Index s = IsLower ? ((HasUnitDiag||HasZeroDiag) ? i+1 : i ) : pi;
        Index r = IsLower ? actualPanelWidth-k : k+1;
        if ((!(HasUnitDiag||HasZeroDiag)) || (--r)>0)
          res.segment(s,r) += (alpha * cjRhs.coeff(i)) * cjLhs.col(i).segment(s,r);
        if (HasUnitDiag)
          res.coeffRef(i) += alpha * cjRhs.coeff(i);
      }
      Index r = IsLower ? rows - pi - actualPanelWidth : pi;
      if (r>0)
      {
        Index s = IsLower ? pi+actualPanelWidth : 0;
        general_matrix_vector_product<Index,LhsScalar,LhsMapper,ColMajor,ConjLhs,RhsScalar,RhsMapper,ConjRhs,BuiltIn>::run(
            r, actualPanelWidth,
            LhsMapper(&lhs.coeffRef(s,pi), lhsStride),
            RhsMapper(&rhs.coeffRef(pi), rhsIncr),
            &res.coeffRef(s), resIncr, alpha);
      }
    }
    if((!IsLower) && cols>size)
    {
      general_matrix_vector_product<Index,LhsScalar,LhsMapper,ColMajor,ConjLhs,RhsScalar,RhsMapper,ConjRhs>::run(
          rows, cols-size,
          LhsMapper(&lhs.coeffRef(0,size), lhsStride),
          RhsMapper(&rhs.coeffRef(size), rhsIncr),
          _res, resIncr, alpha);
    }
  }

template<typename Index, int Mode, typename LhsScalar, bool ConjLhs, typename RhsScalar, bool ConjRhs,int Version>
struct triangular_matrix_vector_product<Index,Mode,LhsScalar,ConjLhs,RhsScalar,ConjRhs,RowMajor,Version>
{
  typedef typename ScalarBinaryOpTraits<LhsScalar, RhsScalar>::ReturnType ResScalar;
  enum {
    IsLower = ((Mode&Lower)==Lower),
    HasUnitDiag = (Mode & UnitDiag)==UnitDiag,
    HasZeroDiag = (Mode & ZeroDiag)==ZeroDiag
  };
  static EIGEN_DONT_INLINE void run(Index _rows, Index _cols, const LhsScalar* _lhs, Index lhsStride,
                                    const RhsScalar* _rhs, Index rhsIncr, ResScalar* _res, Index resIncr, const ResScalar& alpha);
};

template<typename Index, int Mode, typename LhsScalar, bool ConjLhs, typename RhsScalar, bool ConjRhs,int Version>
EIGEN_DONT_INLINE void triangular_matrix_vector_product<Index,Mode,LhsScalar,ConjLhs,RhsScalar,ConjRhs,RowMajor,Version>
  ::run(Index _rows, Index _cols, const LhsScalar* _lhs, Index lhsStride,
        const RhsScalar* _rhs, Index rhsIncr, ResScalar* _res, Index resIncr, const ResScalar& alpha)
  {
    static const Index PanelWidth = EIGEN_TUNE_TRIANGULAR_PANEL_WIDTH;
    Index diagSize = (std::min)(_rows,_cols);
    Index rows = IsLower ? _rows : diagSize;
    Index cols = IsLower ? diagSize : _cols;

    typedef Map<const Matrix<LhsScalar,Dynamic,Dynamic,RowMajor>, 0, OuterStride<> > LhsMap;
    const LhsMap lhs(_lhs,rows,cols,OuterStride<>(lhsStride));
    typename conj_expr_if<ConjLhs,LhsMap>::type cjLhs(lhs);

    typedef Map<const Matrix<RhsScalar,Dynamic,1> > RhsMap;
    const RhsMap rhs(_rhs,cols);
    typename conj_expr_if<ConjRhs,RhsMap>::type cjRhs(rhs);

    typedef Map<Matrix<ResScalar,Dynamic,1>, 0, InnerStride<> > ResMap;
    ResMap res(_res,rows,InnerStride<>(resIncr));

    typedef const_blas_data_mapper<LhsScalar,Index,RowMajor> LhsMapper;
    typedef const_blas_data_mapper<RhsScalar,Index,RowMajor> RhsMapper;

    for (Index pi=0; pi<diagSize; pi+=PanelWidth)
    {
      Index actualPanelWidth = (std::min)(PanelWidth, diagSize-pi);
      for (Index k=0; k<actualPanelWidth; ++k)
      {
        Index i = pi + k;
        Index s = IsLower ? pi  : ((HasUnitDiag||HasZeroDiag) ? i+1 : i);
        Index r = IsLower ? k+1 : actualPanelWidth-k;
        if ((!(HasUnitDiag||HasZeroDiag)) || (--r)>0)
          res.coeffRef(i) += alpha * (cjLhs.row(i).segment(s,r).cwiseProduct(cjRhs.segment(s,r).transpose())).sum();
        if (HasUnitDiag)
          res.coeffRef(i) += alpha * cjRhs.coeff(i);
      }
      Index r = IsLower ? pi : cols - pi - actualPanelWidth;
      if (r>0)
      {
        Index s = IsLower ? 0 : pi + actualPanelWidth;
        general_matrix_vector_product<Index,LhsScalar,LhsMapper,RowMajor,ConjLhs,RhsScalar,RhsMapper,ConjRhs,BuiltIn>::run(
            actualPanelWidth, r,
            LhsMapper(&lhs.coeffRef(pi,s), lhsStride),
            RhsMapper(&rhs.coeffRef(s), rhsIncr),
            &res.coeffRef(pi), resIncr, alpha);
      }
    }
    if(IsLower && rows>diagSize)
    {
      general_matrix_vector_product<Index,LhsScalar,LhsMapper,RowMajor,ConjLhs,RhsScalar,RhsMapper,ConjRhs>::run(
            rows-diagSize, cols,
            LhsMapper(&lhs.coeffRef(diagSize,0), lhsStride),
            RhsMapper(&rhs.coeffRef(0), rhsIncr),
            &res.coeffRef(diagSize), resIncr, alpha);
    }
  }

/***************************************************************************
* Wrapper to product_triangular_vector
***************************************************************************/

template<int Mode,int StorageOrder>
struct trmv_selector;

} // end namespace internal

namespace internal {

template<int Mode, typename Lhs, typename Rhs>
struct triangular_product_impl<Mode,true,Lhs,false,Rhs,true>
{
  template<typename Dest> static void run(Dest& dst, const Lhs &lhs, const Rhs &rhs, const typename Dest::Scalar& alpha)
  {
    eigen_assert(dst.rows()==lhs.rows() && dst.cols()==rhs.cols());
  
    internal::trmv_selector<Mode,(int(internal::traits<Lhs>::Flags)&RowMajorBit) ? RowMajor : ColMajor>::run(lhs, rhs, dst, alpha);
  }
};

template<int Mode, typename Lhs, typename Rhs>
struct triangular_product_impl<Mode,false,Lhs,true,Rhs,false>
{
  template<typename Dest> static void run(Dest& dst, const Lhs &lhs, const Rhs &rhs, const typename Dest::Scalar& alpha)
  {
    eigen_assert(dst.rows()==lhs.rows() && dst.cols()==rhs.cols());

    Transpose<Dest> dstT(dst);
    internal::trmv_selector<(Mode & (UnitDiag|ZeroDiag)) | ((Mode & Lower) ? Upper : Lower),
                            (int(internal::traits<Rhs>::Flags)&RowMajorBit) ? ColMajor : RowMajor>
            ::run(rhs.transpose(),lhs.transpose(), dstT, alpha);
  }
};

} // end namespace internal

namespace internal {

// TODO: find a way to factorize this piece of code with gemv_selector since the logic is exactly the same.
  
template<int Mode> struct trmv_selector<Mode,ColMajor>
{
  template<typename Lhs, typename Rhs, typename Dest>
  static void run(const Lhs &lhs, const Rhs &rhs, Dest& dest, const typename Dest::Scalar& alpha)
  {
    typedef typename Lhs::Scalar      LhsScalar;
    typedef typename Rhs::Scalar      RhsScalar;
    typedef typename Dest::Scalar     ResScalar;
    typedef typename Dest::RealScalar RealScalar;
    
    typedef internal::blas_traits<Lhs> LhsBlasTraits;
    typedef typename LhsBlasTraits::DirectLinearAccessType ActualLhsType;
    typedef internal::blas_traits<Rhs> RhsBlasTraits;
    typedef typename RhsBlasTraits::DirectLinearAccessType ActualRhsType;
    
    typedef Map<Matrix<ResScalar,Dynamic,1>, EIGEN_PLAIN_ENUM_MIN(AlignedMax,internal::packet_traits<ResScalar>::size)> MappedDest;

    typename internal::add_const_on_value_type<ActualLhsType>::type actualLhs = LhsBlasTraits::extract(lhs);
    typename internal::add_const_on_value_type<ActualRhsType>::type actualRhs = RhsBlasTraits::extract(rhs);

    LhsScalar lhs_alpha = LhsBlasTraits::extractScalarFactor(lhs);
    RhsScalar rhs_alpha = RhsBlasTraits::extractScalarFactor(rhs);
    ResScalar actualAlpha = alpha * lhs_alpha * rhs_alpha;

    enum {
      // FIXME find a way to allow an inner stride on the result if packet_traits<Scalar>::size==1
      // on, the other hand it is good for the cache to pack the vector anyways...
      EvalToDestAtCompileTime = Dest::InnerStrideAtCompileTime==1,
      ComplexByReal = (NumTraits<LhsScalar>::IsComplex) && (!NumTraits<RhsScalar>::IsComplex),
      MightCannotUseDest = (Dest::InnerStrideAtCompileTime!=1) || ComplexByReal
    };

    gemv_static_vector_if<ResScalar,Dest::SizeAtCompileTime,Dest::MaxSizeAtCompileTime,MightCannotUseDest> static_dest;

    bool alphaIsCompatible = (!ComplexByReal) || (numext::imag(actualAlpha)==RealScalar(0));
    bool evalToDest = EvalToDestAtCompileTime && alphaIsCompatible;

    RhsScalar compatibleAlpha = get_factor<ResScalar,RhsScalar>::run(actualAlpha);

    ei_declare_aligned_stack_constructed_variable(ResScalar,actualDestPtr,dest.size(),
                                                  evalToDest ? dest.data() : static_dest.data());

    if(!evalToDest)
    {
      #ifdef EIGEN_DENSE_STORAGE_CTOR_PLUGIN
      Index size = dest.size();
      EIGEN_DENSE_STORAGE_CTOR_PLUGIN
      #endif
      if(!alphaIsCompatible)
      {
        MappedDest(actualDestPtr, dest.size()).setZero();
        compatibleAlpha = RhsScalar(1);
      }
      else
        MappedDest(actualDestPtr, dest.size()) = dest;
    }

    internal::triangular_matrix_vector_product
      <Index,Mode,
       LhsScalar, LhsBlasTraits::NeedToConjugate,
       RhsScalar, RhsBlasTraits::NeedToConjugate,
       ColMajor>
      ::run(actualLhs.rows(),actualLhs.cols(),
            actualLhs.data(),actualLhs.outerStride(),
            actualRhs.data(),actualRhs.innerStride(),
            actualDestPtr,1,compatibleAlpha);

    if (!evalToDest)
    {
      if(!alphaIsCompatible)
        dest += actualAlpha * MappedDest(actualDestPtr, dest.size());
      else
        dest = MappedDest(actualDestPtr, dest.size());
    }

    if ( ((Mode&UnitDiag)==UnitDiag) && (lhs_alpha!=LhsScalar(1)) )
    {
      Index diagSize = (std::min)(lhs.rows(),lhs.cols());
      dest.head(diagSize) -= (lhs_alpha-LhsScalar(1))*rhs.head(diagSize);
    }
  }
};

template<int Mode> struct trmv_selector<Mode,RowMajor>
{
  template<typename Lhs, typename Rhs, typename Dest>
  static void run(const Lhs &lhs, const Rhs &rhs, Dest& dest, const typename Dest::Scalar& alpha)
  {
    typedef typename Lhs::Scalar      LhsScalar;
    typedef typename Rhs::Scalar      RhsScalar;
    typedef typename Dest::Scalar     ResScalar;
    
    typedef internal::blas_traits<Lhs> LhsBlasTraits;
    typedef typename LhsBlasTraits::DirectLinearAccessType ActualLhsType;
    typedef internal::blas_traits<Rhs> RhsBlasTraits;
    typedef typename RhsBlasTraits::DirectLinearAccessType ActualRhsType;
    typedef typename internal::remove_all<ActualRhsType>::type ActualRhsTypeCleaned;

    typename add_const<ActualLhsType>::type actualLhs = LhsBlasTraits::extract(lhs);
    typename add_const<ActualRhsType>::type actualRhs = RhsBlasTraits::extract(rhs);

    LhsScalar lhs_alpha = LhsBlasTraits::extractScalarFactor(lhs);
    RhsScalar rhs_alpha = RhsBlasTraits::extractScalarFactor(rhs);
    ResScalar actualAlpha = alpha * lhs_alpha * rhs_alpha;

    enum {
      DirectlyUseRhs = ActualRhsTypeCleaned::InnerStrideAtCompileTime==1
    };

    gemv_static_vector_if<RhsScalar,ActualRhsTypeCleaned::SizeAtCompileTime,ActualRhsTypeCleaned::MaxSizeAtCompileTime,!DirectlyUseRhs> static_rhs;

    ei_declare_aligned_stack_constructed_variable(RhsScalar,actualRhsPtr,actualRhs.size(),
        DirectlyUseRhs ? const_cast<RhsScalar*>(actualRhs.data()) : static_rhs.data());

    if(!DirectlyUseRhs)
    {
      #ifdef EIGEN_DENSE_STORAGE_CTOR_PLUGIN
      Index size = actualRhs.size();
      EIGEN_DENSE_STORAGE_CTOR_PLUGIN
      #endif
      Map<typename ActualRhsTypeCleaned::PlainObject>(actualRhsPtr, actualRhs.size()) = actualRhs;
    }

    internal::triangular_matrix_vector_product
      <Index,Mode,
       LhsScalar, LhsBlasTraits::NeedToConjugate,
       RhsScalar, RhsBlasTraits::NeedToConjugate,
       RowMajor>
      ::run(actualLhs.rows(),actualLhs.cols(),
            actualLhs.data(),actualLhs.outerStride(),
            actualRhsPtr,1,
            dest.data(),dest.innerStride(),
            actualAlpha);

    if ( ((Mode&UnitDiag)==UnitDiag) && (lhs_alpha!=LhsScalar(1)) )
    {
      Index diagSize = (std::min)(lhs.rows(),lhs.cols());
      dest.head(diagSize) -= (lhs_alpha-LhsScalar(1))*rhs.head(diagSize);
    }
  }
};

} // end namespace internal

} // end namespace Eigen

#endif // EIGEN_TRIANGULARMATRIXVECTOR_H
```
