## Supplementary material for "Identification of QTL-by-Environment Interaction by Controlling Polygenic Background Effect": TriangularMatrixVector_BLAS.h

```
/*
 Copyright (c) 2011, Intel Corporation. All rights reserved.

 Redistribution and use in source and binary forms, with or without modification,
 are permitted provided that the following conditions are met:

 * Redistributions of source code must retain the above copyright notice, this
   list of conditions and the following disclaimer.
 * Redistributions in binary form must reproduce the above copyright notice,
   this list of conditions and the following disclaimer in the documentation
   and/or other materials provided with the distribution.
 * Neither the name of Intel Corporation nor the names of its contributors may
   be used to endorse or promote products derived from this software without
   specific prior written permission.

 THIS SOFTWARE IS PROVIDED BY THE COPYRIGHT HOLDERS AND CONTRIBUTORS "AS IS" AND
 ANY EXPRESS OR IMPLIED WARRANTIES, INCLUDING, BUT NOT LIMITED TO, THE IMPLIED
 WARRANTIES OF MERCHANTABILITY AND FITNESS FOR A PARTICULAR PURPOSE ARE
 DISCLAIMED. IN NO EVENT SHALL THE COPYRIGHT OWNER OR CONTRIBUTORS BE LIABLE FOR
 ANY DIRECT, INDIRECT, INCIDENTAL, SPECIAL, EXEMPLARY, OR CONSEQUENTIAL DAMAGES
 (INCLUDING, BUT NOT LIMITED TO, PROCUREMENT OF SUBSTITUTE GOODS OR SERVICES;
 LOSS OF USE, DATA, OR PROFITS; OR BUSINESS INTERRUPTION) HOWEVER CAUSED AND ON
 ANY THEORY OF LIABILITY, WHETHER IN CONTRACT, STRICT LIABILITY, OR TORT
 (INCLUDING NEGLIGENCE OR OTHERWISE) ARISING IN ANY WAY OUT OF THE USE OF THIS
 SOFTWARE, EVEN IF ADVISED OF THE POSSIBILITY OF SUCH DAMAGE.

 ********************************************************************************
 *   Content : Eigen bindings to BLAS F77
 *   Triangular matrix-vector product functionality based on ?TRMV.
 ********************************************************************************
*/

#ifndef EIGEN_TRIANGULAR_MATRIX_VECTOR_BLAS_H
#define EIGEN_TRIANGULAR_MATRIX_VECTOR_BLAS_H

namespace Eigen { 

namespace internal {

/**********************************************************************
* This file implements triangular matrix-vector multiplication using BLAS
**********************************************************************/

// trmv/hemv specialization

template<typename Index, int Mode, typename LhsScalar, bool ConjLhs, typename RhsScalar, bool ConjRhs, int StorageOrder>
struct triangular_matrix_vector_product_trmv :
  triangular_matrix_vector_product<Index,Mode,LhsScalar,ConjLhs,RhsScalar,ConjRhs,StorageOrder,BuiltIn> {};

#define EIGEN_BLAS_TRMV_SPECIALIZE(Scalar) \
template<typename Index, int Mode, bool ConjLhs, bool ConjRhs> \
struct triangular_matrix_vector_product<Index,Mode,Scalar,ConjLhs,Scalar,ConjRhs,ColMajor,Specialized> { \
 static void run(Index _rows, Index _cols, const Scalar* _lhs, Index lhsStride, \
                                     const Scalar* _rhs, Index rhsIncr, Scalar* _res, Index resIncr, Scalar alpha) { \
      triangular_matrix_vector_product_trmv<Index,Mode,Scalar,ConjLhs,Scalar,ConjRhs,ColMajor>::run( \
        _rows, _cols, _lhs, lhsStride, _rhs, rhsIncr, _res, resIncr, alpha); \
  } \
}; \
template<typename Index, int Mode, bool ConjLhs, bool ConjRhs> \
struct triangular_matrix_vector_product<Index,Mode,Scalar,ConjLhs,Scalar,ConjRhs,RowMajor,Specialized> { \
 static void run(Index _rows, Index _cols, const Scalar* _lhs, Index lhsStride, \
                                     const Scalar* _rhs, Index rhsIncr, Scalar* _res, Index resIncr, Scalar alpha) { \
      triangular_matrix_vector_product_trmv<Index,Mode,Scalar,ConjLhs,Scalar,ConjRhs,RowMajor>::run( \
        _rows, _cols, _lhs, lhsStride, _rhs, rhsIncr, _res, resIncr, alpha); \
  } \
};

EIGEN_BLAS_TRMV_SPECIALIZE(double)
EIGEN_BLAS_TRMV_SPECIALIZE(float)
EIGEN_BLAS_TRMV_SPECIALIZE(dcomplex)
EIGEN_BLAS_TRMV_SPECIALIZE(scomplex)

// implements col-major: res += alpha * op(triangular) * vector
#define EIGEN_BLAS_TRMV_CM(EIGTYPE, BLASTYPE, EIGPREFIX, BLASPREFIX, BLASPOSTFIX) \
template<typename Index, int Mode, bool ConjLhs, bool ConjRhs> \
struct triangular_matrix_vector_product_trmv<Index,Mode,EIGTYPE,ConjLhs,EIGTYPE,ConjRhs,ColMajor> { \
  enum { \
    IsLower = (Mode&Lower) == Lower, \
    SetDiag = (Mode&(ZeroDiag|UnitDiag)) ? 0 : 1, \
    IsUnitDiag  = (Mode&UnitDiag) ? 1 : 0, \
    IsZeroDiag  = (Mode&ZeroDiag) ? 1 : 0, \
    LowUp = IsLower ? Lower : Upper \
  }; \
 static void run(Index _rows, Index _cols, const EIGTYPE* _lhs, Index lhsStride, \
                 const EIGTYPE* _rhs, Index rhsIncr, EIGTYPE* _res, Index resIncr, EIGTYPE alpha) \
 { \
   if (ConjLhs || IsZeroDiag) { \
     triangular_matrix_vector_product<Index,Mode,EIGTYPE,ConjLhs,EIGTYPE,ConjRhs,ColMajor,BuiltIn>::run( \
       _rows, _cols, _lhs, lhsStride, _rhs, rhsIncr, _res, resIncr, alpha); \
     return; \
   }\
   Index size = (std::min)(_rows,_cols); \
   Index rows = IsLower ? _rows : size; \
   Index cols = IsLower ? size : _cols; \
\
   typedef VectorX##EIGPREFIX VectorRhs; \
   EIGTYPE *x, *y;\
\
/* Set x*/ \
   Map<const VectorRhs, 0, InnerStride<> > rhs(_rhs,cols,InnerStride<>(rhsIncr)); \
   VectorRhs x_tmp; \
   if (ConjRhs) x_tmp = rhs.conjugate(); else x_tmp = rhs; \
   x = x_tmp.data(); \
\
/* Square part handling */\
\
   char trans, uplo, diag; \
   BlasIndex m, n, lda, incx, incy; \
   EIGTYPE const *a; \
   EIGTYPE beta(1); \
\
/* Set m, n */ \
   n = convert_index<BlasIndex>(size); \
   lda = convert_index<BlasIndex>(lhsStride); \
   incx = 1; \
   incy = convert_index<BlasIndex>(resIncr); \
\
/* Set uplo, trans and diag*/ \
   trans = 'N'; \
   uplo = IsLower ? 'L' : 'U'; \
   diag = IsUnitDiag ? 'U' : 'N'; \
\
/* call ?TRMV*/ \
   BLASPREFIX##trmv##BLASPOSTFIX(&uplo, &trans, &diag, &n, (const BLASTYPE*)_lhs, &lda, (BLASTYPE*)x, &incx); \
\
/* Add op(a_tr)rhs into res*/ \
   BLASPREFIX##axpy##BLASPOSTFIX(&n, (const BLASTYPE*)&numext::real_ref(alpha),(const BLASTYPE*)x, &incx, (BLASTYPE*)_res, &incy); \
/* Non-square case - doesn't fit to BLAS ?TRMV. Fall to default triangular product*/ \
   if (size<(std::max)(rows,cols)) { \
     if (ConjRhs) x_tmp = rhs.conjugate(); else x_tmp = rhs; \
     x = x_tmp.data(); \
     if (size<rows) { \
       y = _res + size*resIncr; \
       a = _lhs + size; \
       m = convert_index<BlasIndex>(rows-size); \
       n = convert_index<BlasIndex>(size); \
     } \
     else { \
       x += size; \
       y = _res; \
       a = _lhs + size*lda; \
       m = convert_index<BlasIndex>(size); \
       n = convert_index<BlasIndex>(cols-size); \
     } \
     BLASPREFIX##gemv##BLASPOSTFIX(&trans, &m, &n, (const BLASTYPE*)&numext::real_ref(alpha), (const BLASTYPE*)a, &lda, (const BLASTYPE*)x, &incx, (const BLASTYPE*)&numext::real_ref(beta), (BLASTYPE*)y, &incy); \
   } \
  } \
};

#ifdef EIGEN_USE_MKL
EIGEN_BLAS_TRMV_CM(double,   double, d,  d,)
EIGEN_BLAS_TRMV_CM(dcomplex, MKL_Complex16, cd, z,)
EIGEN_BLAS_TRMV_CM(float,    float,  f,  s,)
EIGEN_BLAS_TRMV_CM(scomplex, MKL_Complex8,  cf, c,)
#else
EIGEN_BLAS_TRMV_CM(double,   double, d,  d, _)
EIGEN_BLAS_TRMV_CM(dcomplex, double, cd, z, _)
EIGEN_BLAS_TRMV_CM(float,    float,  f,  s, _)
EIGEN_BLAS_TRMV_CM(scomplex, float,  cf, c, _)
#endif

// implements row-major: res += alpha * op(triangular) * vector
#define EIGEN_BLAS_TRMV_RM(EIGTYPE, BLASTYPE, EIGPREFIX, BLASPREFIX, BLASPOSTFIX) \
template<typename Index, int Mode, bool ConjLhs, bool ConjRhs> \
struct triangular_matrix_vector_product_trmv<Index,Mode,EIGTYPE,ConjLhs,EIGTYPE,ConjRhs,RowMajor> { \
  enum { \
    IsLower = (Mode&Lower) == Lower, \
    SetDiag = (Mode&(ZeroDiag|UnitDiag)) ? 0 : 1, \
    IsUnitDiag  = (Mode&UnitDiag) ? 1 : 0, \
    IsZeroDiag  = (Mode&ZeroDiag) ? 1 : 0, \
    LowUp = IsLower ? Lower : Upper \
  }; \
 static void run(Index _rows, Index _cols, const EIGTYPE* _lhs, Index lhsStride, \
                 const EIGTYPE* _rhs, Index rhsIncr, EIGTYPE* _res, Index resIncr, EIGTYPE alpha) \
 { \
   if (IsZeroDiag) { \
     triangular_matrix_vector_product<Index,Mode,EIGTYPE,ConjLhs,EIGTYPE,ConjRhs,RowMajor,BuiltIn>::run( \
       _rows, _cols, _lhs, lhsStride, _rhs, rhsIncr, _res, resIncr, alpha); \
     return; \
   }\
   Index size = (std::min)(_rows,_cols); \
   Index rows = IsLower ? _rows : size; \
   Index cols = IsLower ? size : _cols; \
\
   typedef VectorX##EIGPREFIX VectorRhs; \
   EIGTYPE *x, *y;\
\
/* Set x*/ \
   Map<const VectorRhs, 0, InnerStride<> > rhs(_rhs,cols,InnerStride<>(rhsIncr)); \
   VectorRhs x_tmp; \
   if (ConjRhs) x_tmp = rhs.conjugate(); else x_tmp = rhs; \
   x = x_tmp.data(); \
\
/* Square part handling */\
\
   char trans, uplo, diag; \
   BlasIndex m, n, lda, incx, incy; \
   EIGTYPE const *a; \
   EIGTYPE beta(1); \
\
/* Set m, n */ \
   n = convert_index<BlasIndex>(size); \
   lda = convert_index<BlasIndex>(lhsStride); \
   incx = 1; \
   incy = convert_index<BlasIndex>(resIncr); \
\
/* Set uplo, trans and diag*/ \
   trans = ConjLhs ? 'C' : 'T'; \
   uplo = IsLower ? 'U' : 'L'; \
   diag = IsUnitDiag ? 'U' : 'N'; \
\
/* call ?TRMV*/ \
   BLASPREFIX##trmv##BLASPOSTFIX(&uplo, &trans, &diag, &n, (const BLASTYPE*)_lhs, &lda, (BLASTYPE*)x, &incx); \
\
/* Add op(a_tr)rhs into res*/ \
   BLASPREFIX##axpy##BLASPOSTFIX(&n, (const BLASTYPE*)&numext::real_ref(alpha),(const BLASTYPE*)x, &incx, (BLASTYPE*)_res, &incy); \
/* Non-square case - doesn't fit to BLAS ?TRMV. Fall to default triangular product*/ \
   if (size<(std::max)(rows,cols)) { \
     if (ConjRhs) x_tmp = rhs.conjugate(); else x_tmp = rhs; \
     x = x_tmp.data(); \
     if (size<rows) { \
       y = _res + size*resIncr; \
       a = _lhs + size*lda; \
       m = convert_index<BlasIndex>(rows-size); \
       n = convert_index<BlasIndex>(size); \
     } \
     else { \
       x += size; \
       y = _res; \
       a = _lhs + size; \
       m = convert_index<BlasIndex>(size); \
       n = convert_index<BlasIndex>(cols-size); \
     } \
     BLASPREFIX##gemv##BLASPOSTFIX(&trans, &n, &m, (const BLASTYPE*)&numext::real_ref(alpha), (const BLASTYPE*)a, &lda, (const BLASTYPE*)x, &incx, (const BLASTYPE*)&numext::real_ref(beta), (BLASTYPE*)y, &incy); \
   } \
  } \
};

#ifdef EIGEN_USE_MKL
EIGEN_BLAS_TRMV_RM(double,   double, d,  d,)
EIGEN_BLAS_TRMV_RM(dcomplex, MKL_Complex16, cd, z,)
EIGEN_BLAS_TRMV_RM(float,    float,  f,  s,)
EIGEN_BLAS_TRMV_RM(scomplex, MKL_Complex8,  cf, c,)
#else
EIGEN_BLAS_TRMV_RM(double,   double, d,  d,_)
EIGEN_BLAS_TRMV_RM(dcomplex, double, cd, z,_)
EIGEN_BLAS_TRMV_RM(float,    float,  f,  s,_)
EIGEN_BLAS_TRMV_RM(scomplex, float,  cf, c,_)
#endif

} // end namespase internal

} // end namespace Eigen

#endif // EIGEN_TRIANGULAR_MATRIX_VECTOR_BLAS_H
```
