## Supplementary material for "Identification of QTL-by-Environment Interaction by Controlling Polygenic Background Effect": TriangularSolverMatrix.h

```
// This file is part of Eigen, a lightweight C++ template library
// for linear algebra.
//
// Copyright (C) 2009 Gael Guennebaud <gael.guennebaud@inria.fr>
//
// This Source Code Form is subject to the terms of the Mozilla
// Public License v. 2.0. If a copy of the MPL was not distributed
// with this file, You can obtain one at http://mozilla.org/MPL/2.0/.

#ifndef EIGEN_TRIANGULAR_SOLVER_MATRIX_H
#define EIGEN_TRIANGULAR_SOLVER_MATRIX_H

namespace Eigen { 

namespace internal {

// if the rhs is row major, let's transpose the product
template <typename Scalar, typename Index, int Side, int Mode, bool Conjugate, int TriStorageOrder, int OtherInnerStride>
struct triangular_solve_matrix<Scalar,Index,Side,Mode,Conjugate,TriStorageOrder,RowMajor,OtherInnerStride>
{
  static void run(
    Index size, Index cols,
    const Scalar*  tri, Index triStride,
    Scalar* _other, Index otherIncr, Index otherStride,
    level3_blocking<Scalar,Scalar>& blocking)
  {
    triangular_solve_matrix<
      Scalar, Index, Side==OnTheLeft?OnTheRight:OnTheLeft,
      (Mode&UnitDiag) | ((Mode&Upper) ? Lower : Upper),
      NumTraits<Scalar>::IsComplex && Conjugate,
      TriStorageOrder==RowMajor ? ColMajor : RowMajor, ColMajor, OtherInnerStride>
      ::run(size, cols, tri, triStride, _other, otherIncr, otherStride, blocking);
  }
};

/* Optimized triangular solver with multiple right hand side and the triangular matrix on the left
 */
template <typename Scalar, typename Index, int Mode, bool Conjugate, int TriStorageOrder,int OtherInnerStride>
struct triangular_solve_matrix<Scalar,Index,OnTheLeft,Mode,Conjugate,TriStorageOrder,ColMajor,OtherInnerStride>
{
  static EIGEN_DONT_INLINE void run(
    Index size, Index otherSize,
    const Scalar* _tri, Index triStride,
    Scalar* _other, Index otherIncr, Index otherStride,
    level3_blocking<Scalar,Scalar>& blocking);
};
template <typename Scalar, typename Index, int Mode, bool Conjugate, int TriStorageOrder, int OtherInnerStride>
EIGEN_DONT_INLINE void triangular_solve_matrix<Scalar,Index,OnTheLeft,Mode,Conjugate,TriStorageOrder,ColMajor,OtherInnerStride>::run(
    Index size, Index otherSize,
    const Scalar* _tri, Index triStride,
    Scalar* _other, Index otherIncr, Index otherStride,
    level3_blocking<Scalar,Scalar>& blocking)
  {
    Index cols = otherSize;

    typedef const_blas_data_mapper<Scalar, Index, TriStorageOrder> TriMapper;
    typedef blas_data_mapper<Scalar, Index, ColMajor, Unaligned, OtherInnerStride> OtherMapper;
    TriMapper tri(_tri, triStride);
    OtherMapper other(_other, otherStride, otherIncr);

    typedef gebp_traits<Scalar,Scalar> Traits;

    enum {
      SmallPanelWidth   = EIGEN_PLAIN_ENUM_MAX(Traits::mr,Traits::nr),
      IsLower = (Mode&Lower) == Lower
    };

    Index kc = blocking.kc();                   // cache block size along the K direction
    Index mc = (std::min)(size,blocking.mc());  // cache block size along the M direction

    std::size_t sizeA = kc*mc;
    std::size_t sizeB = kc*cols;

    ei_declare_aligned_stack_constructed_variable(Scalar, blockA, sizeA, blocking.blockA());
    ei_declare_aligned_stack_constructed_variable(Scalar, blockB, sizeB, blocking.blockB());

    conj_if<Conjugate> conj;
    gebp_kernel<Scalar, Scalar, Index, OtherMapper, Traits::mr, Traits::nr, Conjugate, false> gebp_kernel;
    gemm_pack_lhs<Scalar, Index, TriMapper, Traits::mr, Traits::LhsProgress, typename Traits::LhsPacket4Packing, TriStorageOrder> pack_lhs;
    gemm_pack_rhs<Scalar, Index, OtherMapper, Traits::nr, ColMajor, false, true> pack_rhs;

    // the goal here is to subdivise the Rhs panels such that we keep some cache
    // coherence when accessing the rhs elements
    std::ptrdiff_t l1, l2, l3;
    manage_caching_sizes(GetAction, &l1, &l2, &l3);
    Index subcols = cols>0 ? l2/(4 * sizeof(Scalar) * std::max<Index>(otherStride,size)) : 0;
    subcols = std::max<Index>((subcols/Traits::nr)*Traits::nr, Traits::nr);

    for(Index k2=IsLower ? 0 : size;
        IsLower ? k2<size : k2>0;
        IsLower ? k2+=kc : k2-=kc)
    {
      const Index actual_kc = (std::min)(IsLower ? size-k2 : k2, kc);

      // We have selected and packed a big horizontal panel R1 of rhs. Let B be the packed copy of this panel,
      // and R2 the remaining part of rhs. The corresponding vertical panel of lhs is split into
      // A11 (the triangular part) and A21 the remaining rectangular part.
      // Then the high level algorithm is:
      //  - B = R1                    => general block copy (done during the next step)
      //  - R1 = A11^-1 B             => tricky part
      //  - update B from the new R1  => actually this has to be performed continuously during the above step
      //  - R2 -= A21 * B             => GEPP

      // The tricky part: compute R1 = A11^-1 B while updating B from R1
      // The idea is to split A11 into multiple small vertical panels.
      // Each panel can be split into a small triangular part T1k which is processed without optimization,
      // and the remaining small part T2k which is processed using gebp with appropriate block strides
      for(Index j2=0; j2<cols; j2+=subcols)
      {
        Index actual_cols = (std::min)(cols-j2,subcols);
        // for each small vertical panels [T1k^T, T2k^T]^T of lhs
        for (Index k1=0; k1<actual_kc; k1+=SmallPanelWidth)
        {
          Index actualPanelWidth = std::min<Index>(actual_kc-k1, SmallPanelWidth);
          // tr solve
          for (Index k=0; k<actualPanelWidth; ++k)
          {
            // TODO write a small kernel handling this (can be shared with trsv)
            Index i  = IsLower ? k2+k1+k : k2-k1-k-1;
            Index rs = actualPanelWidth - k - 1; // remaining size
            Index s  = TriStorageOrder==RowMajor ? (IsLower ? k2+k1 : i+1)
                                                 :  IsLower ? i+1 : i-rs;

            Scalar a = (Mode & UnitDiag) ? Scalar(1) : Scalar(1)/conj(tri(i,i));
            for (Index j=j2; j<j2+actual_cols; ++j)
            {
              if (TriStorageOrder==RowMajor)
              {
                Scalar b(0);
                const Scalar* l = &tri(i,s);
                typename OtherMapper::LinearMapper r = other.getLinearMapper(s,j);
                for (Index i3=0; i3<k; ++i3)
                  b += conj(l[i3]) * r(i3);

                other(i,j) = (other(i,j) - b)*a;
              }
              else
              {
                Scalar& otherij = other(i,j);
                otherij *= a;
                Scalar b = otherij;
                typename OtherMapper::LinearMapper r = other.getLinearMapper(s,j);
                typename TriMapper::LinearMapper l = tri.getLinearMapper(s,i);
                for (Index i3=0;i3<rs;++i3)
                  r(i3) -= b * conj(l(i3));
              }
            }
          }

          Index lengthTarget = actual_kc-k1-actualPanelWidth;
          Index startBlock   = IsLower ? k2+k1 : k2-k1-actualPanelWidth;
          Index blockBOffset = IsLower ? k1 : lengthTarget;

          // update the respective rows of B from other
          pack_rhs(blockB+actual_kc*j2, other.getSubMapper(startBlock,j2), actualPanelWidth, actual_cols, actual_kc, blockBOffset);

          // GEBP
          if (lengthTarget>0)
          {
            Index startTarget  = IsLower ? k2+k1+actualPanelWidth : k2-actual_kc;

            pack_lhs(blockA, tri.getSubMapper(startTarget,startBlock), actualPanelWidth, lengthTarget);

            gebp_kernel(other.getSubMapper(startTarget,j2), blockA, blockB+actual_kc*j2, lengthTarget, actualPanelWidth, actual_cols, Scalar(-1),
                        actualPanelWidth, actual_kc, 0, blockBOffset);
          }
        }
      }
      
      // R2 -= A21 * B => GEPP
      {
        Index start = IsLower ? k2+kc : 0;
        Index end   = IsLower ? size : k2-kc;
        for(Index i2=start; i2<end; i2+=mc)
        {
          const Index actual_mc = (std::min)(mc,end-i2);
          if (actual_mc>0)
          {
            pack_lhs(blockA, tri.getSubMapper(i2, IsLower ? k2 : k2-kc), actual_kc, actual_mc);

            gebp_kernel(other.getSubMapper(i2, 0), blockA, blockB, actual_mc, actual_kc, cols, Scalar(-1), -1, -1, 0, 0);
          }
        }
      }
    }
  }

/* Optimized triangular solver with multiple left hand sides and the triangular matrix on the right
 */
template <typename Scalar, typename Index, int Mode, bool Conjugate, int TriStorageOrder, int OtherInnerStride>
struct triangular_solve_matrix<Scalar,Index,OnTheRight,Mode,Conjugate,TriStorageOrder,ColMajor,OtherInnerStride>
{
  static EIGEN_DONT_INLINE void run(
    Index size, Index otherSize,
    const Scalar* _tri, Index triStride,
    Scalar* _other, Index otherIncr, Index otherStride,
    level3_blocking<Scalar,Scalar>& blocking);
};
template <typename Scalar, typename Index, int Mode, bool Conjugate, int TriStorageOrder, int OtherInnerStride>
EIGEN_DONT_INLINE void triangular_solve_matrix<Scalar,Index,OnTheRight,Mode,Conjugate,TriStorageOrder,ColMajor,OtherInnerStride>::run(
    Index size, Index otherSize,
    const Scalar* _tri, Index triStride,
    Scalar* _other, Index otherIncr, Index otherStride,
    level3_blocking<Scalar,Scalar>& blocking)
  {
    Index rows = otherSize;
    typedef typename NumTraits<Scalar>::Real RealScalar;

    typedef blas_data_mapper<Scalar, Index, ColMajor, Unaligned, OtherInnerStride> LhsMapper;
    typedef const_blas_data_mapper<Scalar, Index, TriStorageOrder> RhsMapper;
    LhsMapper lhs(_other, otherStride, otherIncr);
    RhsMapper rhs(_tri, triStride);

    typedef gebp_traits<Scalar,Scalar> Traits;
    enum {
      RhsStorageOrder   = TriStorageOrder,
      SmallPanelWidth   = EIGEN_PLAIN_ENUM_MAX(Traits::mr,Traits::nr),
      IsLower = (Mode&Lower) == Lower
    };

    Index kc = blocking.kc();                   // cache block size along the K direction
    Index mc = (std::min)(rows,blocking.mc());  // cache block size along the M direction

    std::size_t sizeA = kc*mc;
    std::size_t sizeB = kc*size;

    ei_declare_aligned_stack_constructed_variable(Scalar, blockA, sizeA, blocking.blockA());
    ei_declare_aligned_stack_constructed_variable(Scalar, blockB, sizeB, blocking.blockB());

    conj_if<Conjugate> conj;
    gebp_kernel<Scalar, Scalar, Index, LhsMapper, Traits::mr, Traits::nr, false, Conjugate> gebp_kernel;
    gemm_pack_rhs<Scalar, Index, RhsMapper, Traits::nr, RhsStorageOrder> pack_rhs;
    gemm_pack_rhs<Scalar, Index, RhsMapper, Traits::nr, RhsStorageOrder,false,true> pack_rhs_panel;
    gemm_pack_lhs<Scalar, Index, LhsMapper, Traits::mr, Traits::LhsProgress, typename Traits::LhsPacket4Packing, ColMajor, false, true> pack_lhs_panel;

    for(Index k2=IsLower ? size : 0;
        IsLower ? k2>0 : k2<size;
        IsLower ? k2-=kc : k2+=kc)
    {
      const Index actual_kc = (std::min)(IsLower ? k2 : size-k2, kc);
      Index actual_k2 = IsLower ? k2-actual_kc : k2 ;

      Index startPanel = IsLower ? 0 : k2+actual_kc;
      Index rs = IsLower ? actual_k2 : size - actual_k2 - actual_kc;
      Scalar* geb = blockB+actual_kc*actual_kc;

      if (rs>0) pack_rhs(geb, rhs.getSubMapper(actual_k2,startPanel), actual_kc, rs);

      // triangular packing (we only pack the panels off the diagonal,
      // neglecting the blocks overlapping the diagonal
      {
        for (Index j2=0; j2<actual_kc; j2+=SmallPanelWidth)
        {
          Index actualPanelWidth = std::min<Index>(actual_kc-j2, SmallPanelWidth);
          Index actual_j2 = actual_k2 + j2;
          Index panelOffset = IsLower ? j2+actualPanelWidth : 0;
          Index panelLength = IsLower ? actual_kc-j2-actualPanelWidth : j2;

          if (panelLength>0)
          pack_rhs_panel(blockB+j2*actual_kc,
                         rhs.getSubMapper(actual_k2+panelOffset, actual_j2),
                         panelLength, actualPanelWidth,
                         actual_kc, panelOffset);
        }
      }

      for(Index i2=0; i2<rows; i2+=mc)
      {
        const Index actual_mc = (std::min)(mc,rows-i2);

        // triangular solver kernel
        {
          // for each small block of the diagonal (=> vertical panels of rhs)
          for (Index j2 = IsLower
                      ? (actual_kc - ((actual_kc%SmallPanelWidth) ? Index(actual_kc%SmallPanelWidth)
                                                                  : Index(SmallPanelWidth)))
                      : 0;
               IsLower ? j2>=0 : j2<actual_kc;
               IsLower ? j2-=SmallPanelWidth : j2+=SmallPanelWidth)
          {
            Index actualPanelWidth = std::min<Index>(actual_kc-j2, SmallPanelWidth);
            Index absolute_j2 = actual_k2 + j2;
            Index panelOffset = IsLower ? j2+actualPanelWidth : 0;
            Index panelLength = IsLower ? actual_kc - j2 - actualPanelWidth : j2;

            // GEBP
            if(panelLength>0)
            {
              gebp_kernel(lhs.getSubMapper(i2,absolute_j2),
                          blockA, blockB+j2*actual_kc,
                          actual_mc, panelLength, actualPanelWidth,
                          Scalar(-1),
                          actual_kc, actual_kc, // strides
                          panelOffset, panelOffset); // offsets
            }

            // unblocked triangular solve
            for (Index k=0; k<actualPanelWidth; ++k)
            {
              Index j = IsLower ? absolute_j2+actualPanelWidth-k-1 : absolute_j2+k;

              typename LhsMapper::LinearMapper r = lhs.getLinearMapper(i2,j);
              for (Index k3=0; k3<k; ++k3)
              {
                Scalar b = conj(rhs(IsLower ? j+1+k3 : absolute_j2+k3,j));
                typename LhsMapper::LinearMapper a = lhs.getLinearMapper(i2,IsLower ? j+1+k3 : absolute_j2+k3);
                for (Index i=0; i<actual_mc; ++i)
                  r(i) -= a(i) * b;
              }
              if((Mode & UnitDiag)==0)
              {
                Scalar inv_rjj = RealScalar(1)/conj(rhs(j,j));
                for (Index i=0; i<actual_mc; ++i)
                  r(i) *= inv_rjj;
              }
            }

            // pack the just computed part of lhs to A
            pack_lhs_panel(blockA, lhs.getSubMapper(i2,absolute_j2),
                           actualPanelWidth, actual_mc,
                           actual_kc, j2);
          }
        }

        if (rs>0)
          gebp_kernel(lhs.getSubMapper(i2, startPanel), blockA, geb,
                      actual_mc, actual_kc, rs, Scalar(-1),
                      -1, -1, 0, 0);
      }
    }
  }

} // end namespace internal

} // end namespace Eigen

#endif // EIGEN_TRIANGULAR_SOLVER_MATRIX_H
```
