## Supplementary material for "Identification of QTL-by-Environment Interaction by Controlling Polygenic Background Effect": TriangularSolverVector.h

```
// This file is part of Eigen, a lightweight C++ template library
// for linear algebra.
//
// Copyright (C) 2008-2010 Gael Guennebaud <gael.guennebaud@inria.fr>
//
// This Source Code Form is subject to the terms of the Mozilla
// Public License v. 2.0. If a copy of the MPL was not distributed
// with this file, You can obtain one at http://mozilla.org/MPL/2.0/.

#ifndef EIGEN_TRIANGULAR_SOLVER_VECTOR_H
#define EIGEN_TRIANGULAR_SOLVER_VECTOR_H

namespace Eigen {

namespace internal {

template<typename LhsScalar, typename RhsScalar, typename Index, int Mode, bool Conjugate, int StorageOrder>
struct triangular_solve_vector<LhsScalar, RhsScalar, Index, OnTheRight, Mode, Conjugate, StorageOrder>
{
  static void run(Index size, const LhsScalar* _lhs, Index lhsStride, RhsScalar* rhs)
  {
    triangular_solve_vector<LhsScalar,RhsScalar,Index,OnTheLeft,
        ((Mode&Upper)==Upper ? Lower : Upper) | (Mode&UnitDiag),
        Conjugate,StorageOrder==RowMajor?ColMajor:RowMajor
      >::run(size, _lhs, lhsStride, rhs);
  }
};

// forward and backward substitution, row-major, rhs is a vector
template<typename LhsScalar, typename RhsScalar, typename Index, int Mode, bool Conjugate>
struct triangular_solve_vector<LhsScalar, RhsScalar, Index, OnTheLeft, Mode, Conjugate, RowMajor>
{
  enum {
    IsLower = ((Mode&Lower)==Lower)
  };
  static void run(Index size, const LhsScalar* _lhs, Index lhsStride, RhsScalar* rhs)
  {
    typedef Map<const Matrix<LhsScalar,Dynamic,Dynamic,RowMajor>, 0, OuterStride<> > LhsMap;
    const LhsMap lhs(_lhs,size,size,OuterStride<>(lhsStride));

    typedef const_blas_data_mapper<LhsScalar,Index,RowMajor> LhsMapper;
    typedef const_blas_data_mapper<RhsScalar,Index,ColMajor> RhsMapper;

    typename internal::conditional<
                          Conjugate,
                          const CwiseUnaryOp<typename internal::scalar_conjugate_op<LhsScalar>,LhsMap>,
                          const LhsMap&>
                        ::type cjLhs(lhs);
    static const Index PanelWidth = EIGEN_TUNE_TRIANGULAR_PANEL_WIDTH;
    for(Index pi=IsLower ? 0 : size;
        IsLower ? pi<size : pi>0;
        IsLower ? pi+=PanelWidth : pi-=PanelWidth)
    {
      Index actualPanelWidth = (std::min)(IsLower ? size - pi : pi, PanelWidth);

      Index r = IsLower ? pi : size - pi; // remaining size
      if (r > 0)
      {
        // let's directly call the low level product function because:
        // 1 - it is faster to compile
        // 2 - it is slightly faster at runtime
        Index startRow = IsLower ? pi : pi-actualPanelWidth;
        Index startCol = IsLower ? 0 : pi;

        general_matrix_vector_product<Index,LhsScalar,LhsMapper,RowMajor,Conjugate,RhsScalar,RhsMapper,false>::run(
          actualPanelWidth, r,
          LhsMapper(&lhs.coeffRef(startRow,startCol), lhsStride),
          RhsMapper(rhs + startCol, 1),
          rhs + startRow, 1,
          RhsScalar(-1));
      }

      for(Index k=0; k<actualPanelWidth; ++k)
      {
        Index i = IsLower ? pi+k : pi-k-1;
        Index s = IsLower ? pi   : i+1;
        if (k>0)
          rhs[i] -= (cjLhs.row(i).segment(s,k).transpose().cwiseProduct(Map<const Matrix<RhsScalar,Dynamic,1> >(rhs+s,k))).sum();

        if((!(Mode & UnitDiag)) && numext::not_equal_strict(rhs[i],RhsScalar(0)))
          rhs[i] /= cjLhs(i,i);
      }
    }
  }
};

// forward and backward substitution, column-major, rhs is a vector
template<typename LhsScalar, typename RhsScalar, typename Index, int Mode, bool Conjugate>
struct triangular_solve_vector<LhsScalar, RhsScalar, Index, OnTheLeft, Mode, Conjugate, ColMajor>
{
  enum {
    IsLower = ((Mode&Lower)==Lower)
  };
  static void run(Index size, const LhsScalar* _lhs, Index lhsStride, RhsScalar* rhs)
  {
    typedef Map<const Matrix<LhsScalar,Dynamic,Dynamic,ColMajor>, 0, OuterStride<> > LhsMap;
    const LhsMap lhs(_lhs,size,size,OuterStride<>(lhsStride));
    typedef const_blas_data_mapper<LhsScalar,Index,ColMajor> LhsMapper;
    typedef const_blas_data_mapper<RhsScalar,Index,ColMajor> RhsMapper;
    typename internal::conditional<Conjugate,
                                   const CwiseUnaryOp<typename internal::scalar_conjugate_op<LhsScalar>,LhsMap>,
                                   const LhsMap&
                                  >::type cjLhs(lhs);
    static const Index PanelWidth = EIGEN_TUNE_TRIANGULAR_PANEL_WIDTH;

    for(Index pi=IsLower ? 0 : size;
        IsLower ? pi<size : pi>0;
        IsLower ? pi+=PanelWidth : pi-=PanelWidth)
    {
      Index actualPanelWidth = (std::min)(IsLower ? size - pi : pi, PanelWidth);
      Index startBlock = IsLower ? pi : pi-actualPanelWidth;
      Index endBlock = IsLower ? pi + actualPanelWidth : 0;

      for(Index k=0; k<actualPanelWidth; ++k)
      {
        Index i = IsLower ? pi+k : pi-k-1;
        if(numext::not_equal_strict(rhs[i],RhsScalar(0)))
        {
          if(!(Mode & UnitDiag))
            rhs[i] /= cjLhs.coeff(i,i);

          Index r = actualPanelWidth - k - 1; // remaining size
          Index s = IsLower ? i+1 : i-r;
          if (r>0)
            Map<Matrix<RhsScalar,Dynamic,1> >(rhs+s,r) -= rhs[i] * cjLhs.col(i).segment(s,r);
        }
      }
      Index r = IsLower ? size - endBlock : startBlock; // remaining size
      if (r > 0)
      {
        // let's directly call the low level product function because:
        // 1 - it is faster to compile
        // 2 - it is slightly faster at runtime
        general_matrix_vector_product<Index,LhsScalar,LhsMapper,ColMajor,Conjugate,RhsScalar,RhsMapper,false>::run(
            r, actualPanelWidth,
            LhsMapper(&lhs.coeffRef(endBlock,startBlock), lhsStride),
            RhsMapper(rhs+startBlock, 1),
            rhs+endBlock, 1, RhsScalar(-1));
      }
    }
  }
};

} // end namespace internal

} // end namespace Eigen

#endif // EIGEN_TRIANGULAR_SOLVER_VECTOR_H
```
