## Supplementary material for "Identification of QTL-by-Environment Interaction by Controlling Polygenic Background Effect": Random.h

```
// This file is part of Eigen, a lightweight C++ template library
// for linear algebra.
//
// Copyright (C) 2008 Gael Guennebaud <gael.guennebaud@inria.fr>
//
// This Source Code Form is subject to the terms of the Mozilla
// Public License v. 2.0. If a copy of the MPL was not distributed
// with this file, You can obtain one at http://mozilla.org/MPL/2.0/.

#ifndef EIGEN_RANDOM_H
#define EIGEN_RANDOM_H

namespace Eigen { 

namespace internal {

template<typename Scalar> struct scalar_random_op {
  EIGEN_EMPTY_STRUCT_CTOR(scalar_random_op)
  inline const Scalar operator() () const { return random<Scalar>(); }
};

template<typename Scalar>
struct functor_traits<scalar_random_op<Scalar> >
{ enum { Cost = 5 * NumTraits<Scalar>::MulCost, PacketAccess = false, IsRepeatable = false }; };

} // end namespace internal

/** \returns a random matrix expression
  *
  * Numbers are uniformly spread through their whole definition range for integer types,
  * and in the [-1:1] range for floating point scalar types.
  * 
  * The parameters \a rows and \a cols are the number of rows and of columns of
  * the returned matrix. Must be compatible with this MatrixBase type.
  *
  * \not_reentrant
  * 
  * This variant is meant to be used for dynamic-size matrix types. For fixed-size types,
  * it is redundant to pass \a rows and \a cols as arguments, so Random() should be used
  * instead.
  * 
  *
  * Example: \include MatrixBase_random_int_int.cpp
  * Output: \verbinclude MatrixBase_random_int_int.out
  *
  * This expression has the "evaluate before nesting" flag so that it will be evaluated into
  * a temporary matrix whenever it is nested in a larger expression. This prevents unexpected
  * behavior with expressions involving random matrices.
  * 
  * See DenseBase::NullaryExpr(Index, const CustomNullaryOp&) for an example using C++11 random generators.
  *
  * \sa DenseBase::setRandom(), DenseBase::Random(Index), DenseBase::Random()
  */
template<typename Derived>
inline const typename DenseBase<Derived>::RandomReturnType
DenseBase<Derived>::Random(Index rows, Index cols)
{
  return NullaryExpr(rows, cols, internal::scalar_random_op<Scalar>());
}

/** \returns a random vector expression
  *
  * Numbers are uniformly spread through their whole definition range for integer types,
  * and in the [-1:1] range for floating point scalar types.
  *
  * The parameter \a size is the size of the returned vector.
  * Must be compatible with this MatrixBase type.
  *
  * \only_for_vectors
  * \not_reentrant
  *
  * This variant is meant to be used for dynamic-size vector types. For fixed-size types,
  * it is redundant to pass \a size as argument, so Random() should be used
  * instead.
  *
  * Example: \include MatrixBase_random_int.cpp
  * Output: \verbinclude MatrixBase_random_int.out
  *
  * This expression has the "evaluate before nesting" flag so that it will be evaluated into
  * a temporary vector whenever it is nested in a larger expression. This prevents unexpected
  * behavior with expressions involving random matrices.
  *
  * \sa DenseBase::setRandom(), DenseBase::Random(Index,Index), DenseBase::Random()
  */
template<typename Derived>
inline const typename DenseBase<Derived>::RandomReturnType
DenseBase<Derived>::Random(Index size)
{
  return NullaryExpr(size, internal::scalar_random_op<Scalar>());
}

/** \returns a fixed-size random matrix or vector expression
  *
  * Numbers are uniformly spread through their whole definition range for integer types,
  * and in the [-1:1] range for floating point scalar types.
  * 
  * This variant is only for fixed-size MatrixBase types. For dynamic-size types, you
  * need to use the variants taking size arguments.
  *
  * Example: \include MatrixBase_random.cpp
  * Output: \verbinclude MatrixBase_random.out
  *
  * This expression has the "evaluate before nesting" flag so that it will be evaluated into
  * a temporary matrix whenever it is nested in a larger expression. This prevents unexpected
  * behavior with expressions involving random matrices.
  * 
  * \not_reentrant
  *
  * \sa DenseBase::setRandom(), DenseBase::Random(Index,Index), DenseBase::Random(Index)
  */
template<typename Derived>
inline const typename DenseBase<Derived>::RandomReturnType
DenseBase<Derived>::Random()
{
  return NullaryExpr(RowsAtCompileTime, ColsAtCompileTime, internal::scalar_random_op<Scalar>());
}

/** Sets all coefficients in this expression to random values.
  *
  * Numbers are uniformly spread through their whole definition range for integer types,
  * and in the [-1:1] range for floating point scalar types.
  * 
  * \not_reentrant
  * 
  * Example: \include MatrixBase_setRandom.cpp
  * Output: \verbinclude MatrixBase_setRandom.out
  *
  * \sa class CwiseNullaryOp, setRandom(Index), setRandom(Index,Index)
  */
template<typename Derived>
EIGEN_DEVICE_FUNC inline Derived& DenseBase<Derived>::setRandom()
{
  return *this = Random(rows(), cols());
}

/** Resizes to the given \a newSize, and sets all coefficients in this expression to random values.
  *
  * Numbers are uniformly spread through their whole definition range for integer types,
  * and in the [-1:1] range for floating point scalar types.
  * 
  * \only_for_vectors
  * \not_reentrant
  *
  * Example: \include Matrix_setRandom_int.cpp
  * Output: \verbinclude Matrix_setRandom_int.out
  *
  * \sa DenseBase::setRandom(), setRandom(Index,Index), class CwiseNullaryOp, DenseBase::Random()
  */
template<typename Derived>
EIGEN_STRONG_INLINE Derived&
PlainObjectBase<Derived>::setRandom(Index newSize)
{
  resize(newSize);
  return setRandom();
}

/** Resizes to the given size, and sets all coefficients in this expression to random values.
  *
  * Numbers are uniformly spread through their whole definition range for integer types,
  * and in the [-1:1] range for floating point scalar types.
  *
  * \not_reentrant
  * 
  * \param rows the new number of rows
  * \param cols the new number of columns
  *
  * Example: \include Matrix_setRandom_int_int.cpp
  * Output: \verbinclude Matrix_setRandom_int_int.out
  *
  * \sa DenseBase::setRandom(), setRandom(Index), class CwiseNullaryOp, DenseBase::Random()
  */
template<typename Derived>
EIGEN_STRONG_INLINE Derived&
PlainObjectBase<Derived>::setRandom(Index rows, Index cols)
{
  resize(rows, cols);
  return setRandom();
}

/** Resizes to the given size, changing only the number of columns, and sets all
  * coefficients in this expression to random values. For the parameter of type
  * NoChange_t, just pass the special value \c NoChange.
  *
  * Numbers are uniformly spread through their whole definition range for integer types,
  * and in the [-1:1] range for floating point scalar types.
  *
  * \not_reentrant
  *
  * \sa DenseBase::setRandom(), setRandom(Index), setRandom(Index, NoChange_t), class CwiseNullaryOp, DenseBase::Random()
  */
template<typename Derived>
EIGEN_STRONG_INLINE Derived&
PlainObjectBase<Derived>::setRandom(NoChange_t, Index cols)
{
  return setRandom(rows(), cols);
}

/** Resizes to the given size, changing only the number of rows, and sets all
  * coefficients in this expression to random values. For the parameter of type
  * NoChange_t, just pass the special value \c NoChange.
  *
  * Numbers are uniformly spread through their whole definition range for integer types,
  * and in the [-1:1] range for floating point scalar types.
  *
  * \not_reentrant
  *
  * \sa DenseBase::setRandom(), setRandom(Index), setRandom(NoChange_t, Index), class CwiseNullaryOp, DenseBase::Random()
  */
template<typename Derived>
EIGEN_STRONG_INLINE Derived&
PlainObjectBase<Derived>::setRandom(Index rows, NoChange_t)
{
  return setRandom(rows, cols());
}

} // end namespace Eigen

#endif // EIGEN_RANDOM_H
```
