## Supplementary material for "Identification of QTL-by-Environment Interaction by Controlling Polygenic Background Effect": Redux.h

```
// This file is part of Eigen, a lightweight C++ template library
// for linear algebra.
//
// Copyright (C) 2008 Gael Guennebaud <gael.guennebaud@inria.fr>
// Copyright (C) 2006-2008 Benoit Jacob <jacob.benoit.1@gmail.com>
//
// This Source Code Form is subject to the terms of the Mozilla
// Public License v. 2.0. If a copy of the MPL was not distributed
// with this file, You can obtain one at http://mozilla.org/MPL/2.0/.

#ifndef EIGEN_REDUX_H
#define EIGEN_REDUX_H

namespace Eigen { 

namespace internal {

// TODO
//  * implement other kind of vectorization
//  * factorize code

/***************************************************************************
* Part 1 : the logic deciding a strategy for vectorization and unrolling
***************************************************************************/

template<typename Func, typename Evaluator>
struct redux_traits
{
public:
    typedef typename find_best_packet<typename Evaluator::Scalar,Evaluator::SizeAtCompileTime>::type PacketType;
  enum {
    PacketSize = unpacket_traits<PacketType>::size,
    InnerMaxSize = int(Evaluator::IsRowMajor)
                 ? Evaluator::MaxColsAtCompileTime
                 : Evaluator::MaxRowsAtCompileTime,
    OuterMaxSize = int(Evaluator::IsRowMajor)
                 ? Evaluator::MaxRowsAtCompileTime
                 : Evaluator::MaxColsAtCompileTime,
    SliceVectorizedWork = int(InnerMaxSize)==Dynamic ? Dynamic
                        : int(OuterMaxSize)==Dynamic ? (int(InnerMaxSize)>=int(PacketSize) ? Dynamic : 0)
                        : (int(InnerMaxSize)/int(PacketSize)) * int(OuterMaxSize)
  };

  enum {
    MightVectorize = (int(Evaluator::Flags)&ActualPacketAccessBit)
                  && (functor_traits<Func>::PacketAccess),
    MayLinearVectorize = bool(MightVectorize) && (int(Evaluator::Flags)&LinearAccessBit),
    MaySliceVectorize  = bool(MightVectorize) && (int(SliceVectorizedWork)==Dynamic || int(SliceVectorizedWork)>=3)
  };

public:
  enum {
    Traversal = int(MayLinearVectorize) ? int(LinearVectorizedTraversal)
              : int(MaySliceVectorize)  ? int(SliceVectorizedTraversal)
                                        : int(DefaultTraversal)
  };

public:
  enum {
    Cost = Evaluator::SizeAtCompileTime == Dynamic ? HugeCost
         : int(Evaluator::SizeAtCompileTime) * int(Evaluator::CoeffReadCost) + (Evaluator::SizeAtCompileTime-1) * functor_traits<Func>::Cost,
    UnrollingLimit = EIGEN_UNROLLING_LIMIT * (int(Traversal) == int(DefaultTraversal) ? 1 : int(PacketSize))
  };

public:
  enum {
    Unrolling = Cost <= UnrollingLimit ? CompleteUnrolling : NoUnrolling
  };
  
#ifdef EIGEN_DEBUG_ASSIGN
  static void debug()
  {
    std::cerr << "Xpr: " << typeid(typename Evaluator::XprType).name() << std::endl;
    std::cerr.setf(std::ios::hex, std::ios::basefield);
    EIGEN_DEBUG_VAR(Evaluator::Flags)
    std::cerr.unsetf(std::ios::hex);
    EIGEN_DEBUG_VAR(InnerMaxSize)
    EIGEN_DEBUG_VAR(OuterMaxSize)
    EIGEN_DEBUG_VAR(SliceVectorizedWork)
    EIGEN_DEBUG_VAR(PacketSize)
    EIGEN_DEBUG_VAR(MightVectorize)
    EIGEN_DEBUG_VAR(MayLinearVectorize)
    EIGEN_DEBUG_VAR(MaySliceVectorize)
    std::cerr << "Traversal" << " = " << Traversal << " (" << demangle_traversal(Traversal) << ")" << std::endl;
    EIGEN_DEBUG_VAR(UnrollingLimit)
    std::cerr << "Unrolling" << " = " << Unrolling << " (" << demangle_unrolling(Unrolling) << ")" << std::endl;
    std::cerr << std::endl;
  }
#endif
};

/***************************************************************************
* Part 2 : unrollers
***************************************************************************/

/*** no vectorization ***/

template<typename Func, typename Evaluator, int Start, int Length>
struct redux_novec_unroller
{
  enum {
    HalfLength = Length/2
  };

  typedef typename Evaluator::Scalar Scalar;

  EIGEN_DEVICE_FUNC
  static EIGEN_STRONG_INLINE Scalar run(const Evaluator &eval, const Func& func)
  {
    return func(redux_novec_unroller<Func, Evaluator, Start, HalfLength>::run(eval,func),
                redux_novec_unroller<Func, Evaluator, Start+HalfLength, Length-HalfLength>::run(eval,func));
  }
};

template<typename Func, typename Evaluator, int Start>
struct redux_novec_unroller<Func, Evaluator, Start, 1>
{
  enum {
    outer = Start / Evaluator::InnerSizeAtCompileTime,
    inner = Start % Evaluator::InnerSizeAtCompileTime
  };

  typedef typename Evaluator::Scalar Scalar;

  EIGEN_DEVICE_FUNC
  static EIGEN_STRONG_INLINE Scalar run(const Evaluator &eval, const Func&)
  {
    return eval.coeffByOuterInner(outer, inner);
  }
};

// This is actually dead code and will never be called. It is required
// to prevent false warnings regarding failed inlining though
// for 0 length run() will never be called at all.
template<typename Func, typename Evaluator, int Start>
struct redux_novec_unroller<Func, Evaluator, Start, 0>
{
  typedef typename Evaluator::Scalar Scalar;
  EIGEN_DEVICE_FUNC 
  static EIGEN_STRONG_INLINE Scalar run(const Evaluator&, const Func&) { return Scalar(); }
};

/*** vectorization ***/

template<typename Func, typename Evaluator, int Start, int Length>
struct redux_vec_unroller
{
  template<typename PacketType>
  EIGEN_DEVICE_FUNC
  static EIGEN_STRONG_INLINE PacketType run(const Evaluator &eval, const Func& func)
  {
    enum {
      PacketSize = unpacket_traits<PacketType>::size,
      HalfLength = Length/2
    };

    return func.packetOp(
            redux_vec_unroller<Func, Evaluator, Start, HalfLength>::template run<PacketType>(eval,func),
            redux_vec_unroller<Func, Evaluator, Start+HalfLength, Length-HalfLength>::template run<PacketType>(eval,func) );
  }
};

template<typename Func, typename Evaluator, int Start>
struct redux_vec_unroller<Func, Evaluator, Start, 1>
{
  template<typename PacketType>
  EIGEN_DEVICE_FUNC
  static EIGEN_STRONG_INLINE PacketType run(const Evaluator &eval, const Func&)
  {
    enum {
      PacketSize = unpacket_traits<PacketType>::size,
      index = Start * PacketSize,
      outer = index / int(Evaluator::InnerSizeAtCompileTime),
      inner = index % int(Evaluator::InnerSizeAtCompileTime),
      alignment = Evaluator::Alignment
    };
    return eval.template packetByOuterInner<alignment,PacketType>(outer, inner);
  }
};

/***************************************************************************
* Part 3 : implementation of all cases
***************************************************************************/

template<typename Func, typename Evaluator,
         int Traversal = redux_traits<Func, Evaluator>::Traversal,
         int Unrolling = redux_traits<Func, Evaluator>::Unrolling
>
struct redux_impl;

template<typename Func, typename Evaluator>
struct redux_impl<Func, Evaluator, DefaultTraversal, NoUnrolling>
{
  typedef typename Evaluator::Scalar Scalar;

  template<typename XprType>
  EIGEN_DEVICE_FUNC static EIGEN_STRONG_INLINE
  Scalar run(const Evaluator &eval, const Func& func, const XprType& xpr)
  {
    eigen_assert(xpr.rows()>0 && xpr.cols()>0 && "you are using an empty matrix");
    Scalar res;
    res = eval.coeffByOuterInner(0, 0);
    for(Index i = 1; i < xpr.innerSize(); ++i)
      res = func(res, eval.coeffByOuterInner(0, i));
    for(Index i = 1; i < xpr.outerSize(); ++i)
      for(Index j = 0; j < xpr.innerSize(); ++j)
        res = func(res, eval.coeffByOuterInner(i, j));
    return res;
  }
};

template<typename Func, typename Evaluator>
struct redux_impl<Func,Evaluator, DefaultTraversal, CompleteUnrolling>
  : redux_novec_unroller<Func,Evaluator, 0, Evaluator::SizeAtCompileTime>
{
  typedef redux_novec_unroller<Func,Evaluator, 0, Evaluator::SizeAtCompileTime> Base;
  typedef typename Evaluator::Scalar Scalar;
  template<typename XprType>
  EIGEN_DEVICE_FUNC static EIGEN_STRONG_INLINE
  Scalar run(const Evaluator &eval, const Func& func, const XprType& /*xpr*/)
  {
    return Base::run(eval,func);
  }
};

template<typename Func, typename Evaluator>
struct redux_impl<Func, Evaluator, LinearVectorizedTraversal, NoUnrolling>
{
  typedef typename Evaluator::Scalar Scalar;
  typedef typename redux_traits<Func, Evaluator>::PacketType PacketScalar;

  template<typename XprType>
  static Scalar run(const Evaluator &eval, const Func& func, const XprType& xpr)
  {
    const Index size = xpr.size();
    
    const Index packetSize = redux_traits<Func, Evaluator>::PacketSize;
    const int packetAlignment = unpacket_traits<PacketScalar>::alignment;
    enum {
      alignment0 = (bool(Evaluator::Flags & DirectAccessBit) && bool(packet_traits<Scalar>::AlignedOnScalar)) ? int(packetAlignment) : int(Unaligned),
      alignment = EIGEN_PLAIN_ENUM_MAX(alignment0, Evaluator::Alignment)
    };
    const Index alignedStart = internal::first_default_aligned(xpr);
    const Index alignedSize2 = ((size-alignedStart)/(2*packetSize))*(2*packetSize);
    const Index alignedSize = ((size-alignedStart)/(packetSize))*(packetSize);
    const Index alignedEnd2 = alignedStart + alignedSize2;
    const Index alignedEnd  = alignedStart + alignedSize;
    Scalar res;
    if(alignedSize)
    {
      PacketScalar packet_res0 = eval.template packet<alignment,PacketScalar>(alignedStart);
      if(alignedSize>packetSize) // we have at least two packets to partly unroll the loop
      {
        PacketScalar packet_res1 = eval.template packet<alignment,PacketScalar>(alignedStart+packetSize);
        for(Index index = alignedStart + 2*packetSize; index < alignedEnd2; index += 2*packetSize)
        {
          packet_res0 = func.packetOp(packet_res0, eval.template packet<alignment,PacketScalar>(index));
          packet_res1 = func.packetOp(packet_res1, eval.template packet<alignment,PacketScalar>(index+packetSize));
        }

        packet_res0 = func.packetOp(packet_res0,packet_res1);
        if(alignedEnd>alignedEnd2)
          packet_res0 = func.packetOp(packet_res0, eval.template packet<alignment,PacketScalar>(alignedEnd2));
      }
      res = func.predux(packet_res0);

      for(Index index = 0; index < alignedStart; ++index)
        res = func(res,eval.coeff(index));

      for(Index index = alignedEnd; index < size; ++index)
        res = func(res,eval.coeff(index));
    }
    else // too small to vectorize anything.
         // since this is dynamic-size hence inefficient anyway for such small sizes, don't try to optimize.
    {
      res = eval.coeff(0);
      for(Index index = 1; index < size; ++index)
        res = func(res,eval.coeff(index));
    }

    return res;
  }
};

// NOTE: for SliceVectorizedTraversal we simply bypass unrolling
template<typename Func, typename Evaluator, int Unrolling>
struct redux_impl<Func, Evaluator, SliceVectorizedTraversal, Unrolling>
{
  typedef typename Evaluator::Scalar Scalar;
  typedef typename redux_traits<Func, Evaluator>::PacketType PacketType;

  template<typename XprType>
  EIGEN_DEVICE_FUNC static Scalar run(const Evaluator &eval, const Func& func, const XprType& xpr)
  {
    eigen_assert(xpr.rows()>0 && xpr.cols()>0 && "you are using an empty matrix");
    const Index innerSize = xpr.innerSize();
    const Index outerSize = xpr.outerSize();
    enum {
      packetSize = redux_traits<Func, Evaluator>::PacketSize
    };
    const Index packetedInnerSize = ((innerSize)/packetSize)*packetSize;
    Scalar res;
    if(packetedInnerSize)
    {
      PacketType packet_res = eval.template packet<Unaligned,PacketType>(0,0);
      for(Index j=0; j<outerSize; ++j)
        for(Index i=(j==0?packetSize:0); i<packetedInnerSize; i+=Index(packetSize))
          packet_res = func.packetOp(packet_res, eval.template packetByOuterInner<Unaligned,PacketType>(j,i));

      res = func.predux(packet_res);
      for(Index j=0; j<outerSize; ++j)
        for(Index i=packetedInnerSize; i<innerSize; ++i)
          res = func(res, eval.coeffByOuterInner(j,i));
    }
    else // too small to vectorize anything.
         // since this is dynamic-size hence inefficient anyway for such small sizes, don't try to optimize.
    {
      res = redux_impl<Func, Evaluator, DefaultTraversal, NoUnrolling>::run(eval, func, xpr);
    }

    return res;
  }
};

template<typename Func, typename Evaluator>
struct redux_impl<Func, Evaluator, LinearVectorizedTraversal, CompleteUnrolling>
{
  typedef typename Evaluator::Scalar Scalar;

  typedef typename redux_traits<Func, Evaluator>::PacketType PacketType;
  enum {
    PacketSize = redux_traits<Func, Evaluator>::PacketSize,
    Size = Evaluator::SizeAtCompileTime,
    VectorizedSize = (int(Size) / int(PacketSize)) * int(PacketSize)
  };

  template<typename XprType>
  EIGEN_DEVICE_FUNC static EIGEN_STRONG_INLINE
  Scalar run(const Evaluator &eval, const Func& func, const XprType &xpr)
  {
    EIGEN_ONLY_USED_FOR_DEBUG(xpr)
    eigen_assert(xpr.rows()>0 && xpr.cols()>0 && "you are using an empty matrix");
    if (VectorizedSize > 0) {
      Scalar res = func.predux(redux_vec_unroller<Func, Evaluator, 0, Size / PacketSize>::template run<PacketType>(eval,func));
      if (VectorizedSize != Size)
        res = func(res,redux_novec_unroller<Func, Evaluator, VectorizedSize, Size-VectorizedSize>::run(eval,func));
      return res;
    }
    else {
      return redux_novec_unroller<Func, Evaluator, 0, Size>::run(eval,func);
    }
  }
};

// evaluator adaptor
template<typename _XprType>
class redux_evaluator : public internal::evaluator<_XprType>
{
  typedef internal::evaluator<_XprType> Base;
public:
  typedef _XprType XprType;
  EIGEN_DEVICE_FUNC EIGEN_STRONG_INLINE
  explicit redux_evaluator(const XprType &xpr) : Base(xpr) {}
  
  typedef typename XprType::Scalar Scalar;
  typedef typename XprType::CoeffReturnType CoeffReturnType;
  typedef typename XprType::PacketScalar PacketScalar;
  
  enum {
    MaxRowsAtCompileTime = XprType::MaxRowsAtCompileTime,
    MaxColsAtCompileTime = XprType::MaxColsAtCompileTime,
    // TODO we should not remove DirectAccessBit and rather find an elegant way to query the alignment offset at runtime from the evaluator
    Flags = Base::Flags & ~DirectAccessBit,
    IsRowMajor = XprType::IsRowMajor,
    SizeAtCompileTime = XprType::SizeAtCompileTime,
    InnerSizeAtCompileTime = XprType::InnerSizeAtCompileTime
  };
  
  EIGEN_DEVICE_FUNC EIGEN_STRONG_INLINE
  CoeffReturnType coeffByOuterInner(Index outer, Index inner) const
  { return Base::coeff(IsRowMajor ? outer : inner, IsRowMajor ? inner : outer); }
  
  template<int LoadMode, typename PacketType>
  EIGEN_DEVICE_FUNC EIGEN_STRONG_INLINE
  PacketType packetByOuterInner(Index outer, Index inner) const
  { return Base::template packet<LoadMode,PacketType>(IsRowMajor ? outer : inner, IsRowMajor ? inner : outer); }
  
};

} // end namespace internal

/***************************************************************************
* Part 4 : public API
***************************************************************************/


/** \returns the result of a full redux operation on the whole matrix or vector using \a func
  *
  * The template parameter \a BinaryOp is the type of the functor \a func which must be
  * an associative operator. Both current C++98 and C++11 functor styles are handled.
  *
  * \warning the matrix must be not empty, otherwise an assertion is triggered.
  *
  * \sa DenseBase::sum(), DenseBase::minCoeff(), DenseBase::maxCoeff(), MatrixBase::colwise(), MatrixBase::rowwise()
  */
template<typename Derived>
template<typename Func>
EIGEN_DEVICE_FUNC EIGEN_STRONG_INLINE typename internal::traits<Derived>::Scalar
DenseBase<Derived>::redux(const Func& func) const
{
  eigen_assert(this->rows()>0 && this->cols()>0 && "you are using an empty matrix");

  typedef typename internal::redux_evaluator<Derived> ThisEvaluator;
  ThisEvaluator thisEval(derived());

  // The initial expression is passed to the reducer as an additional argument instead of
  // passing it as a member of redux_evaluator to help  
  return internal::redux_impl<Func, ThisEvaluator>::run(thisEval, func, derived());
}

/** \returns the minimum of all coefficients of \c *this.
  * In case \c *this contains NaN, NaNPropagation determines the behavior:
  *   NaNPropagation == PropagateFast : undefined
  *   NaNPropagation == PropagateNaN : result is NaN
  *   NaNPropagation == PropagateNumbers : result is minimum of elements that are not NaN
  * \warning the matrix must be not empty, otherwise an assertion is triggered.
  */
template<typename Derived>
template<int NaNPropagation>
EIGEN_DEVICE_FUNC EIGEN_STRONG_INLINE typename internal::traits<Derived>::Scalar
DenseBase<Derived>::minCoeff() const
{
  return derived().redux(Eigen::internal::scalar_min_op<Scalar,Scalar, NaNPropagation>());
}

/** \returns the maximum of all coefficients of \c *this. 
  * In case \c *this contains NaN, NaNPropagation determines the behavior:
  *   NaNPropagation == PropagateFast : undefined
  *   NaNPropagation == PropagateNaN : result is NaN
  *   NaNPropagation == PropagateNumbers : result is maximum of elements that are not NaN
  * \warning the matrix must be not empty, otherwise an assertion is triggered.
  */
template<typename Derived>
template<int NaNPropagation>
EIGEN_DEVICE_FUNC EIGEN_STRONG_INLINE typename internal::traits<Derived>::Scalar
DenseBase<Derived>::maxCoeff() const
{
  return derived().redux(Eigen::internal::scalar_max_op<Scalar,Scalar, NaNPropagation>());
}

/** \returns the sum of all coefficients of \c *this
  *
  * If \c *this is empty, then the value 0 is returned.
  *
  * \sa trace(), prod(), mean()
  */
template<typename Derived>
EIGEN_DEVICE_FUNC EIGEN_STRONG_INLINE typename internal::traits<Derived>::Scalar
DenseBase<Derived>::sum() const
{
  if(SizeAtCompileTime==0 || (SizeAtCompileTime==Dynamic && size()==0))
    return Scalar(0);
  return derived().redux(Eigen::internal::scalar_sum_op<Scalar,Scalar>());
}

/** \returns the mean of all coefficients of *this
*
* \sa trace(), prod(), sum()
*/
template<typename Derived>
EIGEN_DEVICE_FUNC EIGEN_STRONG_INLINE typename internal::traits<Derived>::Scalar
DenseBase<Derived>::mean() const
{
#ifdef __INTEL_COMPILER
  #pragma warning push
  #pragma warning ( disable : 2259 )
#endif
  return Scalar(derived().redux(Eigen::internal::scalar_sum_op<Scalar,Scalar>())) / Scalar(this->size());
#ifdef __INTEL_COMPILER
  #pragma warning pop
#endif
}

/** \returns the product of all coefficients of *this
  *
  * Example: \include MatrixBase_prod.cpp
  * Output: \verbinclude MatrixBase_prod.out
  *
  * \sa sum(), mean(), trace()
  */
template<typename Derived>
EIGEN_DEVICE_FUNC EIGEN_STRONG_INLINE typename internal::traits<Derived>::Scalar
DenseBase<Derived>::prod() const
{
  if(SizeAtCompileTime==0 || (SizeAtCompileTime==Dynamic && size()==0))
    return Scalar(1);
  return derived().redux(Eigen::internal::scalar_product_op<Scalar>());
}

/** \returns the trace of \c *this, i.e. the sum of the coefficients on the main diagonal.
  *
  * \c *this can be any matrix, not necessarily square.
  *
  * \sa diagonal(), sum()
  */
template<typename Derived>
EIGEN_DEVICE_FUNC EIGEN_STRONG_INLINE typename internal::traits<Derived>::Scalar
MatrixBase<Derived>::trace() const
{
  return derived().diagonal().sum();
}

} // end namespace Eigen

#endif // EIGEN_REDUX_H
```
