## Supplementary material for "Identification of QTL-by-Environment Interaction by Controlling Polygenic Background Effect": Ref.h

```
// This file is part of Eigen, a lightweight C++ template library
// for linear algebra.
//
// Copyright (C) 2012 Gael Guennebaud <gael.guennebaud@inria.fr>
//
// This Source Code Form is subject to the terms of the Mozilla
// Public License v. 2.0. If a copy of the MPL was not distributed
// with this file, You can obtain one at http://mozilla.org/MPL/2.0/.

#ifndef EIGEN_REF_H
#define EIGEN_REF_H

namespace Eigen {

namespace internal {

template<typename _PlainObjectType, int _Options, typename _StrideType>
struct traits<Ref<_PlainObjectType, _Options, _StrideType> >
  : public traits<Map<_PlainObjectType, _Options, _StrideType> >
{
  typedef _PlainObjectType PlainObjectType;
  typedef _StrideType StrideType;
  enum {
    Options = _Options,
    Flags = traits<Map<_PlainObjectType, _Options, _StrideType> >::Flags | NestByRefBit,
    Alignment = traits<Map<_PlainObjectType, _Options, _StrideType> >::Alignment
  };

  template<typename Derived> struct match {
    enum {
      IsVectorAtCompileTime = PlainObjectType::IsVectorAtCompileTime || Derived::IsVectorAtCompileTime,
      HasDirectAccess = internal::has_direct_access<Derived>::ret,
      StorageOrderMatch = IsVectorAtCompileTime || ((PlainObjectType::Flags&RowMajorBit)==(Derived::Flags&RowMajorBit)),
      InnerStrideMatch = int(StrideType::InnerStrideAtCompileTime)==int(Dynamic)
                      || int(StrideType::InnerStrideAtCompileTime)==int(Derived::InnerStrideAtCompileTime)
                      || (int(StrideType::InnerStrideAtCompileTime)==0 && int(Derived::InnerStrideAtCompileTime)==1),
      OuterStrideMatch = IsVectorAtCompileTime
                      || int(StrideType::OuterStrideAtCompileTime)==int(Dynamic) || int(StrideType::OuterStrideAtCompileTime)==int(Derived::OuterStrideAtCompileTime),
      // NOTE, this indirection of evaluator<Derived>::Alignment is needed
      // to workaround a very strange bug in MSVC related to the instantiation
      // of has_*ary_operator in evaluator<CwiseNullaryOp>.
      // This line is surprisingly very sensitive. For instance, simply adding parenthesis
      // as "DerivedAlignment = (int(evaluator<Derived>::Alignment))," will make MSVC fail...
      DerivedAlignment = int(evaluator<Derived>::Alignment),
      AlignmentMatch = (int(traits<PlainObjectType>::Alignment)==int(Unaligned)) || (DerivedAlignment >= int(Alignment)), // FIXME the first condition is not very clear, it should be replaced by the required alignment
      ScalarTypeMatch = internal::is_same<typename PlainObjectType::Scalar, typename Derived::Scalar>::value,
      MatchAtCompileTime = HasDirectAccess && StorageOrderMatch && InnerStrideMatch && OuterStrideMatch && AlignmentMatch && ScalarTypeMatch
    };
    typedef typename internal::conditional<MatchAtCompileTime,internal::true_type,internal::false_type>::type type;
  };

};

template<typename Derived>
struct traits<RefBase<Derived> > : public traits<Derived> {};

}

template<typename Derived> class RefBase
 : public MapBase<Derived>
{
  typedef typename internal::traits<Derived>::PlainObjectType PlainObjectType;
  typedef typename internal::traits<Derived>::StrideType StrideType;

public:

  typedef MapBase<Derived> Base;
  EIGEN_DENSE_PUBLIC_INTERFACE(RefBase)

  EIGEN_DEVICE_FUNC EIGEN_CONSTEXPR inline Index innerStride() const
  {
    return StrideType::InnerStrideAtCompileTime != 0 ? m_stride.inner() : 1;
  }

  EIGEN_DEVICE_FUNC EIGEN_CONSTEXPR inline Index outerStride() const
  {
    return StrideType::OuterStrideAtCompileTime != 0 ? m_stride.outer()
         : IsVectorAtCompileTime ? this->size()
         : int(Flags)&RowMajorBit ? this->cols()
         : this->rows();
  }

  EIGEN_DEVICE_FUNC RefBase()
    : Base(0,RowsAtCompileTime==Dynamic?0:RowsAtCompileTime,ColsAtCompileTime==Dynamic?0:ColsAtCompileTime),
      // Stride<> does not allow default ctor for Dynamic strides, so let' initialize it with dummy values:
      m_stride(StrideType::OuterStrideAtCompileTime==Dynamic?0:StrideType::OuterStrideAtCompileTime,
               StrideType::InnerStrideAtCompileTime==Dynamic?0:StrideType::InnerStrideAtCompileTime)
  {}

  EIGEN_INHERIT_ASSIGNMENT_OPERATORS(RefBase)

protected:

  typedef Stride<StrideType::OuterStrideAtCompileTime,StrideType::InnerStrideAtCompileTime> StrideBase;

  // Resolves inner stride if default 0.
  static EIGEN_DEVICE_FUNC EIGEN_CONSTEXPR Index resolveInnerStride(Index inner) {
    return inner == 0 ? 1 : inner;
  }

  // Resolves outer stride if default 0.
  static EIGEN_DEVICE_FUNC EIGEN_CONSTEXPR Index resolveOuterStride(Index inner, Index outer, Index rows, Index cols, bool isVectorAtCompileTime, bool isRowMajor) {
    return outer == 0 ? isVectorAtCompileTime ? inner * rows * cols : isRowMajor ? inner * cols : inner * rows : outer;
  }

  // Returns true if construction is valid, false if there is a stride mismatch,
  // and fails if there is a size mismatch.
  template<typename Expression>
  EIGEN_DEVICE_FUNC bool construct(Expression& expr)
  {
    // Check matrix sizes.  If this is a compile-time vector, we do allow
    // implicitly transposing.
    EIGEN_STATIC_ASSERT(
      EIGEN_PREDICATE_SAME_MATRIX_SIZE(PlainObjectType, Expression)
      // If it is a vector, the transpose sizes might match.
      || ( PlainObjectType::IsVectorAtCompileTime
            && ((int(PlainObjectType::RowsAtCompileTime)==Eigen::Dynamic
              || int(Expression::ColsAtCompileTime)==Eigen::Dynamic
              || int(PlainObjectType::RowsAtCompileTime)==int(Expression::ColsAtCompileTime))
            &&  (int(PlainObjectType::ColsAtCompileTime)==Eigen::Dynamic
              || int(Expression::RowsAtCompileTime)==Eigen::Dynamic
              || int(PlainObjectType::ColsAtCompileTime)==int(Expression::RowsAtCompileTime)))),
      YOU_MIXED_MATRICES_OF_DIFFERENT_SIZES
    )

    // Determine runtime rows and columns.
    Index rows = expr.rows();
    Index cols = expr.cols();
    if(PlainObjectType::RowsAtCompileTime==1)
    {
      eigen_assert(expr.rows()==1 || expr.cols()==1);
      rows = 1;
      cols = expr.size();
    }
    else if(PlainObjectType::ColsAtCompileTime==1)
    {
      eigen_assert(expr.rows()==1 || expr.cols()==1);
      rows = expr.size();
      cols = 1;
    }
    // Verify that the sizes are valid.
    eigen_assert(
      (PlainObjectType::RowsAtCompileTime == Dynamic) || (PlainObjectType::RowsAtCompileTime == rows));
    eigen_assert(
      (PlainObjectType::ColsAtCompileTime == Dynamic) || (PlainObjectType::ColsAtCompileTime == cols));


    // If this is a vector, we might be transposing, which means that stride should swap.
    const bool transpose = PlainObjectType::IsVectorAtCompileTime && (rows != expr.rows());
    // If the storage format differs, we also need to swap the stride.
    const bool row_major = ((PlainObjectType::Flags)&RowMajorBit) != 0;
    const bool expr_row_major = (Expression::Flags&RowMajorBit) != 0;
    const bool storage_differs =  (row_major != expr_row_major);

    const bool swap_stride = (transpose != storage_differs);

    // Determine expr's actual strides, resolving any defaults if zero.
    const Index expr_inner_actual = resolveInnerStride(expr.innerStride());
    const Index expr_outer_actual = resolveOuterStride(expr_inner_actual,
                                                       expr.outerStride(),
                                                       expr.rows(),
                                                       expr.cols(),
                                                       Expression::IsVectorAtCompileTime != 0,
                                                       expr_row_major);

    // If this is a column-major row vector or row-major column vector, the inner-stride
    // is arbitrary, so set it to either the compile-time inner stride or 1.
    const bool row_vector = (rows == 1);
    const bool col_vector = (cols == 1);
    const Index inner_stride =
        ( (!row_major && row_vector) || (row_major && col_vector) ) ?
            ( StrideType::InnerStrideAtCompileTime > 0 ? Index(StrideType::InnerStrideAtCompileTime) : 1)
            : swap_stride ? expr_outer_actual : expr_inner_actual;

    // If this is a column-major column vector or row-major row vector, the outer-stride
    // is arbitrary, so set it to either the compile-time outer stride or vector size.
    const Index outer_stride =
      ( (!row_major && col_vector) || (row_major && row_vector) ) ?
          ( StrideType::OuterStrideAtCompileTime > 0 ? Index(StrideType::OuterStrideAtCompileTime) : rows * cols * inner_stride)
          : swap_stride ? expr_inner_actual : expr_outer_actual;

    // Check if given inner/outer strides are compatible with compile-time strides.
    const bool inner_valid = (StrideType::InnerStrideAtCompileTime == Dynamic)
        || (resolveInnerStride(Index(StrideType::InnerStrideAtCompileTime)) == inner_stride);
    if (!inner_valid) {
      return false;
    }

    const bool outer_valid = (StrideType::OuterStrideAtCompileTime == Dynamic)
        || (resolveOuterStride(
              inner_stride,
              Index(StrideType::OuterStrideAtCompileTime),
              rows, cols, PlainObjectType::IsVectorAtCompileTime != 0,
              row_major)
            == outer_stride);
    if (!outer_valid) {
      return false;
    }

    ::new (static_cast<Base*>(this)) Base(expr.data(), rows, cols);
    ::new (&m_stride) StrideBase(
      (StrideType::OuterStrideAtCompileTime == 0) ? 0 : outer_stride,
      (StrideType::InnerStrideAtCompileTime == 0) ? 0 : inner_stride );
    return true;
  }

  StrideBase m_stride;
};

/** \class Ref
  * \ingroup Core_Module
  *
  * \brief A matrix or vector expression mapping an existing expression
  *
  * \tparam PlainObjectType the equivalent matrix type of the mapped data
  * \tparam Options specifies the pointer alignment in bytes. It can be: \c #Aligned128, , \c #Aligned64, \c #Aligned32, \c #Aligned16, \c #Aligned8 or \c #Unaligned.
  *                 The default is \c #Unaligned.
  * \tparam StrideType optionally specifies strides. By default, Ref implies a contiguous storage along the inner dimension (inner stride==1),
  *                   but accepts a variable outer stride (leading dimension).
  *                   This can be overridden by specifying strides.
  *                   The type passed here must be a specialization of the Stride template, see examples below.
  *
  * This class provides a way to write non-template functions taking Eigen objects as parameters while limiting the number of copies.
  * A Ref<> object can represent either a const expression or a l-value:
  * \code
  * // in-out argument:
  * void foo1(Ref<VectorXf> x);
  *
  * // read-only const argument:
  * void foo2(const Ref<const VectorXf>& x);
  * \endcode
  *
  * In the in-out case, the input argument must satisfy the constraints of the actual Ref<> type, otherwise a compilation issue will be triggered.
  * By default, a Ref<VectorXf> can reference any dense vector expression of float having a contiguous memory layout.
  * Likewise, a Ref<MatrixXf> can reference any column-major dense matrix expression of float whose column's elements are contiguously stored with
  * the possibility to have a constant space in-between each column, i.e. the inner stride must be equal to 1, but the outer stride (or leading dimension)
  * can be greater than the number of rows.
  *
  * In the const case, if the input expression does not match the above requirement, then it is evaluated into a temporary before being passed to the function.
  * Here are some examples:
  * \code
  * MatrixXf A;
  * VectorXf a;
  * foo1(a.head());             // OK
  * foo1(A.col());              // OK
  * foo1(A.row());              // Compilation error because here innerstride!=1
  * foo2(A.row());              // Compilation error because A.row() is a 1xN object while foo2 is expecting a Nx1 object
  * foo2(A.row().transpose());  // The row is copied into a contiguous temporary
  * foo2(2*a);                  // The expression is evaluated into a temporary
  * foo2(A.col().segment(2,4)); // No temporary
  * \endcode
  *
  * The range of inputs that can be referenced without temporary can be enlarged using the last two template parameters.
  * Here is an example accepting an innerstride!=1:
  * \code
  * // in-out argument:
  * void foo3(Ref<VectorXf,0,InnerStride<> > x);
  * foo3(A.row());              // OK
  * \endcode
  * The downside here is that the function foo3 might be significantly slower than foo1 because it won't be able to exploit vectorization, and will involve more
  * expensive address computations even if the input is contiguously stored in memory. To overcome this issue, one might propose to overload internally calling a
  * template function, e.g.:
  * \code
  * // in the .h:
  * void foo(const Ref<MatrixXf>& A);
  * void foo(const Ref<MatrixXf,0,Stride<> >& A);
  *
  * // in the .cpp:
  * template<typename TypeOfA> void foo_impl(const TypeOfA& A) {
  *     ... // crazy code goes here
  * }
  * void foo(const Ref<MatrixXf>& A) { foo_impl(A); }
  * void foo(const Ref<MatrixXf,0,Stride<> >& A) { foo_impl(A); }
  * \endcode
  *
  * See also the following stackoverflow questions for further references:
  *  - <a href="http://stackoverflow.com/questions/21132538/correct-usage-of-the-eigenref-class">Correct usage of the Eigen::Ref<> class</a>
  *
  * \sa PlainObjectBase::Map(), \ref TopicStorageOrders
  */
template<typename PlainObjectType, int Options, typename StrideType> class Ref
  : public RefBase<Ref<PlainObjectType, Options, StrideType> >
{
  private:
    typedef internal::traits<Ref> Traits;
    template<typename Derived>
    EIGEN_DEVICE_FUNC inline Ref(const PlainObjectBase<Derived>& expr,
                                 typename internal::enable_if<bool(Traits::template match<Derived>::MatchAtCompileTime),Derived>::type* = 0);
  public:

    typedef RefBase<Ref> Base;
    EIGEN_DENSE_PUBLIC_INTERFACE(Ref)


    #ifndef EIGEN_PARSED_BY_DOXYGEN
    template<typename Derived>
    EIGEN_DEVICE_FUNC inline Ref(PlainObjectBase<Derived>& expr,
                                 typename internal::enable_if<bool(Traits::template match<Derived>::MatchAtCompileTime),Derived>::type* = 0)
    {
      EIGEN_STATIC_ASSERT(bool(Traits::template match<Derived>::MatchAtCompileTime), STORAGE_LAYOUT_DOES_NOT_MATCH);
      // Construction must pass since we will not create temprary storage in the non-const case.
      const bool success = Base::construct(expr.derived());
      EIGEN_UNUSED_VARIABLE(success)
      eigen_assert(success);
    }
    template<typename Derived>
    EIGEN_DEVICE_FUNC inline Ref(const DenseBase<Derived>& expr,
                                 typename internal::enable_if<bool(Traits::template match<Derived>::MatchAtCompileTime),Derived>::type* = 0)
    #else
    /** Implicit constructor from any dense expression */
    template<typename Derived>
    inline Ref(DenseBase<Derived>& expr)
    #endif
    {
      EIGEN_STATIC_ASSERT(bool(internal::is_lvalue<Derived>::value), THIS_EXPRESSION_IS_NOT_A_LVALUE__IT_IS_READ_ONLY);
      EIGEN_STATIC_ASSERT(bool(Traits::template match<Derived>::MatchAtCompileTime), STORAGE_LAYOUT_DOES_NOT_MATCH);
      EIGEN_STATIC_ASSERT(!Derived::IsPlainObjectBase,THIS_EXPRESSION_IS_NOT_A_LVALUE__IT_IS_READ_ONLY);
      // Construction must pass since we will not create temporary storage in the non-const case.
      const bool success = Base::construct(expr.const_cast_derived());
      EIGEN_UNUSED_VARIABLE(success)
      eigen_assert(success);
    }

    EIGEN_INHERIT_ASSIGNMENT_OPERATORS(Ref)

};

// this is the const ref version
template<typename TPlainObjectType, int Options, typename StrideType> class Ref<const TPlainObjectType, Options, StrideType>
  : public RefBase<Ref<const TPlainObjectType, Options, StrideType> >
{
    typedef internal::traits<Ref> Traits;
  public:

    typedef RefBase<Ref> Base;
    EIGEN_DENSE_PUBLIC_INTERFACE(Ref)

    template<typename Derived>
    EIGEN_DEVICE_FUNC inline Ref(const DenseBase<Derived>& expr,
                                 typename internal::enable_if<bool(Traits::template match<Derived>::ScalarTypeMatch),Derived>::type* = 0)
    {
//      std::cout << match_helper<Derived>::HasDirectAccess << "," << match_helper<Derived>::OuterStrideMatch << "," << match_helper<Derived>::InnerStrideMatch << "\n";
//      std::cout << int(StrideType::OuterStrideAtCompileTime) << " - " << int(Derived::OuterStrideAtCompileTime) << "\n";
//      std::cout << int(StrideType::InnerStrideAtCompileTime) << " - " << int(Derived::InnerStrideAtCompileTime) << "\n";
      construct(expr.derived(), typename Traits::template match<Derived>::type());
    }

    EIGEN_DEVICE_FUNC inline Ref(const Ref& other) : Base(other) {
      // copy constructor shall not copy the m_object, to avoid unnecessary malloc and copy
    }

    template<typename OtherRef>
    EIGEN_DEVICE_FUNC inline Ref(const RefBase<OtherRef>& other) {
      construct(other.derived(), typename Traits::template match<OtherRef>::type());
    }

  protected:

    template<typename Expression>
    EIGEN_DEVICE_FUNC void construct(const Expression& expr,internal::true_type)
    {
      // Check if we can use the underlying expr's storage directly, otherwise call the copy version.
      if (!Base::construct(expr)) {
        construct(expr, internal::false_type());
      }
    }

    template<typename Expression>
    EIGEN_DEVICE_FUNC void construct(const Expression& expr, internal::false_type)
    {
      internal::call_assignment_no_alias(m_object,expr,internal::assign_op<Scalar,Scalar>());
      Base::construct(m_object);
    }

  protected:
    TPlainObjectType m_object;
};

} // end namespace Eigen

#endif // EIGEN_REF_H
```
