## Supplementary material for "Identification of QTL-by-Environment Interaction by Controlling Polygenic Background Effect": Replicate.h

```
// This file is part of Eigen, a lightweight C++ template library
// for linear algebra.
//
// Copyright (C) 2009-2010 Gael Guennebaud <gael.guennebaud@inria.fr>
//
// This Source Code Form is subject to the terms of the Mozilla
// Public License v. 2.0. If a copy of the MPL was not distributed
// with this file, You can obtain one at http://mozilla.org/MPL/2.0/.

#ifndef EIGEN_REPLICATE_H
#define EIGEN_REPLICATE_H

namespace Eigen {

namespace internal {
template<typename MatrixType,int RowFactor,int ColFactor>
struct traits<Replicate<MatrixType,RowFactor,ColFactor> >
 : traits<MatrixType>
{
  typedef typename MatrixType::Scalar Scalar;
  typedef typename traits<MatrixType>::StorageKind StorageKind;
  typedef typename traits<MatrixType>::XprKind XprKind;
  typedef typename ref_selector<MatrixType>::type MatrixTypeNested;
  typedef typename remove_reference<MatrixTypeNested>::type _MatrixTypeNested;
  enum {
    RowsAtCompileTime = RowFactor==Dynamic || int(MatrixType::RowsAtCompileTime)==Dynamic
                      ? Dynamic
                      : RowFactor * MatrixType::RowsAtCompileTime,
    ColsAtCompileTime = ColFactor==Dynamic || int(MatrixType::ColsAtCompileTime)==Dynamic
                      ? Dynamic
                      : ColFactor * MatrixType::ColsAtCompileTime,
   //FIXME we don't propagate the max sizes !!!
    MaxRowsAtCompileTime = RowsAtCompileTime,
    MaxColsAtCompileTime = ColsAtCompileTime,
    IsRowMajor = MaxRowsAtCompileTime==1 && MaxColsAtCompileTime!=1 ? 1
               : MaxColsAtCompileTime==1 && MaxRowsAtCompileTime!=1 ? 0
               : (MatrixType::Flags & RowMajorBit) ? 1 : 0,

    // FIXME enable DirectAccess with negative strides?
    Flags = IsRowMajor ? RowMajorBit : 0
  };
};
}

/**
  * \class Replicate
  * \ingroup Core_Module
  *
  * \brief Expression of the multiple replication of a matrix or vector
  *
  * \tparam MatrixType the type of the object we are replicating
  * \tparam RowFactor number of repetitions at compile time along the vertical direction, can be Dynamic.
  * \tparam ColFactor number of repetitions at compile time along the horizontal direction, can be Dynamic.
  *
  * This class represents an expression of the multiple replication of a matrix or vector.
  * It is the return type of DenseBase::replicate() and most of the time
  * this is the only way it is used.
  *
  * \sa DenseBase::replicate()
  */
template<typename MatrixType,int RowFactor,int ColFactor> class Replicate
  : public internal::dense_xpr_base< Replicate<MatrixType,RowFactor,ColFactor> >::type
{
    typedef typename internal::traits<Replicate>::MatrixTypeNested MatrixTypeNested;
    typedef typename internal::traits<Replicate>::_MatrixTypeNested _MatrixTypeNested;
  public:

    typedef typename internal::dense_xpr_base<Replicate>::type Base;
    EIGEN_DENSE_PUBLIC_INTERFACE(Replicate)
    typedef typename internal::remove_all<MatrixType>::type NestedExpression;

    template<typename OriginalMatrixType>
    EIGEN_DEVICE_FUNC
    inline explicit Replicate(const OriginalMatrixType& matrix)
      : m_matrix(matrix), m_rowFactor(RowFactor), m_colFactor(ColFactor)
    {
      EIGEN_STATIC_ASSERT((internal::is_same<typename internal::remove_const<MatrixType>::type,OriginalMatrixType>::value),
                          THE_MATRIX_OR_EXPRESSION_THAT_YOU_PASSED_DOES_NOT_HAVE_THE_EXPECTED_TYPE)
      eigen_assert(RowFactor!=Dynamic && ColFactor!=Dynamic);
    }

    template<typename OriginalMatrixType>
    EIGEN_DEVICE_FUNC
    inline Replicate(const OriginalMatrixType& matrix, Index rowFactor, Index colFactor)
      : m_matrix(matrix), m_rowFactor(rowFactor), m_colFactor(colFactor)
    {
      EIGEN_STATIC_ASSERT((internal::is_same<typename internal::remove_const<MatrixType>::type,OriginalMatrixType>::value),
                          THE_MATRIX_OR_EXPRESSION_THAT_YOU_PASSED_DOES_NOT_HAVE_THE_EXPECTED_TYPE)
    }

    EIGEN_DEVICE_FUNC EIGEN_CONSTEXPR
    inline Index rows() const { return m_matrix.rows() * m_rowFactor.value(); }
    EIGEN_DEVICE_FUNC EIGEN_CONSTEXPR
    inline Index cols() const { return m_matrix.cols() * m_colFactor.value(); }

    EIGEN_DEVICE_FUNC
    const _MatrixTypeNested& nestedExpression() const
    {
      return m_matrix;
    }

  protected:
    MatrixTypeNested m_matrix;
    const internal::variable_if_dynamic<Index, RowFactor> m_rowFactor;
    const internal::variable_if_dynamic<Index, ColFactor> m_colFactor;
};

/**
  * \return an expression of the replication of \c *this
  *
  * Example: \include MatrixBase_replicate.cpp
  * Output: \verbinclude MatrixBase_replicate.out
  *
  * \sa VectorwiseOp::replicate(), DenseBase::replicate(Index,Index), class Replicate
  */
template<typename Derived>
template<int RowFactor, int ColFactor>
EIGEN_DEVICE_FUNC const Replicate<Derived,RowFactor,ColFactor>
DenseBase<Derived>::replicate() const
{
  return Replicate<Derived,RowFactor,ColFactor>(derived());
}

/**
  * \return an expression of the replication of each column (or row) of \c *this
  *
  * Example: \include DirectionWise_replicate_int.cpp
  * Output: \verbinclude DirectionWise_replicate_int.out
  *
  * \sa VectorwiseOp::replicate(), DenseBase::replicate(), class Replicate
  */
template<typename ExpressionType, int Direction>
EIGEN_DEVICE_FUNC const typename VectorwiseOp<ExpressionType,Direction>::ReplicateReturnType
VectorwiseOp<ExpressionType,Direction>::replicate(Index factor) const
{
  return typename VectorwiseOp<ExpressionType,Direction>::ReplicateReturnType
          (_expression(),Direction==Vertical?factor:1,Direction==Horizontal?factor:1);
}

} // end namespace Eigen

#endif // EIGEN_REPLICATE_H
```
