## Supplementary material for "Identification of QTL-by-Environment Interaction by Controlling Polygenic Background Effect": Reshaped.h

```
// This file is part of Eigen, a lightweight C++ template library
// for linear algebra.
//
// Copyright (C) 2008-2017 Gael Guennebaud <gael.guennebaud@inria.fr>
// Copyright (C) 2014 yoco <peter.xiau@gmail.com>
//
// This Source Code Form is subject to the terms of the Mozilla
// Public License v. 2.0. If a copy of the MPL was not distributed
// with this file, You can obtain one at http://mozilla.org/MPL/2.0/.

#ifndef EIGEN_RESHAPED_H
#define EIGEN_RESHAPED_H

namespace Eigen {

/** \class Reshaped
  * \ingroup Core_Module
  *
  * \brief Expression of a fixed-size or dynamic-size reshape
  *
  * \tparam XprType the type of the expression in which we are taking a reshape
  * \tparam Rows the number of rows of the reshape we are taking at compile time (optional)
  * \tparam Cols the number of columns of the reshape we are taking at compile time (optional)
  * \tparam Order can be ColMajor or RowMajor, default is ColMajor.
  *
  * This class represents an expression of either a fixed-size or dynamic-size reshape.
  * It is the return type of DenseBase::reshaped(NRowsType,NColsType) and
  * most of the time this is the only way it is used.
  *
  * However, in C++98, if you want to directly maniputate reshaped expressions,
  * for instance if you want to write a function returning such an expression, you
  * will need to use this class. In C++11, it is advised to use the \em auto
  * keyword for such use cases.
  *
  * Here is an example illustrating the dynamic case:
  * \include class_Reshaped.cpp
  * Output: \verbinclude class_Reshaped.out
  *
  * Here is an example illustrating the fixed-size case:
  * \include class_FixedReshaped.cpp
  * Output: \verbinclude class_FixedReshaped.out
  *
  * \sa DenseBase::reshaped(NRowsType,NColsType)
  */

namespace internal {

template<typename XprType, int Rows, int Cols, int Order>
struct traits<Reshaped<XprType, Rows, Cols, Order> > : traits<XprType>
{
  typedef typename traits<XprType>::Scalar Scalar;
  typedef typename traits<XprType>::StorageKind StorageKind;
  typedef typename traits<XprType>::XprKind XprKind;
  enum{
    MatrixRows = traits<XprType>::RowsAtCompileTime,
    MatrixCols = traits<XprType>::ColsAtCompileTime,
    RowsAtCompileTime = Rows,
    ColsAtCompileTime = Cols,
    MaxRowsAtCompileTime = Rows,
    MaxColsAtCompileTime = Cols,
    XpxStorageOrder = ((int(traits<XprType>::Flags) & RowMajorBit) == RowMajorBit) ? RowMajor : ColMajor,
    ReshapedStorageOrder = (RowsAtCompileTime == 1 && ColsAtCompileTime != 1) ? RowMajor
                         : (ColsAtCompileTime == 1 && RowsAtCompileTime != 1) ? ColMajor
                         : XpxStorageOrder,
    HasSameStorageOrderAsXprType = (ReshapedStorageOrder == XpxStorageOrder),
    InnerSize = (ReshapedStorageOrder==int(RowMajor)) ? int(ColsAtCompileTime) : int(RowsAtCompileTime),
    InnerStrideAtCompileTime = HasSameStorageOrderAsXprType
                             ? int(inner_stride_at_compile_time<XprType>::ret)
                             : Dynamic,
    OuterStrideAtCompileTime = Dynamic,

    HasDirectAccess = internal::has_direct_access<XprType>::ret
                    && (Order==int(XpxStorageOrder))
                    && ((evaluator<XprType>::Flags&LinearAccessBit)==LinearAccessBit),

    MaskPacketAccessBit = (InnerSize == Dynamic || (InnerSize % packet_traits<Scalar>::size) == 0)
                       && (InnerStrideAtCompileTime == 1)
                        ? PacketAccessBit : 0,
    //MaskAlignedBit = ((OuterStrideAtCompileTime!=Dynamic) && (((OuterStrideAtCompileTime * int(sizeof(Scalar))) % 16) == 0)) ? AlignedBit : 0,
    FlagsLinearAccessBit = (RowsAtCompileTime == 1 || ColsAtCompileTime == 1) ? LinearAccessBit : 0,
    FlagsLvalueBit = is_lvalue<XprType>::value ? LvalueBit : 0,
    FlagsRowMajorBit = (ReshapedStorageOrder==int(RowMajor)) ? RowMajorBit : 0,
    FlagsDirectAccessBit = HasDirectAccess ? DirectAccessBit : 0,
    Flags0 = traits<XprType>::Flags & ( (HereditaryBits & ~RowMajorBit) | MaskPacketAccessBit),

    Flags = (Flags0 | FlagsLinearAccessBit | FlagsLvalueBit | FlagsRowMajorBit | FlagsDirectAccessBit)
  };
};

template<typename XprType, int Rows, int Cols, int Order, bool HasDirectAccess> class ReshapedImpl_dense;

} // end namespace internal

template<typename XprType, int Rows, int Cols, int Order, typename StorageKind> class ReshapedImpl;

template<typename XprType, int Rows, int Cols, int Order> class Reshaped
  : public ReshapedImpl<XprType, Rows, Cols, Order, typename internal::traits<XprType>::StorageKind>
{
    typedef ReshapedImpl<XprType, Rows, Cols, Order, typename internal::traits<XprType>::StorageKind> Impl;
  public:
    //typedef typename Impl::Base Base;
    typedef Impl Base;
    EIGEN_GENERIC_PUBLIC_INTERFACE(Reshaped)
    EIGEN_INHERIT_ASSIGNMENT_OPERATORS(Reshaped)

    /** Fixed-size constructor
      */
    EIGEN_DEVICE_FUNC
    inline Reshaped(XprType& xpr)
      : Impl(xpr)
    {
      EIGEN_STATIC_ASSERT(RowsAtCompileTime!=Dynamic && ColsAtCompileTime!=Dynamic,THIS_METHOD_IS_ONLY_FOR_FIXED_SIZE)
      eigen_assert(Rows * Cols == xpr.rows() * xpr.cols());
    }

    /** Dynamic-size constructor
      */
    EIGEN_DEVICE_FUNC
    inline Reshaped(XprType& xpr,
          Index reshapeRows, Index reshapeCols)
      : Impl(xpr, reshapeRows, reshapeCols)
    {
      eigen_assert((RowsAtCompileTime==Dynamic || RowsAtCompileTime==reshapeRows)
          && (ColsAtCompileTime==Dynamic || ColsAtCompileTime==reshapeCols));
      eigen_assert(reshapeRows * reshapeCols == xpr.rows() * xpr.cols());
    }
};

// The generic default implementation for dense reshape simply forward to the internal::ReshapedImpl_dense
// that must be specialized for direct and non-direct access...
template<typename XprType, int Rows, int Cols, int Order>
class ReshapedImpl<XprType, Rows, Cols, Order, Dense>
  : public internal::ReshapedImpl_dense<XprType, Rows, Cols, Order,internal::traits<Reshaped<XprType,Rows,Cols,Order> >::HasDirectAccess>
{
    typedef internal::ReshapedImpl_dense<XprType, Rows, Cols, Order,internal::traits<Reshaped<XprType,Rows,Cols,Order> >::HasDirectAccess> Impl;
  public:
    typedef Impl Base;
    EIGEN_INHERIT_ASSIGNMENT_OPERATORS(ReshapedImpl)
    EIGEN_DEVICE_FUNC inline ReshapedImpl(XprType& xpr) : Impl(xpr) {}
    EIGEN_DEVICE_FUNC inline ReshapedImpl(XprType& xpr, Index reshapeRows, Index reshapeCols)
      : Impl(xpr, reshapeRows, reshapeCols) {}
};

namespace internal {

/** \internal Internal implementation of dense Reshaped in the general case. */
template<typename XprType, int Rows, int Cols, int Order>
class ReshapedImpl_dense<XprType,Rows,Cols,Order,false>
  : public internal::dense_xpr_base<Reshaped<XprType, Rows, Cols, Order> >::type
{
    typedef Reshaped<XprType, Rows, Cols, Order> ReshapedType;
  public:

    typedef typename internal::dense_xpr_base<ReshapedType>::type Base;
    EIGEN_DENSE_PUBLIC_INTERFACE(ReshapedType)
    EIGEN_INHERIT_ASSIGNMENT_OPERATORS(ReshapedImpl_dense)

    typedef typename internal::ref_selector<XprType>::non_const_type MatrixTypeNested;
    typedef typename internal::remove_all<XprType>::type NestedExpression;

    class InnerIterator;

    /** Fixed-size constructor
      */
    EIGEN_DEVICE_FUNC
    inline ReshapedImpl_dense(XprType& xpr)
      : m_xpr(xpr), m_rows(Rows), m_cols(Cols)
    {}

    /** Dynamic-size constructor
      */
    EIGEN_DEVICE_FUNC
    inline ReshapedImpl_dense(XprType& xpr, Index nRows, Index nCols)
      : m_xpr(xpr), m_rows(nRows), m_cols(nCols)
    {}

    EIGEN_DEVICE_FUNC Index rows() const { return m_rows; }
    EIGEN_DEVICE_FUNC Index cols() const { return m_cols; }

    #ifdef EIGEN_PARSED_BY_DOXYGEN
    /** \sa MapBase::data() */
    EIGEN_DEVICE_FUNC inline const Scalar* data() const;
    EIGEN_DEVICE_FUNC inline Index innerStride() const;
    EIGEN_DEVICE_FUNC inline Index outerStride() const;
    #endif

    /** \returns the nested expression */
    EIGEN_DEVICE_FUNC
    const typename internal::remove_all<XprType>::type&
    nestedExpression() const { return m_xpr; }

    /** \returns the nested expression */
    EIGEN_DEVICE_FUNC
    typename internal::remove_reference<XprType>::type&
    nestedExpression() { return m_xpr; }

  protected:

    MatrixTypeNested m_xpr;
    const internal::variable_if_dynamic<Index, Rows> m_rows;
    const internal::variable_if_dynamic<Index, Cols> m_cols;
};


/** \internal Internal implementation of dense Reshaped in the direct access case. */
template<typename XprType, int Rows, int Cols, int Order>
class ReshapedImpl_dense<XprType, Rows, Cols, Order, true>
  : public MapBase<Reshaped<XprType, Rows, Cols, Order> >
{
    typedef Reshaped<XprType, Rows, Cols, Order> ReshapedType;
    typedef typename internal::ref_selector<XprType>::non_const_type XprTypeNested;
  public:

    typedef MapBase<ReshapedType> Base;
    EIGEN_DENSE_PUBLIC_INTERFACE(ReshapedType)
    EIGEN_INHERIT_ASSIGNMENT_OPERATORS(ReshapedImpl_dense)

    /** Fixed-size constructor
      */
    EIGEN_DEVICE_FUNC
    inline ReshapedImpl_dense(XprType& xpr)
      : Base(xpr.data()), m_xpr(xpr)
    {}

    /** Dynamic-size constructor
      */
    EIGEN_DEVICE_FUNC
    inline ReshapedImpl_dense(XprType& xpr, Index nRows, Index nCols)
      : Base(xpr.data(), nRows, nCols),
        m_xpr(xpr)
    {}

    EIGEN_DEVICE_FUNC
    const typename internal::remove_all<XprTypeNested>::type& nestedExpression() const
    {
      return m_xpr;
    }

    EIGEN_DEVICE_FUNC
    XprType& nestedExpression() { return m_xpr; }

    /** \sa MapBase::innerStride() */
    EIGEN_DEVICE_FUNC EIGEN_CONSTEXPR
    inline Index innerStride() const
    {
      return m_xpr.innerStride();
    }

    /** \sa MapBase::outerStride() */
    EIGEN_DEVICE_FUNC EIGEN_CONSTEXPR
    inline Index outerStride() const
    {
      return ((Flags&RowMajorBit)==RowMajorBit) ? this->cols() : this->rows();
    }

  protected:

    XprTypeNested m_xpr;
};

// Evaluators
template<typename ArgType, int Rows, int Cols, int Order, bool HasDirectAccess> struct reshaped_evaluator;

template<typename ArgType, int Rows, int Cols, int Order>
struct evaluator<Reshaped<ArgType, Rows, Cols, Order> >
  : reshaped_evaluator<ArgType, Rows, Cols, Order, traits<Reshaped<ArgType,Rows,Cols,Order> >::HasDirectAccess>
{
  typedef Reshaped<ArgType, Rows, Cols, Order> XprType;
  typedef typename XprType::Scalar Scalar;
  // TODO: should check for smaller packet types
  typedef typename packet_traits<Scalar>::type PacketScalar;

  enum {
    CoeffReadCost = evaluator<ArgType>::CoeffReadCost,
    HasDirectAccess = traits<XprType>::HasDirectAccess,

//     RowsAtCompileTime = traits<XprType>::RowsAtCompileTime,
//     ColsAtCompileTime = traits<XprType>::ColsAtCompileTime,
//     MaxRowsAtCompileTime = traits<XprType>::MaxRowsAtCompileTime,
//     MaxColsAtCompileTime = traits<XprType>::MaxColsAtCompileTime,
//
//     InnerStrideAtCompileTime = traits<XprType>::HasSameStorageOrderAsXprType
//                              ? int(inner_stride_at_compile_time<ArgType>::ret)
//                              : Dynamic,
//     OuterStrideAtCompileTime = Dynamic,

    FlagsLinearAccessBit = (traits<XprType>::RowsAtCompileTime == 1 || traits<XprType>::ColsAtCompileTime == 1 || HasDirectAccess) ? LinearAccessBit : 0,
    FlagsRowMajorBit = (traits<XprType>::ReshapedStorageOrder==int(RowMajor)) ? RowMajorBit : 0,
    FlagsDirectAccessBit =  HasDirectAccess ? DirectAccessBit : 0,
    Flags0 = evaluator<ArgType>::Flags & (HereditaryBits & ~RowMajorBit),
    Flags = Flags0 | FlagsLinearAccessBit | FlagsRowMajorBit | FlagsDirectAccessBit,

    PacketAlignment = unpacket_traits<PacketScalar>::alignment,
    Alignment = evaluator<ArgType>::Alignment
  };
  typedef reshaped_evaluator<ArgType, Rows, Cols, Order, HasDirectAccess> reshaped_evaluator_type;
  EIGEN_DEVICE_FUNC explicit evaluator(const XprType& xpr) : reshaped_evaluator_type(xpr)
  {
    EIGEN_INTERNAL_CHECK_COST_VALUE(CoeffReadCost);
  }
};

template<typename ArgType, int Rows, int Cols, int Order>
struct reshaped_evaluator<ArgType, Rows, Cols, Order, /* HasDirectAccess */ false>
  : evaluator_base<Reshaped<ArgType, Rows, Cols, Order> >
{
  typedef Reshaped<ArgType, Rows, Cols, Order> XprType;

  enum {
    CoeffReadCost = evaluator<ArgType>::CoeffReadCost /* TODO + cost of index computations */,

    Flags = (evaluator<ArgType>::Flags & (HereditaryBits /*| LinearAccessBit | DirectAccessBit*/)),

    Alignment = 0
  };

  EIGEN_DEVICE_FUNC explicit reshaped_evaluator(const XprType& xpr) : m_argImpl(xpr.nestedExpression()), m_xpr(xpr)
  {
    EIGEN_INTERNAL_CHECK_COST_VALUE(CoeffReadCost);
  }

  typedef typename XprType::Scalar Scalar;
  typedef typename XprType::CoeffReturnType CoeffReturnType;

  typedef std::pair<Index, Index> RowCol;

  inline RowCol index_remap(Index rowId, Index colId) const
  {
    if(Order==ColMajor)
    {
      const Index nth_elem_idx = colId * m_xpr.rows() + rowId;
      return RowCol(nth_elem_idx % m_xpr.nestedExpression().rows(),
                    nth_elem_idx / m_xpr.nestedExpression().rows());
    }
    else
    {
      const Index nth_elem_idx = colId + rowId * m_xpr.cols();
      return RowCol(nth_elem_idx / m_xpr.nestedExpression().cols(),
                    nth_elem_idx % m_xpr.nestedExpression().cols());
    }
  }

  EIGEN_DEVICE_FUNC
  inline Scalar& coeffRef(Index rowId, Index colId)
  {
    EIGEN_STATIC_ASSERT_LVALUE(XprType)
    const RowCol row_col = index_remap(rowId, colId);
    return m_argImpl.coeffRef(row_col.first, row_col.second);
  }

  EIGEN_DEVICE_FUNC
  inline const Scalar& coeffRef(Index rowId, Index colId) const
  {
    const RowCol row_col = index_remap(rowId, colId);
    return m_argImpl.coeffRef(row_col.first, row_col.second);
  }

  EIGEN_DEVICE_FUNC
  EIGEN_STRONG_INLINE const CoeffReturnType coeff(Index rowId, Index colId) const
  {
    const RowCol row_col = index_remap(rowId, colId);
    return m_argImpl.coeff(row_col.first, row_col.second);
  }

  EIGEN_DEVICE_FUNC
  inline Scalar& coeffRef(Index index)
  {
    EIGEN_STATIC_ASSERT_LVALUE(XprType)
    const RowCol row_col = index_remap(Rows == 1 ? 0 : index,
                                       Rows == 1 ? index : 0);
    return m_argImpl.coeffRef(row_col.first, row_col.second);

  }

  EIGEN_DEVICE_FUNC
  inline const Scalar& coeffRef(Index index) const
  {
    const RowCol row_col = index_remap(Rows == 1 ? 0 : index,
                                       Rows == 1 ? index : 0);
    return m_argImpl.coeffRef(row_col.first, row_col.second);
  }

  EIGEN_DEVICE_FUNC
  inline const CoeffReturnType coeff(Index index) const
  {
    const RowCol row_col = index_remap(Rows == 1 ? 0 : index,
                                       Rows == 1 ? index : 0);
    return m_argImpl.coeff(row_col.first, row_col.second);
  }
#if 0
  EIGEN_DEVICE_FUNC
  template<int LoadMode>
  inline PacketScalar packet(Index rowId, Index colId) const
  {
    const RowCol row_col = index_remap(rowId, colId);
    return m_argImpl.template packet<Unaligned>(row_col.first, row_col.second);

  }

  template<int LoadMode>
  EIGEN_DEVICE_FUNC
  inline void writePacket(Index rowId, Index colId, const PacketScalar& val)
  {
    const RowCol row_col = index_remap(rowId, colId);
    m_argImpl.const_cast_derived().template writePacket<Unaligned>
            (row_col.first, row_col.second, val);
  }

  template<int LoadMode>
  EIGEN_DEVICE_FUNC
  inline PacketScalar packet(Index index) const
  {
    const RowCol row_col = index_remap(RowsAtCompileTime == 1 ? 0 : index,
                                        RowsAtCompileTime == 1 ? index : 0);
    return m_argImpl.template packet<Unaligned>(row_col.first, row_col.second);
  }

  template<int LoadMode>
  EIGEN_DEVICE_FUNC
  inline void writePacket(Index index, const PacketScalar& val)
  {
    const RowCol row_col = index_remap(RowsAtCompileTime == 1 ? 0 : index,
                                        RowsAtCompileTime == 1 ? index : 0);
    return m_argImpl.template packet<Unaligned>(row_col.first, row_col.second, val);
  }
#endif
protected:

  evaluator<ArgType> m_argImpl;
  const XprType& m_xpr;

};

template<typename ArgType, int Rows, int Cols, int Order>
struct reshaped_evaluator<ArgType, Rows, Cols, Order, /* HasDirectAccess */ true>
: mapbase_evaluator<Reshaped<ArgType, Rows, Cols, Order>,
                      typename Reshaped<ArgType, Rows, Cols, Order>::PlainObject>
{
  typedef Reshaped<ArgType, Rows, Cols, Order> XprType;
  typedef typename XprType::Scalar Scalar;

  EIGEN_DEVICE_FUNC explicit reshaped_evaluator(const XprType& xpr)
    : mapbase_evaluator<XprType, typename XprType::PlainObject>(xpr)
  {
    // TODO: for the 3.4 release, this should be turned to an internal assertion, but let's keep it as is for the beta lifetime
    eigen_assert(((internal::UIntPtr(xpr.data()) % EIGEN_PLAIN_ENUM_MAX(1,evaluator<XprType>::Alignment)) == 0) && "data is not aligned");
  }
};

} // end namespace internal

} // end namespace Eigen

#endif // EIGEN_RESHAPED_H
```
