## Supplementary material for "Identification of QTL-by-Environment Interaction by Controlling Polygenic Background Effect": ReturnByValue.h

```
// This file is part of Eigen, a lightweight C++ template library
// for linear algebra.
//
// Copyright (C) 2009-2010 Gael Guennebaud <gael.guennebaud@inria.fr>
// Copyright (C) 2009-2010 Benoit Jacob <jacob.benoit.1@gmail.com>
//
// This Source Code Form is subject to the terms of the Mozilla
// Public License v. 2.0. If a copy of the MPL was not distributed
// with this file, You can obtain one at http://mozilla.org/MPL/2.0/.

#ifndef EIGEN_RETURNBYVALUE_H
#define EIGEN_RETURNBYVALUE_H

namespace Eigen {

namespace internal {

template<typename Derived>
struct traits<ReturnByValue<Derived> >
  : public traits<typename traits<Derived>::ReturnType>
{
  enum {
    // We're disabling the DirectAccess because e.g. the constructor of
    // the Block-with-DirectAccess expression requires to have a coeffRef method.
    // Also, we don't want to have to implement the stride stuff.
    Flags = (traits<typename traits<Derived>::ReturnType>::Flags
             | EvalBeforeNestingBit) & ~DirectAccessBit
  };
};

/* The ReturnByValue object doesn't even have a coeff() method.
 * So the only way that nesting it in an expression can work, is by evaluating it into a plain matrix.
 * So internal::nested always gives the plain return matrix type.
 *
 * FIXME: I don't understand why we need this specialization: isn't this taken care of by the EvalBeforeNestingBit ??
 * Answer: EvalBeforeNestingBit should be deprecated since we have the evaluators
 */
template<typename Derived,int n,typename PlainObject>
struct nested_eval<ReturnByValue<Derived>, n, PlainObject>
{
  typedef typename traits<Derived>::ReturnType type;
};

} // end namespace internal

/** \class ReturnByValue
  * \ingroup Core_Module
  *
  */
template<typename Derived> class ReturnByValue
  : public internal::dense_xpr_base< ReturnByValue<Derived> >::type, internal::no_assignment_operator
{
  public:
    typedef typename internal::traits<Derived>::ReturnType ReturnType;

    typedef typename internal::dense_xpr_base<ReturnByValue>::type Base;
    EIGEN_DENSE_PUBLIC_INTERFACE(ReturnByValue)

    template<typename Dest>
    EIGEN_DEVICE_FUNC
    inline void evalTo(Dest& dst) const
    { static_cast<const Derived*>(this)->evalTo(dst); }
    EIGEN_DEVICE_FUNC EIGEN_CONSTEXPR
    inline Index rows() const EIGEN_NOEXCEPT { return static_cast<const Derived*>(this)->rows(); }
    EIGEN_DEVICE_FUNC EIGEN_CONSTEXPR
    inline Index cols() const EIGEN_NOEXCEPT { return static_cast<const Derived*>(this)->cols(); }

#ifndef EIGEN_PARSED_BY_DOXYGEN
#define Unusable YOU_ARE_TRYING_TO_ACCESS_A_SINGLE_COEFFICIENT_IN_A_SPECIAL_EXPRESSION_WHERE_THAT_IS_NOT_ALLOWED_BECAUSE_THAT_WOULD_BE_INEFFICIENT
    class Unusable{
      Unusable(const Unusable&) {}
      Unusable& operator=(const Unusable&) {return *this;}
    };
    const Unusable& coeff(Index) const { return *reinterpret_cast<const Unusable*>(this); }
    const Unusable& coeff(Index,Index) const { return *reinterpret_cast<const Unusable*>(this); }
    Unusable& coeffRef(Index) { return *reinterpret_cast<Unusable*>(this); }
    Unusable& coeffRef(Index,Index) { return *reinterpret_cast<Unusable*>(this); }
#undef Unusable
#endif
};

template<typename Derived>
template<typename OtherDerived>
EIGEN_DEVICE_FUNC Derived& DenseBase<Derived>::operator=(const ReturnByValue<OtherDerived>& other)
{
  other.evalTo(derived());
  return derived();
}

namespace internal {

// Expression is evaluated in a temporary; default implementation of Assignment is bypassed so that
// when a ReturnByValue expression is assigned, the evaluator is not constructed.
// TODO: Finalize port to new regime; ReturnByValue should not exist in the expression world

template<typename Derived>
struct evaluator<ReturnByValue<Derived> >
  : public evaluator<typename internal::traits<Derived>::ReturnType>
{
  typedef ReturnByValue<Derived> XprType;
  typedef typename internal::traits<Derived>::ReturnType PlainObject;
  typedef evaluator<PlainObject> Base;

  EIGEN_DEVICE_FUNC explicit evaluator(const XprType& xpr)
    : m_result(xpr.rows(), xpr.cols())
  {
    ::new (static_cast<Base*>(this)) Base(m_result);
    xpr.evalTo(m_result);
  }

protected:
  PlainObject m_result;
};

} // end namespace internal

} // end namespace Eigen

#endif // EIGEN_RETURNBYVALUE_H
```
