## Supplementary material for "Identification of QTL-by-Environment Interaction by Controlling Polygenic Background Effect": Reverse.h

```
// This file is part of Eigen, a lightweight C++ template library
// for linear algebra.
//
// Copyright (C) 2006-2008 Benoit Jacob <jacob.benoit.1@gmail.com>
// Copyright (C) 2009 Ricard Marxer <email@ricardmarxer.com>
// Copyright (C) 2009-2010 Gael Guennebaud <gael.guennebaud@inria.fr>
//
// This Source Code Form is subject to the terms of the Mozilla
// Public License v. 2.0. If a copy of the MPL was not distributed
// with this file, You can obtain one at http://mozilla.org/MPL/2.0/.

#ifndef EIGEN_REVERSE_H
#define EIGEN_REVERSE_H

namespace Eigen {

namespace internal {

template<typename MatrixType, int Direction>
struct traits<Reverse<MatrixType, Direction> >
 : traits<MatrixType>
{
  typedef typename MatrixType::Scalar Scalar;
  typedef typename traits<MatrixType>::StorageKind StorageKind;
  typedef typename traits<MatrixType>::XprKind XprKind;
  typedef typename ref_selector<MatrixType>::type MatrixTypeNested;
  typedef typename remove_reference<MatrixTypeNested>::type _MatrixTypeNested;
  enum {
    RowsAtCompileTime = MatrixType::RowsAtCompileTime,
    ColsAtCompileTime = MatrixType::ColsAtCompileTime,
    MaxRowsAtCompileTime = MatrixType::MaxRowsAtCompileTime,
    MaxColsAtCompileTime = MatrixType::MaxColsAtCompileTime,
    Flags = _MatrixTypeNested::Flags & (RowMajorBit | LvalueBit)
  };
};

template<typename PacketType, bool ReversePacket> struct reverse_packet_cond
{
  static inline PacketType run(const PacketType& x) { return preverse(x); }
};

template<typename PacketType> struct reverse_packet_cond<PacketType,false>
{
  static inline PacketType run(const PacketType& x) { return x; }
};

} // end namespace internal

/** \class Reverse
  * \ingroup Core_Module
  *
  * \brief Expression of the reverse of a vector or matrix
  *
  * \tparam MatrixType the type of the object of which we are taking the reverse
  * \tparam Direction defines the direction of the reverse operation, can be Vertical, Horizontal, or BothDirections
  *
  * This class represents an expression of the reverse of a vector.
  * It is the return type of MatrixBase::reverse() and VectorwiseOp::reverse()
  * and most of the time this is the only way it is used.
  *
  * \sa MatrixBase::reverse(), VectorwiseOp::reverse()
  */
template<typename MatrixType, int Direction> class Reverse
  : public internal::dense_xpr_base< Reverse<MatrixType, Direction> >::type
{
  public:

    typedef typename internal::dense_xpr_base<Reverse>::type Base;
    EIGEN_DENSE_PUBLIC_INTERFACE(Reverse)
    typedef typename internal::remove_all<MatrixType>::type NestedExpression;
    using Base::IsRowMajor;

  protected:
    enum {
      PacketSize = internal::packet_traits<Scalar>::size,
      IsColMajor = !IsRowMajor,
      ReverseRow = (Direction == Vertical)   || (Direction == BothDirections),
      ReverseCol = (Direction == Horizontal) || (Direction == BothDirections),
      OffsetRow  = ReverseRow && IsColMajor ? PacketSize : 1,
      OffsetCol  = ReverseCol && IsRowMajor ? PacketSize : 1,
      ReversePacket = (Direction == BothDirections)
                    || ((Direction == Vertical)   && IsColMajor)
                    || ((Direction == Horizontal) && IsRowMajor)
    };
    typedef internal::reverse_packet_cond<PacketScalar,ReversePacket> reverse_packet;
  public:

    EIGEN_DEVICE_FUNC explicit inline Reverse(const MatrixType& matrix) : m_matrix(matrix) { }

    EIGEN_INHERIT_ASSIGNMENT_OPERATORS(Reverse)

    EIGEN_DEVICE_FUNC EIGEN_CONSTEXPR
    inline Index rows() const EIGEN_NOEXCEPT { return m_matrix.rows(); }
    EIGEN_DEVICE_FUNC EIGEN_CONSTEXPR
    inline Index cols() const EIGEN_NOEXCEPT { return m_matrix.cols(); }

    EIGEN_DEVICE_FUNC inline Index innerStride() const
    {
      return -m_matrix.innerStride();
    }

    EIGEN_DEVICE_FUNC const typename internal::remove_all<typename MatrixType::Nested>::type&
    nestedExpression() const
    {
      return m_matrix;
    }

  protected:
    typename MatrixType::Nested m_matrix;
};

/** \returns an expression of the reverse of *this.
  *
  * Example: \include MatrixBase_reverse.cpp
  * Output: \verbinclude MatrixBase_reverse.out
  *
  */
template<typename Derived>
EIGEN_DEVICE_FUNC inline typename DenseBase<Derived>::ReverseReturnType
DenseBase<Derived>::reverse()
{
  return ReverseReturnType(derived());
}


//reverse const overload moved DenseBase.h due to a CUDA compiler bug

/** This is the "in place" version of reverse: it reverses \c *this.
  *
  * In most cases it is probably better to simply use the reversed expression
  * of a matrix. However, when reversing the matrix data itself is really needed,
  * then this "in-place" version is probably the right choice because it provides
  * the following additional benefits:
  *  - less error prone: doing the same operation with .reverse() requires special care:
  *    \code m = m.reverse().eval(); \endcode
  *  - this API enables reverse operations without the need for a temporary
  *  - it allows future optimizations (cache friendliness, etc.)
  *
  * \sa VectorwiseOp::reverseInPlace(), reverse() */
template<typename Derived>
EIGEN_DEVICE_FUNC inline void DenseBase<Derived>::reverseInPlace()
{
  if(cols()>rows())
  {
    Index half = cols()/2;
    leftCols(half).swap(rightCols(half).reverse());
    if((cols()%2)==1)
    {
      Index half2 = rows()/2;
      col(half).head(half2).swap(col(half).tail(half2).reverse());
    }
  }
  else
  {
    Index half = rows()/2;
    topRows(half).swap(bottomRows(half).reverse());
    if((rows()%2)==1)
    {
      Index half2 = cols()/2;
      row(half).head(half2).swap(row(half).tail(half2).reverse());
    }
  }
}

namespace internal {

template<int Direction>
struct vectorwise_reverse_inplace_impl;

template<>
struct vectorwise_reverse_inplace_impl<Vertical>
{
  template<typename ExpressionType>
  static void run(ExpressionType &xpr)
  {
    const int HalfAtCompileTime = ExpressionType::RowsAtCompileTime==Dynamic?Dynamic:ExpressionType::RowsAtCompileTime/2;
    Index half = xpr.rows()/2;
    xpr.topRows(fix<HalfAtCompileTime>(half))
       .swap(xpr.bottomRows(fix<HalfAtCompileTime>(half)).colwise().reverse());
  }
};

template<>
struct vectorwise_reverse_inplace_impl<Horizontal>
{
  template<typename ExpressionType>
  static void run(ExpressionType &xpr)
  {
    const int HalfAtCompileTime = ExpressionType::ColsAtCompileTime==Dynamic?Dynamic:ExpressionType::ColsAtCompileTime/2;
    Index half = xpr.cols()/2;
    xpr.leftCols(fix<HalfAtCompileTime>(half))
       .swap(xpr.rightCols(fix<HalfAtCompileTime>(half)).rowwise().reverse());
  }
};

} // end namespace internal

/** This is the "in place" version of VectorwiseOp::reverse: it reverses each column or row of \c *this.
  *
  * In most cases it is probably better to simply use the reversed expression
  * of a matrix. However, when reversing the matrix data itself is really needed,
  * then this "in-place" version is probably the right choice because it provides
  * the following additional benefits:
  *  - less error prone: doing the same operation with .reverse() requires special care:
  *    \code m = m.reverse().eval(); \endcode
  *  - this API enables reverse operations without the need for a temporary
  *
  * \sa DenseBase::reverseInPlace(), reverse() */
template<typename ExpressionType, int Direction>
EIGEN_DEVICE_FUNC void VectorwiseOp<ExpressionType,Direction>::reverseInPlace()
{
  internal::vectorwise_reverse_inplace_impl<Direction>::run(m_matrix);
}

} // end namespace Eigen

#endif // EIGEN_REVERSE_H
```
