## Supplementary material for "Identification of QTL-by-Environment Interaction by Controlling Polygenic Background Effect": Select.h

```
// This file is part of Eigen, a lightweight C++ template library
// for linear algebra.
//
// Copyright (C) 2008-2010 Gael Guennebaud <gael.guennebaud@inria.fr>
//
// This Source Code Form is subject to the terms of the Mozilla
// Public License v. 2.0. If a copy of the MPL was not distributed
// with this file, You can obtain one at http://mozilla.org/MPL/2.0/.

#ifndef EIGEN_SELECT_H
#define EIGEN_SELECT_H

namespace Eigen {

/** \class Select
  * \ingroup Core_Module
  *
  * \brief Expression of a coefficient wise version of the C++ ternary operator ?:
  *
  * \param ConditionMatrixType the type of the \em condition expression which must be a boolean matrix
  * \param ThenMatrixType the type of the \em then expression
  * \param ElseMatrixType the type of the \em else expression
  *
  * This class represents an expression of a coefficient wise version of the C++ ternary operator ?:.
  * It is the return type of DenseBase::select() and most of the time this is the only way it is used.
  *
  * \sa DenseBase::select(const DenseBase<ThenDerived>&, const DenseBase<ElseDerived>&) const
  */

namespace internal {
template<typename ConditionMatrixType, typename ThenMatrixType, typename ElseMatrixType>
struct traits<Select<ConditionMatrixType, ThenMatrixType, ElseMatrixType> >
 : traits<ThenMatrixType>
{
  typedef typename traits<ThenMatrixType>::Scalar Scalar;
  typedef Dense StorageKind;
  typedef typename traits<ThenMatrixType>::XprKind XprKind;
  typedef typename ConditionMatrixType::Nested ConditionMatrixNested;
  typedef typename ThenMatrixType::Nested ThenMatrixNested;
  typedef typename ElseMatrixType::Nested ElseMatrixNested;
  enum {
    RowsAtCompileTime = ConditionMatrixType::RowsAtCompileTime,
    ColsAtCompileTime = ConditionMatrixType::ColsAtCompileTime,
    MaxRowsAtCompileTime = ConditionMatrixType::MaxRowsAtCompileTime,
    MaxColsAtCompileTime = ConditionMatrixType::MaxColsAtCompileTime,
    Flags = (unsigned int)ThenMatrixType::Flags & ElseMatrixType::Flags & RowMajorBit
  };
};
}

template<typename ConditionMatrixType, typename ThenMatrixType, typename ElseMatrixType>
class Select : public internal::dense_xpr_base< Select<ConditionMatrixType, ThenMatrixType, ElseMatrixType> >::type,
               internal::no_assignment_operator
{
  public:

    typedef typename internal::dense_xpr_base<Select>::type Base;
    EIGEN_DENSE_PUBLIC_INTERFACE(Select)

    inline EIGEN_DEVICE_FUNC
    Select(const ConditionMatrixType& a_conditionMatrix,
           const ThenMatrixType& a_thenMatrix,
           const ElseMatrixType& a_elseMatrix)
      : m_condition(a_conditionMatrix), m_then(a_thenMatrix), m_else(a_elseMatrix)
    {
      eigen_assert(m_condition.rows() == m_then.rows() && m_condition.rows() == m_else.rows());
      eigen_assert(m_condition.cols() == m_then.cols() && m_condition.cols() == m_else.cols());
    }

    inline EIGEN_DEVICE_FUNC EIGEN_CONSTEXPR
    Index rows() const EIGEN_NOEXCEPT { return m_condition.rows(); }
    inline EIGEN_DEVICE_FUNC EIGEN_CONSTEXPR
    Index cols() const EIGEN_NOEXCEPT { return m_condition.cols(); }

    inline EIGEN_DEVICE_FUNC
    const Scalar coeff(Index i, Index j) const
    {
      if (m_condition.coeff(i,j))
        return m_then.coeff(i,j);
      else
        return m_else.coeff(i,j);
    }

    inline EIGEN_DEVICE_FUNC
    const Scalar coeff(Index i) const
    {
      if (m_condition.coeff(i))
        return m_then.coeff(i);
      else
        return m_else.coeff(i);
    }

    inline EIGEN_DEVICE_FUNC const ConditionMatrixType& conditionMatrix() const
    {
      return m_condition;
    }

    inline EIGEN_DEVICE_FUNC const ThenMatrixType& thenMatrix() const
    {
      return m_then;
    }

    inline EIGEN_DEVICE_FUNC const ElseMatrixType& elseMatrix() const
    {
      return m_else;
    }

  protected:
    typename ConditionMatrixType::Nested m_condition;
    typename ThenMatrixType::Nested m_then;
    typename ElseMatrixType::Nested m_else;
};


/** \returns a matrix where each coefficient (i,j) is equal to \a thenMatrix(i,j)
  * if \c *this(i,j), and \a elseMatrix(i,j) otherwise.
  *
  * Example: \include MatrixBase_select.cpp
  * Output: \verbinclude MatrixBase_select.out
  *
  * \sa class Select
  */
template<typename Derived>
template<typename ThenDerived,typename ElseDerived>
inline EIGEN_DEVICE_FUNC const Select<Derived,ThenDerived,ElseDerived>
DenseBase<Derived>::select(const DenseBase<ThenDerived>& thenMatrix,
                            const DenseBase<ElseDerived>& elseMatrix) const
{
  return Select<Derived,ThenDerived,ElseDerived>(derived(), thenMatrix.derived(), elseMatrix.derived());
}

/** Version of DenseBase::select(const DenseBase&, const DenseBase&) with
  * the \em else expression being a scalar value.
  *
  * \sa DenseBase::select(const DenseBase<ThenDerived>&, const DenseBase<ElseDerived>&) const, class Select
  */
template<typename Derived>
template<typename ThenDerived>
inline EIGEN_DEVICE_FUNC const Select<Derived,ThenDerived, typename ThenDerived::ConstantReturnType>
DenseBase<Derived>::select(const DenseBase<ThenDerived>& thenMatrix,
                           const typename ThenDerived::Scalar& elseScalar) const
{
  return Select<Derived,ThenDerived,typename ThenDerived::ConstantReturnType>(
    derived(), thenMatrix.derived(), ThenDerived::Constant(rows(),cols(),elseScalar));
}

/** Version of DenseBase::select(const DenseBase&, const DenseBase&) with
  * the \em then expression being a scalar value.
  *
  * \sa DenseBase::select(const DenseBase<ThenDerived>&, const DenseBase<ElseDerived>&) const, class Select
  */
template<typename Derived>
template<typename ElseDerived>
inline EIGEN_DEVICE_FUNC const Select<Derived, typename ElseDerived::ConstantReturnType, ElseDerived >
DenseBase<Derived>::select(const typename ElseDerived::Scalar& thenScalar,
                           const DenseBase<ElseDerived>& elseMatrix) const
{
  return Select<Derived,typename ElseDerived::ConstantReturnType,ElseDerived>(
    derived(), ElseDerived::Constant(rows(),cols(),thenScalar), elseMatrix.derived());
}

} // end namespace Eigen

#endif // EIGEN_SELECT_H
```
