## Supplementary material for "Identification of QTL-by-Environment Interaction by Controlling Polygenic Background Effect": SelfAdjointView.h

```
// This file is part of Eigen, a lightweight C++ template library
// for linear algebra.
//
// Copyright (C) 2009 Gael Guennebaud <gael.guennebaud@inria.fr>
//
// This Source Code Form is subject to the terms of the Mozilla
// Public License v. 2.0. If a copy of the MPL was not distributed
// with this file, You can obtain one at http://mozilla.org/MPL/2.0/.

#ifndef EIGEN_SELFADJOINTMATRIX_H
#define EIGEN_SELFADJOINTMATRIX_H

namespace Eigen {

/** \class SelfAdjointView
  * \ingroup Core_Module
  *
  *
  * \brief Expression of a selfadjoint matrix from a triangular part of a dense matrix
  *
  * \param MatrixType the type of the dense matrix storing the coefficients
  * \param TriangularPart can be either \c #Lower or \c #Upper
  *
  * This class is an expression of a sefladjoint matrix from a triangular part of a matrix
  * with given dense storage of the coefficients. It is the return type of MatrixBase::selfadjointView()
  * and most of the time this is the only way that it is used.
  *
  * \sa class TriangularBase, MatrixBase::selfadjointView()
  */

namespace internal {
template<typename MatrixType, unsigned int UpLo>
struct traits<SelfAdjointView<MatrixType, UpLo> > : traits<MatrixType>
{
  typedef typename ref_selector<MatrixType>::non_const_type MatrixTypeNested;
  typedef typename remove_all<MatrixTypeNested>::type MatrixTypeNestedCleaned;
  typedef MatrixType ExpressionType;
  typedef typename MatrixType::PlainObject FullMatrixType;
  enum {
    Mode = UpLo | SelfAdjoint,
    FlagsLvalueBit = is_lvalue<MatrixType>::value ? LvalueBit : 0,
    Flags =  MatrixTypeNestedCleaned::Flags & (HereditaryBits|FlagsLvalueBit)
           & (~(PacketAccessBit | DirectAccessBit | LinearAccessBit)) // FIXME these flags should be preserved
  };
};
}


template<typename _MatrixType, unsigned int UpLo> class SelfAdjointView
  : public TriangularBase<SelfAdjointView<_MatrixType, UpLo> >
{
  public:

    typedef _MatrixType MatrixType;
    typedef TriangularBase<SelfAdjointView> Base;
    typedef typename internal::traits<SelfAdjointView>::MatrixTypeNested MatrixTypeNested;
    typedef typename internal::traits<SelfAdjointView>::MatrixTypeNestedCleaned MatrixTypeNestedCleaned;
    typedef MatrixTypeNestedCleaned NestedExpression;

    /** \brief The type of coefficients in this matrix */
    typedef typename internal::traits<SelfAdjointView>::Scalar Scalar;
    typedef typename MatrixType::StorageIndex StorageIndex;
    typedef typename internal::remove_all<typename MatrixType::ConjugateReturnType>::type MatrixConjugateReturnType;
    typedef SelfAdjointView<typename internal::add_const<MatrixType>::type, UpLo> ConstSelfAdjointView;

    enum {
      Mode = internal::traits<SelfAdjointView>::Mode,
      Flags = internal::traits<SelfAdjointView>::Flags,
      TransposeMode = ((int(Mode) & int(Upper)) ? Lower : 0) | ((int(Mode) & int(Lower)) ? Upper : 0)
    };
    typedef typename MatrixType::PlainObject PlainObject;

    EIGEN_DEVICE_FUNC
    explicit inline SelfAdjointView(MatrixType& matrix) : m_matrix(matrix)
    {
      EIGEN_STATIC_ASSERT(UpLo==Lower || UpLo==Upper,SELFADJOINTVIEW_ACCEPTS_UPPER_AND_LOWER_MODE_ONLY);
    }

    EIGEN_DEVICE_FUNC EIGEN_CONSTEXPR
    inline Index rows() const EIGEN_NOEXCEPT { return m_matrix.rows(); }
    EIGEN_DEVICE_FUNC EIGEN_CONSTEXPR
    inline Index cols() const EIGEN_NOEXCEPT { return m_matrix.cols(); }
    EIGEN_DEVICE_FUNC EIGEN_CONSTEXPR
    inline Index outerStride() const EIGEN_NOEXCEPT { return m_matrix.outerStride(); }
    EIGEN_DEVICE_FUNC EIGEN_CONSTEXPR
    inline Index innerStride() const EIGEN_NOEXCEPT { return m_matrix.innerStride(); }

    /** \sa MatrixBase::coeff()
      * \warning the coordinates must fit into the referenced triangular part
      */
    EIGEN_DEVICE_FUNC
    inline Scalar coeff(Index row, Index col) const
    {
      Base::check_coordinates_internal(row, col);
      return m_matrix.coeff(row, col);
    }

    /** \sa MatrixBase::coeffRef()
      * \warning the coordinates must fit into the referenced triangular part
      */
    EIGEN_DEVICE_FUNC
    inline Scalar& coeffRef(Index row, Index col)
    {
      EIGEN_STATIC_ASSERT_LVALUE(SelfAdjointView);
      Base::check_coordinates_internal(row, col);
      return m_matrix.coeffRef(row, col);
    }

    /** \internal */
    EIGEN_DEVICE_FUNC
    const MatrixTypeNestedCleaned& _expression() const { return m_matrix; }

    EIGEN_DEVICE_FUNC
    const MatrixTypeNestedCleaned& nestedExpression() const { return m_matrix; }
    EIGEN_DEVICE_FUNC
    MatrixTypeNestedCleaned& nestedExpression() { return m_matrix; }

    /** Efficient triangular matrix times vector/matrix product */
    template<typename OtherDerived>
    EIGEN_DEVICE_FUNC
    const Product<SelfAdjointView,OtherDerived>
    operator*(const MatrixBase<OtherDerived>& rhs) const
    {
      return Product<SelfAdjointView,OtherDerived>(*this, rhs.derived());
    }

    /** Efficient vector/matrix times triangular matrix product */
    template<typename OtherDerived> friend
    EIGEN_DEVICE_FUNC
    const Product<OtherDerived,SelfAdjointView>
    operator*(const MatrixBase<OtherDerived>& lhs, const SelfAdjointView& rhs)
    {
      return Product<OtherDerived,SelfAdjointView>(lhs.derived(),rhs);
    }

    friend EIGEN_DEVICE_FUNC
    const SelfAdjointView<const EIGEN_SCALAR_BINARYOP_EXPR_RETURN_TYPE(Scalar,MatrixType,product),UpLo>
    operator*(const Scalar& s, const SelfAdjointView& mat)
    {
      return (s*mat.nestedExpression()).template selfadjointView<UpLo>();
    }

    /** Perform a symmetric rank 2 update of the selfadjoint matrix \c *this:
      * \f$ this = this + \alpha u v^* + conj(\alpha) v u^* \f$
      * \returns a reference to \c *this
      *
      * The vectors \a u and \c v \b must be column vectors, however they can be
      * a adjoint expression without any overhead. Only the meaningful triangular
      * part of the matrix is updated, the rest is left unchanged.
      *
      * \sa rankUpdate(const MatrixBase<DerivedU>&, Scalar)
      */
    template<typename DerivedU, typename DerivedV>
    EIGEN_DEVICE_FUNC
    SelfAdjointView& rankUpdate(const MatrixBase<DerivedU>& u, const MatrixBase<DerivedV>& v, const Scalar& alpha = Scalar(1));

    /** Perform a symmetric rank K update of the selfadjoint matrix \c *this:
      * \f$ this = this + \alpha ( u u^* ) \f$ where \a u is a vector or matrix.
      *
      * \returns a reference to \c *this
      *
      * Note that to perform \f$ this = this + \alpha ( u^* u ) \f$ you can simply
      * call this function with u.adjoint().
      *
      * \sa rankUpdate(const MatrixBase<DerivedU>&, const MatrixBase<DerivedV>&, Scalar)
      */
    template<typename DerivedU>
    EIGEN_DEVICE_FUNC
    SelfAdjointView& rankUpdate(const MatrixBase<DerivedU>& u, const Scalar& alpha = Scalar(1));

    /** \returns an expression of a triangular view extracted from the current selfadjoint view of a given triangular part
      *
      * The parameter \a TriMode can have the following values: \c #Upper, \c #StrictlyUpper, \c #UnitUpper,
      * \c #Lower, \c #StrictlyLower, \c #UnitLower.
      *
      * If \c TriMode references the same triangular part than \c *this, then this method simply return a \c TriangularView of the nested expression,
      * otherwise, the nested expression is first transposed, thus returning a \c TriangularView<Transpose<MatrixType>> object.
      *
      * \sa MatrixBase::triangularView(), class TriangularView
      */
    template<unsigned int TriMode>
    EIGEN_DEVICE_FUNC
    typename internal::conditional<(TriMode&(Upper|Lower))==(UpLo&(Upper|Lower)),
                                   TriangularView<MatrixType,TriMode>,
                                   TriangularView<typename MatrixType::AdjointReturnType,TriMode> >::type
    triangularView() const
    {
      typename internal::conditional<(TriMode&(Upper|Lower))==(UpLo&(Upper|Lower)), MatrixType&, typename MatrixType::ConstTransposeReturnType>::type tmp1(m_matrix);
      typename internal::conditional<(TriMode&(Upper|Lower))==(UpLo&(Upper|Lower)), MatrixType&, typename MatrixType::AdjointReturnType>::type tmp2(tmp1);
      return typename internal::conditional<(TriMode&(Upper|Lower))==(UpLo&(Upper|Lower)),
                                   TriangularView<MatrixType,TriMode>,
                                   TriangularView<typename MatrixType::AdjointReturnType,TriMode> >::type(tmp2);
    }

    typedef SelfAdjointView<const MatrixConjugateReturnType,UpLo> ConjugateReturnType;
    /** \sa MatrixBase::conjugate() const */
    EIGEN_DEVICE_FUNC
    inline const ConjugateReturnType conjugate() const
    { return ConjugateReturnType(m_matrix.conjugate()); }

    /** \returns an expression of the complex conjugate of \c *this if Cond==true,
     *           returns \c *this otherwise.
     */
    template<bool Cond>
    EIGEN_DEVICE_FUNC
    inline typename internal::conditional<Cond,ConjugateReturnType,ConstSelfAdjointView>::type
    conjugateIf() const
    {
      typedef typename internal::conditional<Cond,ConjugateReturnType,ConstSelfAdjointView>::type ReturnType;
      return ReturnType(m_matrix.template conjugateIf<Cond>());
    }

    typedef SelfAdjointView<const typename MatrixType::AdjointReturnType,TransposeMode> AdjointReturnType;
    /** \sa MatrixBase::adjoint() const */
    EIGEN_DEVICE_FUNC
    inline const AdjointReturnType adjoint() const
    { return AdjointReturnType(m_matrix.adjoint()); }

    typedef SelfAdjointView<typename MatrixType::TransposeReturnType,TransposeMode> TransposeReturnType;
     /** \sa MatrixBase::transpose() */
    EIGEN_DEVICE_FUNC
    inline TransposeReturnType transpose()
    {
      EIGEN_STATIC_ASSERT_LVALUE(MatrixType)
      typename MatrixType::TransposeReturnType tmp(m_matrix);
      return TransposeReturnType(tmp);
    }

    typedef SelfAdjointView<const typename MatrixType::ConstTransposeReturnType,TransposeMode> ConstTransposeReturnType;
    /** \sa MatrixBase::transpose() const */
    EIGEN_DEVICE_FUNC
    inline const ConstTransposeReturnType transpose() const
    {
      return ConstTransposeReturnType(m_matrix.transpose());
    }

    /** \returns a const expression of the main diagonal of the matrix \c *this
      *
      * This method simply returns the diagonal of the nested expression, thus by-passing the SelfAdjointView decorator.
      *
      * \sa MatrixBase::diagonal(), class Diagonal */
    EIGEN_DEVICE_FUNC
    typename MatrixType::ConstDiagonalReturnType diagonal() const
    {
      return typename MatrixType::ConstDiagonalReturnType(m_matrix);
    }

/////////// Cholesky module ///////////

    const LLT<PlainObject, UpLo> llt() const;
    const LDLT<PlainObject, UpLo> ldlt() const;

/////////// Eigenvalue module ///////////

    /** Real part of #Scalar */
    typedef typename NumTraits<Scalar>::Real RealScalar;
    /** Return type of eigenvalues() */
    typedef Matrix<RealScalar, internal::traits<MatrixType>::ColsAtCompileTime, 1> EigenvaluesReturnType;

    EIGEN_DEVICE_FUNC
    EigenvaluesReturnType eigenvalues() const;
    EIGEN_DEVICE_FUNC
    RealScalar operatorNorm() const;

  protected:
    MatrixTypeNested m_matrix;
};


// template<typename OtherDerived, typename MatrixType, unsigned int UpLo>
// internal::selfadjoint_matrix_product_returntype<OtherDerived,SelfAdjointView<MatrixType,UpLo> >
// operator*(const MatrixBase<OtherDerived>& lhs, const SelfAdjointView<MatrixType,UpLo>& rhs)
// {
//   return internal::matrix_selfadjoint_product_returntype<OtherDerived,SelfAdjointView<MatrixType,UpLo> >(lhs.derived(),rhs);
// }

// selfadjoint to dense matrix

namespace internal {

// TODO currently a selfadjoint expression has the form SelfAdjointView<.,.>
//      in the future selfadjoint-ness should be defined by the expression traits
//      such that Transpose<SelfAdjointView<.,.> > is valid. (currently TriangularBase::transpose() is overloaded to make it work)
template<typename MatrixType, unsigned int Mode>
struct evaluator_traits<SelfAdjointView<MatrixType,Mode> >
{
  typedef typename storage_kind_to_evaluator_kind<typename MatrixType::StorageKind>::Kind Kind;
  typedef SelfAdjointShape Shape;
};

template<int UpLo, int SetOpposite, typename DstEvaluatorTypeT, typename SrcEvaluatorTypeT, typename Functor, int Version>
class triangular_dense_assignment_kernel<UpLo,SelfAdjoint,SetOpposite,DstEvaluatorTypeT,SrcEvaluatorTypeT,Functor,Version>
  : public generic_dense_assignment_kernel<DstEvaluatorTypeT, SrcEvaluatorTypeT, Functor, Version>
{
protected:
  typedef generic_dense_assignment_kernel<DstEvaluatorTypeT, SrcEvaluatorTypeT, Functor, Version> Base;
  typedef typename Base::DstXprType DstXprType;
  typedef typename Base::SrcXprType SrcXprType;
  using Base::m_dst;
  using Base::m_src;
  using Base::m_functor;
public:

  typedef typename Base::DstEvaluatorType DstEvaluatorType;
  typedef typename Base::SrcEvaluatorType SrcEvaluatorType;
  typedef typename Base::Scalar Scalar;
  typedef typename Base::AssignmentTraits AssignmentTraits;


  EIGEN_DEVICE_FUNC triangular_dense_assignment_kernel(DstEvaluatorType &dst, const SrcEvaluatorType &src, const Functor &func, DstXprType& dstExpr)
    : Base(dst, src, func, dstExpr)
  {}

  EIGEN_DEVICE_FUNC void assignCoeff(Index row, Index col)
  {
    eigen_internal_assert(row!=col);
    Scalar tmp = m_src.coeff(row,col);
    m_functor.assignCoeff(m_dst.coeffRef(row,col), tmp);
    m_functor.assignCoeff(m_dst.coeffRef(col,row), numext::conj(tmp));
  }

  EIGEN_DEVICE_FUNC void assignDiagonalCoeff(Index id)
  {
    Base::assignCoeff(id,id);
  }

  EIGEN_DEVICE_FUNC void assignOppositeCoeff(Index, Index)
  { eigen_internal_assert(false && "should never be called"); }
};

} // end namespace internal

/***************************************************************************
* Implementation of MatrixBase methods
***************************************************************************/

/** This is the const version of MatrixBase::selfadjointView() */
template<typename Derived>
template<unsigned int UpLo>
EIGEN_DEVICE_FUNC typename MatrixBase<Derived>::template ConstSelfAdjointViewReturnType<UpLo>::Type
MatrixBase<Derived>::selfadjointView() const
{
  return typename ConstSelfAdjointViewReturnType<UpLo>::Type(derived());
}

/** \returns an expression of a symmetric/self-adjoint view extracted from the upper or lower triangular part of the current matrix
  *
  * The parameter \a UpLo can be either \c #Upper or \c #Lower
  *
  * Example: \include MatrixBase_selfadjointView.cpp
  * Output: \verbinclude MatrixBase_selfadjointView.out
  *
  * \sa class SelfAdjointView
  */
template<typename Derived>
template<unsigned int UpLo>
EIGEN_DEVICE_FUNC typename MatrixBase<Derived>::template SelfAdjointViewReturnType<UpLo>::Type
MatrixBase<Derived>::selfadjointView()
{
  return typename SelfAdjointViewReturnType<UpLo>::Type(derived());
}

} // end namespace Eigen

#endif // EIGEN_SELFADJOINTMATRIX_H
```
