## Supplementary material for "Identification of QTL-by-Environment Interaction by Controlling Polygenic Background Effect": SelfCwiseBinaryOp.h

```
// This file is part of Eigen, a lightweight C++ template library
// for linear algebra.
//
// Copyright (C) 2009-2010 Gael Guennebaud <gael.guennebaud@inria.fr>
//
// This Source Code Form is subject to the terms of the Mozilla
// Public License v. 2.0. If a copy of the MPL was not distributed
// with this file, You can obtain one at http://mozilla.org/MPL/2.0/.

#ifndef EIGEN_SELFCWISEBINARYOP_H
#define EIGEN_SELFCWISEBINARYOP_H

namespace Eigen { 

// TODO generalize the scalar type of 'other'

template<typename Derived>
EIGEN_DEVICE_FUNC EIGEN_STRONG_INLINE Derived& DenseBase<Derived>::operator*=(const Scalar& other)
{
  internal::call_assignment(this->derived(), PlainObject::Constant(rows(),cols(),other), internal::mul_assign_op<Scalar,Scalar>());
  return derived();
}

template<typename Derived>
EIGEN_DEVICE_FUNC EIGEN_STRONG_INLINE Derived& ArrayBase<Derived>::operator+=(const Scalar& other)
{
  internal::call_assignment(this->derived(), PlainObject::Constant(rows(),cols(),other), internal::add_assign_op<Scalar,Scalar>());
  return derived();
}

template<typename Derived>
EIGEN_DEVICE_FUNC EIGEN_STRONG_INLINE Derived& ArrayBase<Derived>::operator-=(const Scalar& other)
{
  internal::call_assignment(this->derived(), PlainObject::Constant(rows(),cols(),other), internal::sub_assign_op<Scalar,Scalar>());
  return derived();
}

template<typename Derived>
EIGEN_DEVICE_FUNC EIGEN_STRONG_INLINE Derived& DenseBase<Derived>::operator/=(const Scalar& other)
{
  internal::call_assignment(this->derived(), PlainObject::Constant(rows(),cols(),other), internal::div_assign_op<Scalar,Scalar>());
  return derived();
}

} // end namespace Eigen

#endif // EIGEN_SELFCWISEBINARYOP_H
```
