## Supplementary material for "Identification of QTL-by-Environment Interaction by Controlling Polygenic Background Effect": Solve.h

```
// This file is part of Eigen, a lightweight C++ template library
// for linear algebra.
//
// Copyright (C) 2014 Gael Guennebaud <gael.guennebaud@inria.fr>
//
// This Source Code Form is subject to the terms of the Mozilla
// Public License v. 2.0. If a copy of the MPL was not distributed
// with this file, You can obtain one at http://mozilla.org/MPL/2.0/.

#ifndef EIGEN_SOLVE_H
#define EIGEN_SOLVE_H

namespace Eigen {

template<typename Decomposition, typename RhsType, typename StorageKind> class SolveImpl;

/** \class Solve
  * \ingroup Core_Module
  *
  * \brief Pseudo expression representing a solving operation
  *
  * \tparam Decomposition the type of the matrix or decomposition object
  * \tparam Rhstype the type of the right-hand side
  *
  * This class represents an expression of A.solve(B)
  * and most of the time this is the only way it is used.
  *
  */
namespace internal {

// this solve_traits class permits to determine the evaluation type with respect to storage kind (Dense vs Sparse)
template<typename Decomposition, typename RhsType,typename StorageKind> struct solve_traits;

template<typename Decomposition, typename RhsType>
struct solve_traits<Decomposition,RhsType,Dense>
{
  typedef typename make_proper_matrix_type<typename RhsType::Scalar,
                 Decomposition::ColsAtCompileTime,
                 RhsType::ColsAtCompileTime,
                 RhsType::PlainObject::Options,
                 Decomposition::MaxColsAtCompileTime,
                 RhsType::MaxColsAtCompileTime>::type PlainObject;
};

template<typename Decomposition, typename RhsType>
struct traits<Solve<Decomposition, RhsType> >
  : traits<typename solve_traits<Decomposition,RhsType,typename internal::traits<RhsType>::StorageKind>::PlainObject>
{
  typedef typename solve_traits<Decomposition,RhsType,typename internal::traits<RhsType>::StorageKind>::PlainObject PlainObject;
  typedef typename promote_index_type<typename Decomposition::StorageIndex, typename RhsType::StorageIndex>::type StorageIndex;
  typedef traits<PlainObject> BaseTraits;
  enum {
    Flags = BaseTraits::Flags & RowMajorBit,
    CoeffReadCost = HugeCost
  };
};

}


template<typename Decomposition, typename RhsType>
class Solve : public SolveImpl<Decomposition,RhsType,typename internal::traits<RhsType>::StorageKind>
{
public:
  typedef typename internal::traits<Solve>::PlainObject PlainObject;
  typedef typename internal::traits<Solve>::StorageIndex StorageIndex;

  Solve(const Decomposition &dec, const RhsType &rhs)
    : m_dec(dec), m_rhs(rhs)
  {}

  EIGEN_DEVICE_FUNC EIGEN_CONSTEXPR Index rows() const EIGEN_NOEXCEPT { return m_dec.cols(); }
  EIGEN_DEVICE_FUNC EIGEN_CONSTEXPR Index cols() const EIGEN_NOEXCEPT { return m_rhs.cols(); }

  EIGEN_DEVICE_FUNC const Decomposition& dec() const { return m_dec; }
  EIGEN_DEVICE_FUNC const RhsType&       rhs() const { return m_rhs; }

protected:
  const Decomposition &m_dec;
  const RhsType       &m_rhs;
};


// Specialization of the Solve expression for dense results
template<typename Decomposition, typename RhsType>
class SolveImpl<Decomposition,RhsType,Dense>
  : public MatrixBase<Solve<Decomposition,RhsType> >
{
  typedef Solve<Decomposition,RhsType> Derived;

public:

  typedef MatrixBase<Solve<Decomposition,RhsType> > Base;
  EIGEN_DENSE_PUBLIC_INTERFACE(Derived)

private:

  Scalar coeff(Index row, Index col) const;
  Scalar coeff(Index i) const;
};

// Generic API dispatcher
template<typename Decomposition, typename RhsType, typename StorageKind>
class SolveImpl : public internal::generic_xpr_base<Solve<Decomposition,RhsType>, MatrixXpr, StorageKind>::type
{
  public:
    typedef typename internal::generic_xpr_base<Solve<Decomposition,RhsType>, MatrixXpr, StorageKind>::type Base;
};

namespace internal {

// Evaluator of Solve -> eval into a temporary
template<typename Decomposition, typename RhsType>
struct evaluator<Solve<Decomposition,RhsType> >
  : public evaluator<typename Solve<Decomposition,RhsType>::PlainObject>
{
  typedef Solve<Decomposition,RhsType> SolveType;
  typedef typename SolveType::PlainObject PlainObject;
  typedef evaluator<PlainObject> Base;

  enum { Flags = Base::Flags | EvalBeforeNestingBit };

  EIGEN_DEVICE_FUNC explicit evaluator(const SolveType& solve)
    : m_result(solve.rows(), solve.cols())
  {
    ::new (static_cast<Base*>(this)) Base(m_result);
    solve.dec()._solve_impl(solve.rhs(), m_result);
  }

protected:
  PlainObject m_result;
};

// Specialization for "dst = dec.solve(rhs)"
// NOTE we need to specialize it for Dense2Dense to avoid ambiguous specialization error and a Sparse2Sparse specialization must exist somewhere
template<typename DstXprType, typename DecType, typename RhsType, typename Scalar>
struct Assignment<DstXprType, Solve<DecType,RhsType>, internal::assign_op<Scalar,Scalar>, Dense2Dense>
{
  typedef Solve<DecType,RhsType> SrcXprType;
  static void run(DstXprType &dst, const SrcXprType &src, const internal::assign_op<Scalar,Scalar> &)
  {
    Index dstRows = src.rows();
    Index dstCols = src.cols();
    if((dst.rows()!=dstRows) || (dst.cols()!=dstCols))
      dst.resize(dstRows, dstCols);

    src.dec()._solve_impl(src.rhs(), dst);
  }
};

// Specialization for "dst = dec.transpose().solve(rhs)"
template<typename DstXprType, typename DecType, typename RhsType, typename Scalar>
struct Assignment<DstXprType, Solve<Transpose<const DecType>,RhsType>, internal::assign_op<Scalar,Scalar>, Dense2Dense>
{
  typedef Solve<Transpose<const DecType>,RhsType> SrcXprType;
  static void run(DstXprType &dst, const SrcXprType &src, const internal::assign_op<Scalar,Scalar> &)
  {
    Index dstRows = src.rows();
    Index dstCols = src.cols();
    if((dst.rows()!=dstRows) || (dst.cols()!=dstCols))
      dst.resize(dstRows, dstCols);

    src.dec().nestedExpression().template _solve_impl_transposed<false>(src.rhs(), dst);
  }
};

// Specialization for "dst = dec.adjoint().solve(rhs)"
template<typename DstXprType, typename DecType, typename RhsType, typename Scalar>
struct Assignment<DstXprType, Solve<CwiseUnaryOp<internal::scalar_conjugate_op<typename DecType::Scalar>, const Transpose<const DecType> >,RhsType>,
                  internal::assign_op<Scalar,Scalar>, Dense2Dense>
{
  typedef Solve<CwiseUnaryOp<internal::scalar_conjugate_op<typename DecType::Scalar>, const Transpose<const DecType> >,RhsType> SrcXprType;
  static void run(DstXprType &dst, const SrcXprType &src, const internal::assign_op<Scalar,Scalar> &)
  {
    Index dstRows = src.rows();
    Index dstCols = src.cols();
    if((dst.rows()!=dstRows) || (dst.cols()!=dstCols))
      dst.resize(dstRows, dstCols);

    src.dec().nestedExpression().nestedExpression().template _solve_impl_transposed<true>(src.rhs(), dst);
  }
};

} // end namespace internal

} // end namespace Eigen

#endif // EIGEN_SOLVE_H
```
