## Supplementary material for "Identification of QTL-by-Environment Interaction by Controlling Polygenic Background Effect": SolverBase.h

```
// This file is part of Eigen, a lightweight C++ template library
// for linear algebra.
//
// Copyright (C) 2015 Gael Guennebaud <gael.guennebaud@inria.fr>
//
// This Source Code Form is subject to the terms of the Mozilla
// Public License v. 2.0. If a copy of the MPL was not distributed
// with this file, You can obtain one at http://mozilla.org/MPL/2.0/.

#ifndef EIGEN_SOLVERBASE_H
#define EIGEN_SOLVERBASE_H

namespace Eigen {

namespace internal {

template<typename Derived>
struct solve_assertion {
    template<bool Transpose_, typename Rhs>
    static void run(const Derived& solver, const Rhs& b) { solver.template _check_solve_assertion<Transpose_>(b); }
};

template<typename Derived>
struct solve_assertion<Transpose<Derived> >
{
    typedef Transpose<Derived> type;

    template<bool Transpose_, typename Rhs>
    static void run(const type& transpose, const Rhs& b)
    {
        internal::solve_assertion<typename internal::remove_all<Derived>::type>::template run<true>(transpose.nestedExpression(), b);
    }
};

template<typename Scalar, typename Derived>
struct solve_assertion<CwiseUnaryOp<Eigen::internal::scalar_conjugate_op<Scalar>, const Transpose<Derived> > >
{
    typedef CwiseUnaryOp<Eigen::internal::scalar_conjugate_op<Scalar>, const Transpose<Derived> > type;

    template<bool Transpose_, typename Rhs>
    static void run(const type& adjoint, const Rhs& b)
    {
        internal::solve_assertion<typename internal::remove_all<Transpose<Derived> >::type>::template run<true>(adjoint.nestedExpression(), b);
    }
};
} // end namespace internal

/** \class SolverBase
  * \brief A base class for matrix decomposition and solvers
  *
  * \tparam Derived the actual type of the decomposition/solver.
  *
  * Any matrix decomposition inheriting this base class provide the following API:
  *
  * \code
  * MatrixType A, b, x;
  * DecompositionType dec(A);
  * x = dec.solve(b);             // solve A   * x = b
  * x = dec.transpose().solve(b); // solve A^T * x = b
  * x = dec.adjoint().solve(b);   // solve A'  * x = b
  * \endcode
  *
  * \warning Currently, any other usage of transpose() and adjoint() are not supported and will produce compilation errors.
  *
  * \sa class PartialPivLU, class FullPivLU, class HouseholderQR, class ColPivHouseholderQR, class FullPivHouseholderQR, class CompleteOrthogonalDecomposition, class LLT, class LDLT, class SVDBase
  */
template<typename Derived>
class SolverBase : public EigenBase<Derived>
{
  public:

    typedef EigenBase<Derived> Base;
    typedef typename internal::traits<Derived>::Scalar Scalar;
    typedef Scalar CoeffReturnType;

    template<typename Derived_>
    friend struct internal::solve_assertion;

    enum {
      RowsAtCompileTime = internal::traits<Derived>::RowsAtCompileTime,
      ColsAtCompileTime = internal::traits<Derived>::ColsAtCompileTime,
      SizeAtCompileTime = (internal::size_at_compile_time<internal::traits<Derived>::RowsAtCompileTime,
                                                          internal::traits<Derived>::ColsAtCompileTime>::ret),
      MaxRowsAtCompileTime = internal::traits<Derived>::MaxRowsAtCompileTime,
      MaxColsAtCompileTime = internal::traits<Derived>::MaxColsAtCompileTime,
      MaxSizeAtCompileTime = (internal::size_at_compile_time<internal::traits<Derived>::MaxRowsAtCompileTime,
                                                             internal::traits<Derived>::MaxColsAtCompileTime>::ret),
      IsVectorAtCompileTime = internal::traits<Derived>::MaxRowsAtCompileTime == 1
                           || internal::traits<Derived>::MaxColsAtCompileTime == 1,
      NumDimensions = int(MaxSizeAtCompileTime) == 1 ? 0 : bool(IsVectorAtCompileTime) ? 1 : 2
    };

    /** Default constructor */
    SolverBase()
    {}

    ~SolverBase()
    {}

    using Base::derived;

    /** \returns an expression of the solution x of \f$ A x = b \f$ using the current decomposition of A.
      */
    template<typename Rhs>
    inline const Solve<Derived, Rhs>
    solve(const MatrixBase<Rhs>& b) const
    {
      internal::solve_assertion<typename internal::remove_all<Derived>::type>::template run<false>(derived(), b);
      return Solve<Derived, Rhs>(derived(), b.derived());
    }

    /** \internal the return type of transpose() */
    typedef typename internal::add_const<Transpose<const Derived> >::type ConstTransposeReturnType;
    /** \returns an expression of the transposed of the factored matrix.
      *
      * A typical usage is to solve for the transposed problem A^T x = b:
      * \code x = dec.transpose().solve(b); \endcode
      *
      * \sa adjoint(), solve()
      */
    inline ConstTransposeReturnType transpose() const
    {
      return ConstTransposeReturnType(derived());
    }

    /** \internal the return type of adjoint() */
    typedef typename internal::conditional<NumTraits<Scalar>::IsComplex,
                        CwiseUnaryOp<internal::scalar_conjugate_op<Scalar>, ConstTransposeReturnType>,
                        ConstTransposeReturnType
                     >::type AdjointReturnType;
    /** \returns an expression of the adjoint of the factored matrix
      *
      * A typical usage is to solve for the adjoint problem A' x = b:
      * \code x = dec.adjoint().solve(b); \endcode
      *
      * For real scalar types, this function is equivalent to transpose().
      *
      * \sa transpose(), solve()
      */
    inline AdjointReturnType adjoint() const
    {
      return AdjointReturnType(derived().transpose());
    }

  protected:

    template<bool Transpose_, typename Rhs>
    void _check_solve_assertion(const Rhs& b) const {
        EIGEN_ONLY_USED_FOR_DEBUG(b);
        eigen_assert(derived().m_isInitialized && "Solver is not initialized.");
        eigen_assert((Transpose_?derived().cols():derived().rows())==b.rows() && "SolverBase::solve(): invalid number of rows of the right hand side matrix b");
    }
};

namespace internal {

template<typename Derived>
struct generic_xpr_base<Derived, MatrixXpr, SolverStorage>
{
  typedef SolverBase<Derived> type;

};

} // end namespace internal

} // end namespace Eigen

#endif // EIGEN_SOLVERBASE_H
```
