## Supplementary material for "Identification of QTL-by-Environment Interaction by Controlling Polygenic Background Effect": SolveTriangular.h

```
// This file is part of Eigen, a lightweight C++ template library
// for linear algebra.
//
// Copyright (C) 2008-2009 Gael Guennebaud <gael.guennebaud@inria.fr>
//
// This Source Code Form is subject to the terms of the Mozilla
// Public License v. 2.0. If a copy of the MPL was not distributed
// with this file, You can obtain one at http://mozilla.org/MPL/2.0/.

#ifndef EIGEN_SOLVETRIANGULAR_H
#define EIGEN_SOLVETRIANGULAR_H

namespace Eigen {

namespace internal {

// Forward declarations:
// The following two routines are implemented in the products/TriangularSolver*.h files
template<typename LhsScalar, typename RhsScalar, typename Index, int Side, int Mode, bool Conjugate, int StorageOrder>
struct triangular_solve_vector;

template <typename Scalar, typename Index, int Side, int Mode, bool Conjugate, int TriStorageOrder, int OtherStorageOrder, int OtherInnerStride>
struct triangular_solve_matrix;

// small helper struct extracting some traits on the underlying solver operation
template<typename Lhs, typename Rhs, int Side>
class trsolve_traits
{
  private:
    enum {
      RhsIsVectorAtCompileTime = (Side==OnTheLeft ? Rhs::ColsAtCompileTime : Rhs::RowsAtCompileTime)==1
    };
  public:
    enum {
      Unrolling   = (RhsIsVectorAtCompileTime && Rhs::SizeAtCompileTime != Dynamic && Rhs::SizeAtCompileTime <= 8)
                  ? CompleteUnrolling : NoUnrolling,
      RhsVectors  = RhsIsVectorAtCompileTime ? 1 : Dynamic
    };
};

template<typename Lhs, typename Rhs,
  int Side, // can be OnTheLeft/OnTheRight
  int Mode, // can be Upper/Lower | UnitDiag
  int Unrolling = trsolve_traits<Lhs,Rhs,Side>::Unrolling,
  int RhsVectors = trsolve_traits<Lhs,Rhs,Side>::RhsVectors
  >
struct triangular_solver_selector;

template<typename Lhs, typename Rhs, int Side, int Mode>
struct triangular_solver_selector<Lhs,Rhs,Side,Mode,NoUnrolling,1>
{
  typedef typename Lhs::Scalar LhsScalar;
  typedef typename Rhs::Scalar RhsScalar;
  typedef blas_traits<Lhs> LhsProductTraits;
  typedef typename LhsProductTraits::ExtractType ActualLhsType;
  typedef Map<Matrix<RhsScalar,Dynamic,1>, Aligned> MappedRhs;
  static EIGEN_DEVICE_FUNC void run(const Lhs& lhs, Rhs& rhs)
  {
    ActualLhsType actualLhs = LhsProductTraits::extract(lhs);

    // FIXME find a way to allow an inner stride if packet_traits<Scalar>::size==1

    bool useRhsDirectly = Rhs::InnerStrideAtCompileTime==1 || rhs.innerStride()==1;

    ei_declare_aligned_stack_constructed_variable(RhsScalar,actualRhs,rhs.size(),
                                                  (useRhsDirectly ? rhs.data() : 0));

    if(!useRhsDirectly)
      MappedRhs(actualRhs,rhs.size()) = rhs;

    triangular_solve_vector<LhsScalar, RhsScalar, Index, Side, Mode, LhsProductTraits::NeedToConjugate,
                            (int(Lhs::Flags) & RowMajorBit) ? RowMajor : ColMajor>
      ::run(actualLhs.cols(), actualLhs.data(), actualLhs.outerStride(), actualRhs);

    if(!useRhsDirectly)
      rhs = MappedRhs(actualRhs, rhs.size());
  }
};

// the rhs is a matrix
template<typename Lhs, typename Rhs, int Side, int Mode>
struct triangular_solver_selector<Lhs,Rhs,Side,Mode,NoUnrolling,Dynamic>
{
  typedef typename Rhs::Scalar Scalar;
  typedef blas_traits<Lhs> LhsProductTraits;
  typedef typename LhsProductTraits::DirectLinearAccessType ActualLhsType;

  static EIGEN_DEVICE_FUNC void run(const Lhs& lhs, Rhs& rhs)
  {
    typename internal::add_const_on_value_type<ActualLhsType>::type actualLhs = LhsProductTraits::extract(lhs);

    const Index size = lhs.rows();
    const Index othersize = Side==OnTheLeft? rhs.cols() : rhs.rows();

    typedef internal::gemm_blocking_space<(Rhs::Flags&RowMajorBit) ? RowMajor : ColMajor,Scalar,Scalar,
              Rhs::MaxRowsAtCompileTime, Rhs::MaxColsAtCompileTime, Lhs::MaxRowsAtCompileTime,4> BlockingType;

    BlockingType blocking(rhs.rows(), rhs.cols(), size, 1, false);

    triangular_solve_matrix<Scalar,Index,Side,Mode,LhsProductTraits::NeedToConjugate,(int(Lhs::Flags) & RowMajorBit) ? RowMajor : ColMajor,
                               (Rhs::Flags&RowMajorBit) ? RowMajor : ColMajor, Rhs::InnerStrideAtCompileTime>
      ::run(size, othersize, &actualLhs.coeffRef(0,0), actualLhs.outerStride(), &rhs.coeffRef(0,0), rhs.innerStride(), rhs.outerStride(), blocking);
  }
};

/***************************************************************************
* meta-unrolling implementation
***************************************************************************/

template<typename Lhs, typename Rhs, int Mode, int LoopIndex, int Size,
         bool Stop = LoopIndex==Size>
struct triangular_solver_unroller;

template<typename Lhs, typename Rhs, int Mode, int LoopIndex, int Size>
struct triangular_solver_unroller<Lhs,Rhs,Mode,LoopIndex,Size,false> {
  enum {
    IsLower = ((Mode&Lower)==Lower),
    DiagIndex  = IsLower ? LoopIndex : Size - LoopIndex - 1,
    StartIndex = IsLower ? 0         : DiagIndex+1
  };
  static EIGEN_DEVICE_FUNC void run(const Lhs& lhs, Rhs& rhs)
  {
    if (LoopIndex>0)
      rhs.coeffRef(DiagIndex) -= lhs.row(DiagIndex).template segment<LoopIndex>(StartIndex).transpose()
                                .cwiseProduct(rhs.template segment<LoopIndex>(StartIndex)).sum();

    if(!(Mode & UnitDiag))
      rhs.coeffRef(DiagIndex) /= lhs.coeff(DiagIndex,DiagIndex);

    triangular_solver_unroller<Lhs,Rhs,Mode,LoopIndex+1,Size>::run(lhs,rhs);
  }
};

template<typename Lhs, typename Rhs, int Mode, int LoopIndex, int Size>
struct triangular_solver_unroller<Lhs,Rhs,Mode,LoopIndex,Size,true> {
  static EIGEN_DEVICE_FUNC void run(const Lhs&, Rhs&) {}
};

template<typename Lhs, typename Rhs, int Mode>
struct triangular_solver_selector<Lhs,Rhs,OnTheLeft,Mode,CompleteUnrolling,1> {
  static EIGEN_DEVICE_FUNC void run(const Lhs& lhs, Rhs& rhs)
  { triangular_solver_unroller<Lhs,Rhs,Mode,0,Rhs::SizeAtCompileTime>::run(lhs,rhs); }
};

template<typename Lhs, typename Rhs, int Mode>
struct triangular_solver_selector<Lhs,Rhs,OnTheRight,Mode,CompleteUnrolling,1> {
  static EIGEN_DEVICE_FUNC void run(const Lhs& lhs, Rhs& rhs)
  {
    Transpose<const Lhs> trLhs(lhs);
    Transpose<Rhs> trRhs(rhs);

    triangular_solver_unroller<Transpose<const Lhs>,Transpose<Rhs>,
                              ((Mode&Upper)==Upper ? Lower : Upper) | (Mode&UnitDiag),
                              0,Rhs::SizeAtCompileTime>::run(trLhs,trRhs);
  }
};

} // end namespace internal

/***************************************************************************
* TriangularView methods
***************************************************************************/

#ifndef EIGEN_PARSED_BY_DOXYGEN
template<typename MatrixType, unsigned int Mode>
template<int Side, typename OtherDerived>
EIGEN_DEVICE_FUNC void TriangularViewImpl<MatrixType,Mode,Dense>::solveInPlace(const MatrixBase<OtherDerived>& _other) const
{
  OtherDerived& other = _other.const_cast_derived();
  eigen_assert( derived().cols() == derived().rows() && ((Side==OnTheLeft && derived().cols() == other.rows()) || (Side==OnTheRight && derived().cols() == other.cols())) );
  eigen_assert((!(int(Mode) & int(ZeroDiag))) && bool(int(Mode) & (int(Upper) | int(Lower))));
  // If solving for a 0x0 matrix, nothing to do, simply return.
  if (derived().cols() == 0)
    return;

  enum { copy = (internal::traits<OtherDerived>::Flags & RowMajorBit)  && OtherDerived::IsVectorAtCompileTime && OtherDerived::SizeAtCompileTime!=1};
  typedef typename internal::conditional<copy,
    typename internal::plain_matrix_type_column_major<OtherDerived>::type, OtherDerived&>::type OtherCopy;
  OtherCopy otherCopy(other);

  internal::triangular_solver_selector<MatrixType, typename internal::remove_reference<OtherCopy>::type,
    Side, Mode>::run(derived().nestedExpression(), otherCopy);

  if (copy)
    other = otherCopy;
}

template<typename Derived, unsigned int Mode>
template<int Side, typename Other>
const internal::triangular_solve_retval<Side,TriangularView<Derived,Mode>,Other>
TriangularViewImpl<Derived,Mode,Dense>::solve(const MatrixBase<Other>& other) const
{
  return internal::triangular_solve_retval<Side,TriangularViewType,Other>(derived(), other.derived());
}
#endif

namespace internal {


template<int Side, typename TriangularType, typename Rhs>
struct traits<triangular_solve_retval<Side, TriangularType, Rhs> >
{
  typedef typename internal::plain_matrix_type_column_major<Rhs>::type ReturnType;
};

template<int Side, typename TriangularType, typename Rhs> struct triangular_solve_retval
 : public ReturnByValue<triangular_solve_retval<Side, TriangularType, Rhs> >
{
  typedef typename remove_all<typename Rhs::Nested>::type RhsNestedCleaned;
  typedef ReturnByValue<triangular_solve_retval> Base;

  triangular_solve_retval(const TriangularType& tri, const Rhs& rhs)
    : m_triangularMatrix(tri), m_rhs(rhs)
  {}

  inline EIGEN_CONSTEXPR Index rows() const EIGEN_NOEXCEPT { return m_rhs.rows(); }
  inline EIGEN_CONSTEXPR Index cols() const EIGEN_NOEXCEPT { return m_rhs.cols(); }

  template<typename Dest> inline void evalTo(Dest& dst) const
  {
    if(!is_same_dense(dst,m_rhs))
      dst = m_rhs;
    m_triangularMatrix.template solveInPlace<Side>(dst);
  }

  protected:
    const TriangularType& m_triangularMatrix;
    typename Rhs::Nested m_rhs;
};

} // namespace internal

} // end namespace Eigen

#endif // EIGEN_SOLVETRIANGULAR_H
```
