## Supplementary material for "Identification of QTL-by-Environment Interaction by Controlling Polygenic Background Effect": StableNorm.h

```
// This file is part of Eigen, a lightweight C++ template library
// for linear algebra.
//
// Copyright (C) 2009 Gael Guennebaud <gael.guennebaud@inria.fr>
//
// This Source Code Form is subject to the terms of the Mozilla
// Public License v. 2.0. If a copy of the MPL was not distributed
// with this file, You can obtain one at http://mozilla.org/MPL/2.0/.

#ifndef EIGEN_STABLENORM_H
#define EIGEN_STABLENORM_H

namespace Eigen { 

namespace internal {

template<typename ExpressionType, typename Scalar>
inline void stable_norm_kernel(const ExpressionType& bl, Scalar& ssq, Scalar& scale, Scalar& invScale)
{
  Scalar maxCoeff = bl.cwiseAbs().maxCoeff();
  
  if(maxCoeff>scale)
  {
    ssq = ssq * numext::abs2(scale/maxCoeff);
    Scalar tmp = Scalar(1)/maxCoeff;
    if(tmp > NumTraits<Scalar>::highest())
    {
      invScale = NumTraits<Scalar>::highest();
      scale = Scalar(1)/invScale;
    }
    else if(maxCoeff>NumTraits<Scalar>::highest()) // we got a INF
    {
      invScale = Scalar(1);
      scale = maxCoeff;
    }
    else
    {
      scale = maxCoeff;
      invScale = tmp;
    }
  }
  else if(maxCoeff!=maxCoeff) // we got a NaN
  {
    scale = maxCoeff;
  }
  
  // TODO if the maxCoeff is much much smaller than the current scale,
  // then we can neglect this sub vector
  if(scale>Scalar(0)) // if scale==0, then bl is 0 
    ssq += (bl*invScale).squaredNorm();
}

template<typename VectorType, typename RealScalar>
void stable_norm_impl_inner_step(const VectorType &vec, RealScalar& ssq, RealScalar& scale, RealScalar& invScale)
{
  typedef typename VectorType::Scalar Scalar;
  const Index blockSize = 4096;
  
  typedef typename internal::nested_eval<VectorType,2>::type VectorTypeCopy;
  typedef typename internal::remove_all<VectorTypeCopy>::type VectorTypeCopyClean;
  const VectorTypeCopy copy(vec);
  
  enum {
    CanAlign = (   (int(VectorTypeCopyClean::Flags)&DirectAccessBit)
                || (int(internal::evaluator<VectorTypeCopyClean>::Alignment)>0) // FIXME Alignment)>0 might not be enough
               ) && (blockSize*sizeof(Scalar)*2<EIGEN_STACK_ALLOCATION_LIMIT)
                 && (EIGEN_MAX_STATIC_ALIGN_BYTES>0) // if we cannot allocate on the stack, then let's not bother about this optimization
  };
  typedef typename internal::conditional<CanAlign, Ref<const Matrix<Scalar,Dynamic,1,0,blockSize,1>, internal::evaluator<VectorTypeCopyClean>::Alignment>,
                                                   typename VectorTypeCopyClean::ConstSegmentReturnType>::type SegmentWrapper;
  Index n = vec.size();
  
  Index bi = internal::first_default_aligned(copy);
  if (bi>0)
    internal::stable_norm_kernel(copy.head(bi), ssq, scale, invScale);
  for (; bi<n; bi+=blockSize)
    internal::stable_norm_kernel(SegmentWrapper(copy.segment(bi,numext::mini(blockSize, n - bi))), ssq, scale, invScale);
}

template<typename VectorType>
typename VectorType::RealScalar
stable_norm_impl(const VectorType &vec, typename enable_if<VectorType::IsVectorAtCompileTime>::type* = 0 )
{
  using std::sqrt;
  using std::abs;

  Index n = vec.size();

  if(n==1)
    return abs(vec.coeff(0));

  typedef typename VectorType::RealScalar RealScalar;
  RealScalar scale(0);
  RealScalar invScale(1);
  RealScalar ssq(0); // sum of squares

  stable_norm_impl_inner_step(vec, ssq, scale, invScale);
  
  return scale * sqrt(ssq);
}

template<typename MatrixType>
typename MatrixType::RealScalar
stable_norm_impl(const MatrixType &mat, typename enable_if<!MatrixType::IsVectorAtCompileTime>::type* = 0 )
{
  using std::sqrt;

  typedef typename MatrixType::RealScalar RealScalar;
  RealScalar scale(0);
  RealScalar invScale(1);
  RealScalar ssq(0); // sum of squares

  for(Index j=0; j<mat.outerSize(); ++j)
    stable_norm_impl_inner_step(mat.innerVector(j), ssq, scale, invScale);
  return scale * sqrt(ssq);
}

template<typename Derived>
inline typename NumTraits<typename traits<Derived>::Scalar>::Real
blueNorm_impl(const EigenBase<Derived>& _vec)
{
  typedef typename Derived::RealScalar RealScalar;  
  using std::pow;
  using std::sqrt;
  using std::abs;

  // This program calculates the machine-dependent constants
  // bl, b2, slm, s2m, relerr overfl
  // from the "basic" machine-dependent numbers
  // nbig, ibeta, it, iemin, iemax, rbig.
  // The following define the basic machine-dependent constants.
  // For portability, the PORT subprograms "ilmaeh" and "rlmach"
  // are used. For any specific computer, each of the assignment
  // statements can be replaced
  static const int ibeta = std::numeric_limits<RealScalar>::radix;  // base for floating-point numbers
  static const int it    = NumTraits<RealScalar>::digits();  // number of base-beta digits in mantissa
  static const int iemin = NumTraits<RealScalar>::min_exponent();  // minimum exponent
  static const int iemax = NumTraits<RealScalar>::max_exponent();  // maximum exponent
  static const RealScalar rbig   = NumTraits<RealScalar>::highest();  // largest floating-point number
  static const RealScalar b1     = RealScalar(pow(RealScalar(ibeta),RealScalar(-((1-iemin)/2))));  // lower boundary of midrange
  static const RealScalar b2     = RealScalar(pow(RealScalar(ibeta),RealScalar((iemax + 1 - it)/2)));  // upper boundary of midrange
  static const RealScalar s1m    = RealScalar(pow(RealScalar(ibeta),RealScalar((2-iemin)/2)));  // scaling factor for lower range
  static const RealScalar s2m    = RealScalar(pow(RealScalar(ibeta),RealScalar(- ((iemax+it)/2))));  // scaling factor for upper range
  static const RealScalar eps    = RealScalar(pow(double(ibeta), 1-it));
  static const RealScalar relerr = sqrt(eps);  // tolerance for neglecting asml

  const Derived& vec(_vec.derived());
  Index n = vec.size();
  RealScalar ab2 = b2 / RealScalar(n);
  RealScalar asml = RealScalar(0);
  RealScalar amed = RealScalar(0);
  RealScalar abig = RealScalar(0);

  for(Index j=0; j<vec.outerSize(); ++j)
  {
    for(typename Derived::InnerIterator iter(vec, j); iter; ++iter)
    {
      RealScalar ax = abs(iter.value());
      if(ax > ab2)     abig += numext::abs2(ax*s2m);
      else if(ax < b1) asml += numext::abs2(ax*s1m);
      else             amed += numext::abs2(ax);
    }
  }
  if(amed!=amed)
    return amed;  // we got a NaN
  if(abig > RealScalar(0))
  {
    abig = sqrt(abig);
    if(abig > rbig) // overflow, or *this contains INF values
      return abig;  // return INF
    if(amed > RealScalar(0))
    {
      abig = abig/s2m;
      amed = sqrt(amed);
    }
    else
      return abig/s2m;
  }
  else if(asml > RealScalar(0))
  {
    if (amed > RealScalar(0))
    {
      abig = sqrt(amed);
      amed = sqrt(asml) / s1m;
    }
    else
      return sqrt(asml)/s1m;
  }
  else
    return sqrt(amed);
  asml = numext::mini(abig, amed);
  abig = numext::maxi(abig, amed);
  if(asml <= abig*relerr)
    return abig;
  else
    return abig * sqrt(RealScalar(1) + numext::abs2(asml/abig));
}

} // end namespace internal

/** \returns the \em l2 norm of \c *this avoiding underflow and overflow.
  * This version use a blockwise two passes algorithm:
  *  1 - find the absolute largest coefficient \c s
  *  2 - compute \f$ s \Vert \frac{*this}{s} \Vert \f$ in a standard way
  *
  * For architecture/scalar types supporting vectorization, this version
  * is faster than blueNorm(). Otherwise the blueNorm() is much faster.
  *
  * \sa norm(), blueNorm(), hypotNorm()
  */
template<typename Derived>
inline typename NumTraits<typename internal::traits<Derived>::Scalar>::Real
MatrixBase<Derived>::stableNorm() const
{
  return internal::stable_norm_impl(derived());
}

/** \returns the \em l2 norm of \c *this using the Blue's algorithm.
  * A Portable Fortran Program to Find the Euclidean Norm of a Vector,
  * ACM TOMS, Vol 4, Issue 1, 1978.
  *
  * For architecture/scalar types without vectorization, this version
  * is much faster than stableNorm(). Otherwise the stableNorm() is faster.
  *
  * \sa norm(), stableNorm(), hypotNorm()
  */
template<typename Derived>
inline typename NumTraits<typename internal::traits<Derived>::Scalar>::Real
MatrixBase<Derived>::blueNorm() const
{
  return internal::blueNorm_impl(*this);
}

/** \returns the \em l2 norm of \c *this avoiding undeflow and overflow.
  * This version use a concatenation of hypot() calls, and it is very slow.
  *
  * \sa norm(), stableNorm()
  */
template<typename Derived>
inline typename NumTraits<typename internal::traits<Derived>::Scalar>::Real
MatrixBase<Derived>::hypotNorm() const
{
  if(size()==1)
    return numext::abs(coeff(0,0));
  else
    return this->cwiseAbs().redux(internal::scalar_hypot_op<RealScalar>());
}

} // end namespace Eigen

#endif // EIGEN_STABLENORM_H
```
