## Supplementary material for "Identification of QTL-by-Environment Interaction by Controlling Polygenic Background Effect": StlIterators.h

```
// This file is part of Eigen, a lightweight C++ template library
// for linear algebra.
//
// Copyright (C) 2018 Gael Guennebaud <gael.guennebaud@inria.fr>
//
// This Source Code Form is subject to the terms of the Mozilla
// Public License v. 2.0. If a copy of the MPL was not distributed
// with this file, You can obtain one at http://mozilla.org/MPL/2.0/.

#ifndef EIGEN_STLITERATORS_H
#define EIGEN_STLITERATORS_H

namespace Eigen {

namespace internal {

template<typename IteratorType>
struct indexed_based_stl_iterator_traits;

template<typename  Derived>
class indexed_based_stl_iterator_base
{
protected:
  typedef indexed_based_stl_iterator_traits<Derived> traits;
  typedef typename traits::XprType XprType;
  typedef indexed_based_stl_iterator_base<typename traits::non_const_iterator> non_const_iterator;
  typedef indexed_based_stl_iterator_base<typename traits::const_iterator> const_iterator;
  typedef typename internal::conditional<internal::is_const<XprType>::value,non_const_iterator,const_iterator>::type other_iterator;
  // NOTE: in C++03 we cannot declare friend classes through typedefs because we need to write friend class:
  friend class indexed_based_stl_iterator_base<typename traits::const_iterator>;
  friend class indexed_based_stl_iterator_base<typename traits::non_const_iterator>;
public:
  typedef Index difference_type;
  typedef std::random_access_iterator_tag iterator_category;

  indexed_based_stl_iterator_base() EIGEN_NO_THROW : mp_xpr(0), m_index(0) {}
  indexed_based_stl_iterator_base(XprType& xpr, Index index) EIGEN_NO_THROW : mp_xpr(&xpr), m_index(index) {}

  indexed_based_stl_iterator_base(const non_const_iterator& other) EIGEN_NO_THROW
    : mp_xpr(other.mp_xpr), m_index(other.m_index)
  {}

  indexed_based_stl_iterator_base& operator=(const non_const_iterator& other)
  {
    mp_xpr = other.mp_xpr;
    m_index = other.m_index;
    return *this;
  }

  Derived& operator++() { ++m_index; return derived(); }
  Derived& operator--() { --m_index; return derived(); }

  Derived operator++(int) { Derived prev(derived()); operator++(); return prev;}
  Derived operator--(int) { Derived prev(derived()); operator--(); return prev;}

  friend Derived operator+(const indexed_based_stl_iterator_base& a, Index b) { Derived ret(a.derived()); ret += b; return ret; }
  friend Derived operator-(const indexed_based_stl_iterator_base& a, Index b) { Derived ret(a.derived()); ret -= b; return ret; }
  friend Derived operator+(Index a, const indexed_based_stl_iterator_base& b) { Derived ret(b.derived()); ret += a; return ret; }
  friend Derived operator-(Index a, const indexed_based_stl_iterator_base& b) { Derived ret(b.derived()); ret -= a; return ret; }
  
  Derived& operator+=(Index b) { m_index += b; return derived(); }
  Derived& operator-=(Index b) { m_index -= b; return derived(); }

  difference_type operator-(const indexed_based_stl_iterator_base& other) const
  {
    eigen_assert(mp_xpr == other.mp_xpr);
    return m_index - other.m_index;
  }

  difference_type operator-(const other_iterator& other) const
  {
    eigen_assert(mp_xpr == other.mp_xpr);
    return m_index - other.m_index;
  }

  bool operator==(const indexed_based_stl_iterator_base& other) const { eigen_assert(mp_xpr == other.mp_xpr); return m_index == other.m_index; }
  bool operator!=(const indexed_based_stl_iterator_base& other) const { eigen_assert(mp_xpr == other.mp_xpr); return m_index != other.m_index; }
  bool operator< (const indexed_based_stl_iterator_base& other) const { eigen_assert(mp_xpr == other.mp_xpr); return m_index <  other.m_index; }
  bool operator<=(const indexed_based_stl_iterator_base& other) const { eigen_assert(mp_xpr == other.mp_xpr); return m_index <= other.m_index; }
  bool operator> (const indexed_based_stl_iterator_base& other) const { eigen_assert(mp_xpr == other.mp_xpr); return m_index >  other.m_index; }
  bool operator>=(const indexed_based_stl_iterator_base& other) const { eigen_assert(mp_xpr == other.mp_xpr); return m_index >= other.m_index; }

  bool operator==(const other_iterator& other) const { eigen_assert(mp_xpr == other.mp_xpr); return m_index == other.m_index; }
  bool operator!=(const other_iterator& other) const { eigen_assert(mp_xpr == other.mp_xpr); return m_index != other.m_index; }
  bool operator< (const other_iterator& other) const { eigen_assert(mp_xpr == other.mp_xpr); return m_index <  other.m_index; }
  bool operator<=(const other_iterator& other) const { eigen_assert(mp_xpr == other.mp_xpr); return m_index <= other.m_index; }
  bool operator> (const other_iterator& other) const { eigen_assert(mp_xpr == other.mp_xpr); return m_index >  other.m_index; }
  bool operator>=(const other_iterator& other) const { eigen_assert(mp_xpr == other.mp_xpr); return m_index >= other.m_index; }

protected:

  Derived& derived() { return static_cast<Derived&>(*this); }
  const Derived& derived() const { return static_cast<const Derived&>(*this); }

  XprType *mp_xpr;
  Index m_index;
};

template<typename  Derived>
class indexed_based_stl_reverse_iterator_base
{
protected:
  typedef indexed_based_stl_iterator_traits<Derived> traits;
  typedef typename traits::XprType XprType;
  typedef indexed_based_stl_reverse_iterator_base<typename traits::non_const_iterator> non_const_iterator;
  typedef indexed_based_stl_reverse_iterator_base<typename traits::const_iterator> const_iterator;
  typedef typename internal::conditional<internal::is_const<XprType>::value,non_const_iterator,const_iterator>::type other_iterator;
  // NOTE: in C++03 we cannot declare friend classes through typedefs because we need to write friend class:
  friend class indexed_based_stl_reverse_iterator_base<typename traits::const_iterator>;
  friend class indexed_based_stl_reverse_iterator_base<typename traits::non_const_iterator>;
public:
  typedef Index difference_type;
  typedef std::random_access_iterator_tag iterator_category;

  indexed_based_stl_reverse_iterator_base() : mp_xpr(0), m_index(0) {}
  indexed_based_stl_reverse_iterator_base(XprType& xpr, Index index) : mp_xpr(&xpr), m_index(index) {}

  indexed_based_stl_reverse_iterator_base(const non_const_iterator& other)
    : mp_xpr(other.mp_xpr), m_index(other.m_index)
  {}

  indexed_based_stl_reverse_iterator_base& operator=(const non_const_iterator& other)
  {
    mp_xpr = other.mp_xpr;
    m_index = other.m_index;
    return *this;
  }

  Derived& operator++() { --m_index; return derived(); }
  Derived& operator--() { ++m_index; return derived(); }

  Derived operator++(int) { Derived prev(derived()); operator++(); return prev;}
  Derived operator--(int) { Derived prev(derived()); operator--(); return prev;}

  friend Derived operator+(const indexed_based_stl_reverse_iterator_base& a, Index b) { Derived ret(a.derived()); ret += b; return ret; }
  friend Derived operator-(const indexed_based_stl_reverse_iterator_base& a, Index b) { Derived ret(a.derived()); ret -= b; return ret; }
  friend Derived operator+(Index a, const indexed_based_stl_reverse_iterator_base& b) { Derived ret(b.derived()); ret += a; return ret; }
  friend Derived operator-(Index a, const indexed_based_stl_reverse_iterator_base& b) { Derived ret(b.derived()); ret -= a; return ret; }
  
  Derived& operator+=(Index b) { m_index -= b; return derived(); }
  Derived& operator-=(Index b) { m_index += b; return derived(); }

  difference_type operator-(const indexed_based_stl_reverse_iterator_base& other) const
  {
    eigen_assert(mp_xpr == other.mp_xpr);
    return other.m_index - m_index;
  }

  difference_type operator-(const other_iterator& other) const
  {
    eigen_assert(mp_xpr == other.mp_xpr);
    return other.m_index - m_index;
  }

  bool operator==(const indexed_based_stl_reverse_iterator_base& other) const { eigen_assert(mp_xpr == other.mp_xpr); return m_index == other.m_index; }
  bool operator!=(const indexed_based_stl_reverse_iterator_base& other) const { eigen_assert(mp_xpr == other.mp_xpr); return m_index != other.m_index; }
  bool operator< (const indexed_based_stl_reverse_iterator_base& other) const { eigen_assert(mp_xpr == other.mp_xpr); return m_index >  other.m_index; }
  bool operator<=(const indexed_based_stl_reverse_iterator_base& other) const { eigen_assert(mp_xpr == other.mp_xpr); return m_index >= other.m_index; }
  bool operator> (const indexed_based_stl_reverse_iterator_base& other) const { eigen_assert(mp_xpr == other.mp_xpr); return m_index <  other.m_index; }
  bool operator>=(const indexed_based_stl_reverse_iterator_base& other) const { eigen_assert(mp_xpr == other.mp_xpr); return m_index <= other.m_index; }

  bool operator==(const other_iterator& other) const { eigen_assert(mp_xpr == other.mp_xpr); return m_index == other.m_index; }
  bool operator!=(const other_iterator& other) const { eigen_assert(mp_xpr == other.mp_xpr); return m_index != other.m_index; }
  bool operator< (const other_iterator& other) const { eigen_assert(mp_xpr == other.mp_xpr); return m_index >  other.m_index; }
  bool operator<=(const other_iterator& other) const { eigen_assert(mp_xpr == other.mp_xpr); return m_index >= other.m_index; }
  bool operator> (const other_iterator& other) const { eigen_assert(mp_xpr == other.mp_xpr); return m_index <  other.m_index; }
  bool operator>=(const other_iterator& other) const { eigen_assert(mp_xpr == other.mp_xpr); return m_index <= other.m_index; }

protected:

  Derived& derived() { return static_cast<Derived&>(*this); }
  const Derived& derived() const { return static_cast<const Derived&>(*this); }

  XprType *mp_xpr;
  Index m_index;
};

template<typename XprType>
class pointer_based_stl_iterator
{
  enum { is_lvalue  = internal::is_lvalue<XprType>::value };
  typedef pointer_based_stl_iterator<typename internal::remove_const<XprType>::type> non_const_iterator;
  typedef pointer_based_stl_iterator<typename internal::add_const<XprType>::type> const_iterator;
  typedef typename internal::conditional<internal::is_const<XprType>::value,non_const_iterator,const_iterator>::type other_iterator;
  // NOTE: in C++03 we cannot declare friend classes through typedefs because we need to write friend class:
  friend class pointer_based_stl_iterator<typename internal::add_const<XprType>::type>;
  friend class pointer_based_stl_iterator<typename internal::remove_const<XprType>::type>;
public:
  typedef Index difference_type;
  typedef typename XprType::Scalar value_type;
  typedef std::random_access_iterator_tag iterator_category;
  typedef typename internal::conditional<bool(is_lvalue), value_type*, const value_type*>::type pointer;
  typedef typename internal::conditional<bool(is_lvalue), value_type&, const value_type&>::type reference;


  pointer_based_stl_iterator() EIGEN_NO_THROW : m_ptr(0) {}
  pointer_based_stl_iterator(XprType& xpr, Index index) EIGEN_NO_THROW : m_incr(xpr.innerStride())
  {
    m_ptr = xpr.data() + index * m_incr.value();
  }

  pointer_based_stl_iterator(const non_const_iterator& other) EIGEN_NO_THROW
    : m_ptr(other.m_ptr), m_incr(other.m_incr)
  {}

  pointer_based_stl_iterator& operator=(const non_const_iterator& other) EIGEN_NO_THROW
  {
    m_ptr = other.m_ptr;
    m_incr.setValue(other.m_incr);
    return *this;
  }

  reference operator*()         const { return *m_ptr;   }
  reference operator[](Index i) const { return *(m_ptr+i*m_incr.value()); }
  pointer   operator->()        const { return m_ptr;    }

  pointer_based_stl_iterator& operator++() { m_ptr += m_incr.value(); return *this; }
  pointer_based_stl_iterator& operator--() { m_ptr -= m_incr.value(); return *this; }

  pointer_based_stl_iterator operator++(int) { pointer_based_stl_iterator prev(*this); operator++(); return prev;}
  pointer_based_stl_iterator operator--(int) { pointer_based_stl_iterator prev(*this); operator--(); return prev;}

  friend pointer_based_stl_iterator operator+(const pointer_based_stl_iterator& a, Index b) { pointer_based_stl_iterator ret(a); ret += b; return ret; }
  friend pointer_based_stl_iterator operator-(const pointer_based_stl_iterator& a, Index b) { pointer_based_stl_iterator ret(a); ret -= b; return ret; }
  friend pointer_based_stl_iterator operator+(Index a, const pointer_based_stl_iterator& b) { pointer_based_stl_iterator ret(b); ret += a; return ret; }
  friend pointer_based_stl_iterator operator-(Index a, const pointer_based_stl_iterator& b) { pointer_based_stl_iterator ret(b); ret -= a; return ret; }
  
  pointer_based_stl_iterator& operator+=(Index b) { m_ptr += b*m_incr.value(); return *this; }
  pointer_based_stl_iterator& operator-=(Index b) { m_ptr -= b*m_incr.value(); return *this; }

  difference_type operator-(const pointer_based_stl_iterator& other) const {
    return (m_ptr - other.m_ptr)/m_incr.value();
  }

  difference_type operator-(const other_iterator& other) const {
    return (m_ptr - other.m_ptr)/m_incr.value();
  }

  bool operator==(const pointer_based_stl_iterator& other) const { return m_ptr == other.m_ptr; }
  bool operator!=(const pointer_based_stl_iterator& other) const { return m_ptr != other.m_ptr; }
  bool operator< (const pointer_based_stl_iterator& other) const { return m_ptr <  other.m_ptr; }
  bool operator<=(const pointer_based_stl_iterator& other) const { return m_ptr <= other.m_ptr; }
  bool operator> (const pointer_based_stl_iterator& other) const { return m_ptr >  other.m_ptr; }
  bool operator>=(const pointer_based_stl_iterator& other) const { return m_ptr >= other.m_ptr; }

  bool operator==(const other_iterator& other) const { return m_ptr == other.m_ptr; }
  bool operator!=(const other_iterator& other) const { return m_ptr != other.m_ptr; }
  bool operator< (const other_iterator& other) const { return m_ptr <  other.m_ptr; }
  bool operator<=(const other_iterator& other) const { return m_ptr <= other.m_ptr; }
  bool operator> (const other_iterator& other) const { return m_ptr >  other.m_ptr; }
  bool operator>=(const other_iterator& other) const { return m_ptr >= other.m_ptr; }

protected:

  pointer m_ptr;
  internal::variable_if_dynamic<Index, XprType::InnerStrideAtCompileTime> m_incr;
};

template<typename _XprType>
struct indexed_based_stl_iterator_traits<generic_randaccess_stl_iterator<_XprType> >
{
  typedef _XprType XprType;
  typedef generic_randaccess_stl_iterator<typename internal::remove_const<XprType>::type> non_const_iterator;
  typedef generic_randaccess_stl_iterator<typename internal::add_const<XprType>::type> const_iterator;
};

template<typename XprType>
class generic_randaccess_stl_iterator : public indexed_based_stl_iterator_base<generic_randaccess_stl_iterator<XprType> >
{
public:
  typedef typename XprType::Scalar value_type;

protected:

  enum {
    has_direct_access = (internal::traits<XprType>::Flags & DirectAccessBit) ? 1 : 0,
    is_lvalue  = internal::is_lvalue<XprType>::value
  };

  typedef indexed_based_stl_iterator_base<generic_randaccess_stl_iterator> Base;
  using Base::m_index;
  using Base::mp_xpr;

  // TODO currently const Transpose/Reshape expressions never returns const references,
  // so lets return by value too.
  //typedef typename internal::conditional<bool(has_direct_access), const value_type&, const value_type>::type read_only_ref_t;
  typedef const value_type read_only_ref_t;

public:
  
  typedef typename internal::conditional<bool(is_lvalue), value_type *, const value_type *>::type pointer;
  typedef typename internal::conditional<bool(is_lvalue), value_type&, read_only_ref_t>::type reference;
  
  generic_randaccess_stl_iterator() : Base() {}
  generic_randaccess_stl_iterator(XprType& xpr, Index index) : Base(xpr,index) {}
  generic_randaccess_stl_iterator(const typename Base::non_const_iterator& other) : Base(other) {}
  using Base::operator=;

  reference operator*()         const { return   (*mp_xpr)(m_index);   }
  reference operator[](Index i) const { return   (*mp_xpr)(m_index+i); }
  pointer   operator->()        const { return &((*mp_xpr)(m_index)); }
};

template<typename _XprType, DirectionType Direction>
struct indexed_based_stl_iterator_traits<subvector_stl_iterator<_XprType,Direction> >
{
  typedef _XprType XprType;
  typedef subvector_stl_iterator<typename internal::remove_const<XprType>::type, Direction> non_const_iterator;
  typedef subvector_stl_iterator<typename internal::add_const<XprType>::type, Direction> const_iterator;
};

template<typename XprType, DirectionType Direction>
class subvector_stl_iterator : public indexed_based_stl_iterator_base<subvector_stl_iterator<XprType,Direction> >
{
protected:

  enum { is_lvalue  = internal::is_lvalue<XprType>::value };

  typedef indexed_based_stl_iterator_base<subvector_stl_iterator> Base;
  using Base::m_index;
  using Base::mp_xpr;

  typedef typename internal::conditional<Direction==Vertical,typename XprType::ColXpr,typename XprType::RowXpr>::type SubVectorType;
  typedef typename internal::conditional<Direction==Vertical,typename XprType::ConstColXpr,typename XprType::ConstRowXpr>::type ConstSubVectorType;


public:
  typedef typename internal::conditional<bool(is_lvalue), SubVectorType, ConstSubVectorType>::type reference;
  typedef typename reference::PlainObject value_type;

private:
  class subvector_stl_iterator_ptr
  {
  public:
      subvector_stl_iterator_ptr(const reference &subvector) : m_subvector(subvector) {}
      reference* operator->() { return &m_subvector; }
  private:
      reference m_subvector;
  };
public:

  typedef subvector_stl_iterator_ptr pointer;
  
  subvector_stl_iterator() : Base() {}
  subvector_stl_iterator(XprType& xpr, Index index) : Base(xpr,index) {}

  reference operator*()         const { return (*mp_xpr).template subVector<Direction>(m_index); }
  reference operator[](Index i) const { return (*mp_xpr).template subVector<Direction>(m_index+i); }
  pointer   operator->()        const { return (*mp_xpr).template subVector<Direction>(m_index); }
};

template<typename _XprType, DirectionType Direction>
struct indexed_based_stl_iterator_traits<subvector_stl_reverse_iterator<_XprType,Direction> >
{
  typedef _XprType XprType;
  typedef subvector_stl_reverse_iterator<typename internal::remove_const<XprType>::type, Direction> non_const_iterator;
  typedef subvector_stl_reverse_iterator<typename internal::add_const<XprType>::type, Direction> const_iterator;
};

template<typename XprType, DirectionType Direction>
class subvector_stl_reverse_iterator : public indexed_based_stl_reverse_iterator_base<subvector_stl_reverse_iterator<XprType,Direction> >
{
protected:

  enum { is_lvalue  = internal::is_lvalue<XprType>::value };

  typedef indexed_based_stl_reverse_iterator_base<subvector_stl_reverse_iterator> Base;
  using Base::m_index;
  using Base::mp_xpr;

  typedef typename internal::conditional<Direction==Vertical,typename XprType::ColXpr,typename XprType::RowXpr>::type SubVectorType;
  typedef typename internal::conditional<Direction==Vertical,typename XprType::ConstColXpr,typename XprType::ConstRowXpr>::type ConstSubVectorType;


public:
  typedef typename internal::conditional<bool(is_lvalue), SubVectorType, ConstSubVectorType>::type reference;
  typedef typename reference::PlainObject value_type;

private:
  class subvector_stl_reverse_iterator_ptr
  {
  public:
      subvector_stl_reverse_iterator_ptr(const reference &subvector) : m_subvector(subvector) {}
      reference* operator->() { return &m_subvector; }
  private:
      reference m_subvector;
  };
public:

  typedef subvector_stl_reverse_iterator_ptr pointer;
  
  subvector_stl_reverse_iterator() : Base() {}
  subvector_stl_reverse_iterator(XprType& xpr, Index index) : Base(xpr,index) {}

  reference operator*()         const { return (*mp_xpr).template subVector<Direction>(m_index); }
  reference operator[](Index i) const { return (*mp_xpr).template subVector<Direction>(m_index+i); }
  pointer   operator->()        const { return (*mp_xpr).template subVector<Direction>(m_index); }
};

} // namespace internal


/** returns an iterator to the first element of the 1D vector or array
  * \only_for_vectors
  * \sa end(), cbegin()
  */
template<typename Derived>
inline typename DenseBase<Derived>::iterator DenseBase<Derived>::begin()
{
  EIGEN_STATIC_ASSERT_VECTOR_ONLY(Derived);
  return iterator(derived(), 0);
}

/** const version of begin() */
template<typename Derived>
inline typename DenseBase<Derived>::const_iterator DenseBase<Derived>::begin() const
{
  return cbegin();
}

/** returns a read-only const_iterator to the first element of the 1D vector or array
  * \only_for_vectors
  * \sa cend(), begin()
  */
template<typename Derived>
inline typename DenseBase<Derived>::const_iterator DenseBase<Derived>::cbegin() const
{
  EIGEN_STATIC_ASSERT_VECTOR_ONLY(Derived);
  return const_iterator(derived(), 0);
}

/** returns an iterator to the element following the last element of the 1D vector or array
  * \only_for_vectors
  * \sa begin(), cend()
  */
template<typename Derived>
inline typename DenseBase<Derived>::iterator DenseBase<Derived>::end()
{
  EIGEN_STATIC_ASSERT_VECTOR_ONLY(Derived);
  return iterator(derived(), size());
}

/** const version of end() */
template<typename Derived>
inline typename DenseBase<Derived>::const_iterator DenseBase<Derived>::end() const
{
  return cend();
}

/** returns a read-only const_iterator to the element following the last element of the 1D vector or array
  * \only_for_vectors
  * \sa begin(), cend()
  */
template<typename Derived>
inline typename DenseBase<Derived>::const_iterator DenseBase<Derived>::cend() const
{
  EIGEN_STATIC_ASSERT_VECTOR_ONLY(Derived);
  return const_iterator(derived(), size());
}

} // namespace Eigen

#endif // EIGEN_STLITERATORS_H
```
