## Supplementary material for "Identification of QTL-by-Environment Interaction by Controlling Polygenic Background Effect": Stride.h

```
// This file is part of Eigen, a lightweight C++ template library
// for linear algebra.
//
// Copyright (C) 2010 Benoit Jacob <jacob.benoit.1@gmail.com>
//
// This Source Code Form is subject to the terms of the Mozilla
// Public License v. 2.0. If a copy of the MPL was not distributed
// with this file, You can obtain one at http://mozilla.org/MPL/2.0/.

#ifndef EIGEN_STRIDE_H
#define EIGEN_STRIDE_H

namespace Eigen {

/** \class Stride
  * \ingroup Core_Module
  *
  * \brief Holds strides information for Map
  *
  * This class holds the strides information for mapping arrays with strides with class Map.
  *
  * It holds two values: the inner stride and the outer stride.
  *
  * The inner stride is the pointer increment between two consecutive entries within a given row of a
  * row-major matrix or within a given column of a column-major matrix.
  *
  * The outer stride is the pointer increment between two consecutive rows of a row-major matrix or
  * between two consecutive columns of a column-major matrix.
  *
  * These two values can be passed either at compile-time as template parameters, or at runtime as
  * arguments to the constructor.
  *
  * Indeed, this class takes two template parameters:
  *  \tparam _OuterStrideAtCompileTime the outer stride, or Dynamic if you want to specify it at runtime.
  *  \tparam _InnerStrideAtCompileTime the inner stride, or Dynamic if you want to specify it at runtime.
  *
  * Here is an example:
  * \include Map_general_stride.cpp
  * Output: \verbinclude Map_general_stride.out
  *
  * Both strides can be negative, however, a negative stride of -1 cannot be specified at compiletime
  * because of the ambiguity with Dynamic which is defined to -1 (historically, negative strides were
  * not allowed).
  *
  * \sa class InnerStride, class OuterStride, \ref TopicStorageOrders
  */
template<int _OuterStrideAtCompileTime, int _InnerStrideAtCompileTime>
class Stride
{
  public:
    typedef Eigen::Index Index; ///< \deprecated since Eigen 3.3
    enum {
      InnerStrideAtCompileTime = _InnerStrideAtCompileTime,
      OuterStrideAtCompileTime = _OuterStrideAtCompileTime
    };

    /** Default constructor, for use when strides are fixed at compile time */
    EIGEN_DEVICE_FUNC
    Stride()
      : m_outer(OuterStrideAtCompileTime), m_inner(InnerStrideAtCompileTime)
    {
      // FIXME: for Eigen 4 we should use DynamicIndex instead of Dynamic.
      // FIXME: for Eigen 4 we should also unify this API with fix<>
      eigen_assert(InnerStrideAtCompileTime != Dynamic && OuterStrideAtCompileTime != Dynamic);
    }

    /** Constructor allowing to pass the strides at runtime */
    EIGEN_DEVICE_FUNC
    Stride(Index outerStride, Index innerStride)
      : m_outer(outerStride), m_inner(innerStride)
    {
    }

    /** Copy constructor */
    EIGEN_DEVICE_FUNC
    Stride(const Stride& other)
      : m_outer(other.outer()), m_inner(other.inner())
    {}

    /** \returns the outer stride */
    EIGEN_DEVICE_FUNC EIGEN_CONSTEXPR
    inline Index outer() const { return m_outer.value(); }
    /** \returns the inner stride */
    EIGEN_DEVICE_FUNC EIGEN_CONSTEXPR
    inline Index inner() const { return m_inner.value(); }

  protected:
    internal::variable_if_dynamic<Index, OuterStrideAtCompileTime> m_outer;
    internal::variable_if_dynamic<Index, InnerStrideAtCompileTime> m_inner;
};

/** \brief Convenience specialization of Stride to specify only an inner stride
  * See class Map for some examples */
template<int Value>
class InnerStride : public Stride<0, Value>
{
    typedef Stride<0, Value> Base;
  public:
    EIGEN_DEVICE_FUNC InnerStride() : Base() {}
    EIGEN_DEVICE_FUNC InnerStride(Index v) : Base(0, v) {} // FIXME making this explicit could break valid code
};

/** \brief Convenience specialization of Stride to specify only an outer stride
  * See class Map for some examples */
template<int Value>
class OuterStride : public Stride<Value, 0>
{
    typedef Stride<Value, 0> Base;
  public:
    EIGEN_DEVICE_FUNC OuterStride() : Base() {}
    EIGEN_DEVICE_FUNC OuterStride(Index v) : Base(v,0) {} // FIXME making this explicit could break valid code
};

} // end namespace Eigen

#endif // EIGEN_STRIDE_H
```
