## Supplementary material for "Identification of QTL-by-Environment Interaction by Controlling Polygenic Background Effect": Swap.h

```
// This file is part of Eigen, a lightweight C++ template library
// for linear algebra.
//
// Copyright (C) 2006-2008 Benoit Jacob <jacob.benoit.1@gmail.com>
//
// This Source Code Form is subject to the terms of the Mozilla
// Public License v. 2.0. If a copy of the MPL was not distributed
// with this file, You can obtain one at http://mozilla.org/MPL/2.0/.

#ifndef EIGEN_SWAP_H
#define EIGEN_SWAP_H

namespace Eigen { 

namespace internal {

// Overload default assignPacket behavior for swapping them
template<typename DstEvaluatorTypeT, typename SrcEvaluatorTypeT>
class generic_dense_assignment_kernel<DstEvaluatorTypeT, SrcEvaluatorTypeT, swap_assign_op<typename DstEvaluatorTypeT::Scalar>, Specialized>
 : public generic_dense_assignment_kernel<DstEvaluatorTypeT, SrcEvaluatorTypeT, swap_assign_op<typename DstEvaluatorTypeT::Scalar>, BuiltIn>
{
protected:
  typedef generic_dense_assignment_kernel<DstEvaluatorTypeT, SrcEvaluatorTypeT, swap_assign_op<typename DstEvaluatorTypeT::Scalar>, BuiltIn> Base;
  using Base::m_dst;
  using Base::m_src;
  using Base::m_functor;
  
public:
  typedef typename Base::Scalar Scalar;
  typedef typename Base::DstXprType DstXprType;
  typedef swap_assign_op<Scalar> Functor;
  
  EIGEN_DEVICE_FUNC EIGEN_STRONG_INLINE
  generic_dense_assignment_kernel(DstEvaluatorTypeT &dst, const SrcEvaluatorTypeT &src, const Functor &func, DstXprType& dstExpr)
    : Base(dst, src, func, dstExpr)
  {}
  
  template<int StoreMode, int LoadMode, typename PacketType>
  EIGEN_STRONG_INLINE void assignPacket(Index row, Index col)
  {
    PacketType tmp = m_src.template packet<LoadMode,PacketType>(row,col);
    const_cast<SrcEvaluatorTypeT&>(m_src).template writePacket<LoadMode>(row,col, m_dst.template packet<StoreMode,PacketType>(row,col));
    m_dst.template writePacket<StoreMode>(row,col,tmp);
  }
  
  template<int StoreMode, int LoadMode, typename PacketType>
  EIGEN_STRONG_INLINE void assignPacket(Index index)
  {
    PacketType tmp = m_src.template packet<LoadMode,PacketType>(index);
    const_cast<SrcEvaluatorTypeT&>(m_src).template writePacket<LoadMode>(index, m_dst.template packet<StoreMode,PacketType>(index));
    m_dst.template writePacket<StoreMode>(index,tmp);
  }
  
  // TODO find a simple way not to have to copy/paste this function from generic_dense_assignment_kernel, by simple I mean no CRTP (Gael)
  template<int StoreMode, int LoadMode, typename PacketType>
  EIGEN_STRONG_INLINE void assignPacketByOuterInner(Index outer, Index inner)
  {
    Index row = Base::rowIndexByOuterInner(outer, inner); 
    Index col = Base::colIndexByOuterInner(outer, inner);
    assignPacket<StoreMode,LoadMode,PacketType>(row, col);
  }
};

} // namespace internal

} // end namespace Eigen

#endif // EIGEN_SWAP_H
```
