## Supplementary material for "Identification of QTL-by-Environment Interaction by Controlling Polygenic Background Effect": Transpose.h

```
// This file is part of Eigen, a lightweight C++ template library
// for linear algebra.
//
// Copyright (C) 2006-2008 Benoit Jacob <jacob.benoit.1@gmail.com>
// Copyright (C) 2009-2014 Gael Guennebaud <gael.guennebaud@inria.fr>
//
// This Source Code Form is subject to the terms of the Mozilla
// Public License v. 2.0. If a copy of the MPL was not distributed
// with this file, You can obtain one at http://mozilla.org/MPL/2.0/.

#ifndef EIGEN_TRANSPOSE_H
#define EIGEN_TRANSPOSE_H

namespace Eigen {

namespace internal {
template<typename MatrixType>
struct traits<Transpose<MatrixType> > : public traits<MatrixType>
{
  typedef typename ref_selector<MatrixType>::type MatrixTypeNested;
  typedef typename remove_reference<MatrixTypeNested>::type MatrixTypeNestedPlain;
  enum {
    RowsAtCompileTime = MatrixType::ColsAtCompileTime,
    ColsAtCompileTime = MatrixType::RowsAtCompileTime,
    MaxRowsAtCompileTime = MatrixType::MaxColsAtCompileTime,
    MaxColsAtCompileTime = MatrixType::MaxRowsAtCompileTime,
    FlagsLvalueBit = is_lvalue<MatrixType>::value ? LvalueBit : 0,
    Flags0 = traits<MatrixTypeNestedPlain>::Flags & ~(LvalueBit | NestByRefBit),
    Flags1 = Flags0 | FlagsLvalueBit,
    Flags = Flags1 ^ RowMajorBit,
    InnerStrideAtCompileTime = inner_stride_at_compile_time<MatrixType>::ret,
    OuterStrideAtCompileTime = outer_stride_at_compile_time<MatrixType>::ret
  };
};
}

template<typename MatrixType, typename StorageKind> class TransposeImpl;

/** \class Transpose
  * \ingroup Core_Module
  *
  * \brief Expression of the transpose of a matrix
  *
  * \tparam MatrixType the type of the object of which we are taking the transpose
  *
  * This class represents an expression of the transpose of a matrix.
  * It is the return type of MatrixBase::transpose() and MatrixBase::adjoint()
  * and most of the time this is the only way it is used.
  *
  * \sa MatrixBase::transpose(), MatrixBase::adjoint()
  */
template<typename MatrixType> class Transpose
  : public TransposeImpl<MatrixType,typename internal::traits<MatrixType>::StorageKind>
{
  public:

    typedef typename internal::ref_selector<MatrixType>::non_const_type MatrixTypeNested;

    typedef typename TransposeImpl<MatrixType,typename internal::traits<MatrixType>::StorageKind>::Base Base;
    EIGEN_GENERIC_PUBLIC_INTERFACE(Transpose)
    typedef typename internal::remove_all<MatrixType>::type NestedExpression;

    EIGEN_DEVICE_FUNC
    explicit EIGEN_STRONG_INLINE Transpose(MatrixType& matrix) : m_matrix(matrix) {}

    EIGEN_INHERIT_ASSIGNMENT_OPERATORS(Transpose)

    EIGEN_DEVICE_FUNC EIGEN_STRONG_INLINE EIGEN_CONSTEXPR
    Index rows() const EIGEN_NOEXCEPT { return m_matrix.cols(); }
    EIGEN_DEVICE_FUNC EIGEN_STRONG_INLINE EIGEN_CONSTEXPR
    Index cols() const EIGEN_NOEXCEPT { return m_matrix.rows(); }

    /** \returns the nested expression */
    EIGEN_DEVICE_FUNC EIGEN_STRONG_INLINE
    const typename internal::remove_all<MatrixTypeNested>::type&
    nestedExpression() const { return m_matrix; }

    /** \returns the nested expression */
    EIGEN_DEVICE_FUNC EIGEN_STRONG_INLINE
    typename internal::remove_reference<MatrixTypeNested>::type&
    nestedExpression() { return m_matrix; }

    /** \internal */
    EIGEN_DEVICE_FUNC EIGEN_STRONG_INLINE
    void resize(Index nrows, Index ncols) {
      m_matrix.resize(ncols,nrows);
    }

  protected:
    typename internal::ref_selector<MatrixType>::non_const_type m_matrix;
};

namespace internal {

template<typename MatrixType, bool HasDirectAccess = has_direct_access<MatrixType>::ret>
struct TransposeImpl_base
{
  typedef typename dense_xpr_base<Transpose<MatrixType> >::type type;
};

template<typename MatrixType>
struct TransposeImpl_base<MatrixType, false>
{
  typedef typename dense_xpr_base<Transpose<MatrixType> >::type type;
};

} // end namespace internal

// Generic API dispatcher
template<typename XprType, typename StorageKind>
class TransposeImpl
  : public internal::generic_xpr_base<Transpose<XprType> >::type
{
public:
  typedef typename internal::generic_xpr_base<Transpose<XprType> >::type Base;
};

template<typename MatrixType> class TransposeImpl<MatrixType,Dense>
  : public internal::TransposeImpl_base<MatrixType>::type
{
  public:

    typedef typename internal::TransposeImpl_base<MatrixType>::type Base;
    using Base::coeffRef;
    EIGEN_DENSE_PUBLIC_INTERFACE(Transpose<MatrixType>)
    EIGEN_INHERIT_ASSIGNMENT_OPERATORS(TransposeImpl)

    EIGEN_DEVICE_FUNC EIGEN_STRONG_INLINE
    Index innerStride() const { return derived().nestedExpression().innerStride(); }
    EIGEN_DEVICE_FUNC EIGEN_STRONG_INLINE
    Index outerStride() const { return derived().nestedExpression().outerStride(); }

    typedef typename internal::conditional<
                       internal::is_lvalue<MatrixType>::value,
                       Scalar,
                       const Scalar
                     >::type ScalarWithConstIfNotLvalue;

    EIGEN_DEVICE_FUNC EIGEN_STRONG_INLINE
    ScalarWithConstIfNotLvalue* data() { return derived().nestedExpression().data(); }
    EIGEN_DEVICE_FUNC EIGEN_STRONG_INLINE
    const Scalar* data() const { return derived().nestedExpression().data(); }

    // FIXME: shall we keep the const version of coeffRef?
    EIGEN_DEVICE_FUNC EIGEN_STRONG_INLINE
    const Scalar& coeffRef(Index rowId, Index colId) const
    {
      return derived().nestedExpression().coeffRef(colId, rowId);
    }

    EIGEN_DEVICE_FUNC EIGEN_STRONG_INLINE
    const Scalar& coeffRef(Index index) const
    {
      return derived().nestedExpression().coeffRef(index);
    }
  protected:
    EIGEN_DEFAULT_EMPTY_CONSTRUCTOR_AND_DESTRUCTOR(TransposeImpl)
};

/** \returns an expression of the transpose of *this.
  *
  * Example: \include MatrixBase_transpose.cpp
  * Output: \verbinclude MatrixBase_transpose.out
  *
  * \warning If you want to replace a matrix by its own transpose, do \b NOT do this:
  * \code
  * m = m.transpose(); // bug!!! caused by aliasing effect
  * \endcode
  * Instead, use the transposeInPlace() method:
  * \code
  * m.transposeInPlace();
  * \endcode
  * which gives Eigen good opportunities for optimization, or alternatively you can also do:
  * \code
  * m = m.transpose().eval();
  * \endcode
  *
  * \sa transposeInPlace(), adjoint() */
template<typename Derived>
EIGEN_DEVICE_FUNC EIGEN_STRONG_INLINE
Transpose<Derived>
DenseBase<Derived>::transpose()
{
  return TransposeReturnType(derived());
}

/** This is the const version of transpose().
  *
  * Make sure you read the warning for transpose() !
  *
  * \sa transposeInPlace(), adjoint() */
template<typename Derived>
EIGEN_DEVICE_FUNC EIGEN_STRONG_INLINE
typename DenseBase<Derived>::ConstTransposeReturnType
DenseBase<Derived>::transpose() const
{
  return ConstTransposeReturnType(derived());
}

/** \returns an expression of the adjoint (i.e. conjugate transpose) of *this.
  *
  * Example: \include MatrixBase_adjoint.cpp
  * Output: \verbinclude MatrixBase_adjoint.out
  *
  * \warning If you want to replace a matrix by its own adjoint, do \b NOT do this:
  * \code
  * m = m.adjoint(); // bug!!! caused by aliasing effect
  * \endcode
  * Instead, use the adjointInPlace() method:
  * \code
  * m.adjointInPlace();
  * \endcode
  * which gives Eigen good opportunities for optimization, or alternatively you can also do:
  * \code
  * m = m.adjoint().eval();
  * \endcode
  *
  * \sa adjointInPlace(), transpose(), conjugate(), class Transpose, class internal::scalar_conjugate_op */
template<typename Derived>
EIGEN_DEVICE_FUNC inline const typename MatrixBase<Derived>::AdjointReturnType
MatrixBase<Derived>::adjoint() const
{
  return AdjointReturnType(this->transpose());
}

/***************************************************************************
* "in place" transpose implementation
***************************************************************************/

namespace internal {

template<typename MatrixType,
  bool IsSquare = (MatrixType::RowsAtCompileTime == MatrixType::ColsAtCompileTime) && MatrixType::RowsAtCompileTime!=Dynamic,
  bool MatchPacketSize =
        (int(MatrixType::RowsAtCompileTime) == int(internal::packet_traits<typename MatrixType::Scalar>::size))
    &&  (internal::evaluator<MatrixType>::Flags&PacketAccessBit) >
struct inplace_transpose_selector;

template<typename MatrixType>
struct inplace_transpose_selector<MatrixType,true,false> { // square matrix
  static void run(MatrixType& m) {
    m.matrix().template triangularView<StrictlyUpper>().swap(m.matrix().transpose().template triangularView<StrictlyUpper>());
  }
};

template<typename MatrixType>
struct inplace_transpose_selector<MatrixType,true,true> { // PacketSize x PacketSize
  static void run(MatrixType& m) {
    typedef typename MatrixType::Scalar Scalar;
    typedef typename internal::packet_traits<typename MatrixType::Scalar>::type Packet;
    const Index PacketSize = internal::packet_traits<Scalar>::size;
    const Index Alignment = internal::evaluator<MatrixType>::Alignment;
    PacketBlock<Packet> A;
    for (Index i=0; i<PacketSize; ++i)
      A.packet[i] = m.template packetByOuterInner<Alignment>(i,0);
    internal::ptranspose(A);
    for (Index i=0; i<PacketSize; ++i)
      m.template writePacket<Alignment>(m.rowIndexByOuterInner(i,0), m.colIndexByOuterInner(i,0), A.packet[i]);
  }
};


template <typename MatrixType, Index Alignment>
void BlockedInPlaceTranspose(MatrixType& m) {
  typedef typename MatrixType::Scalar Scalar;
  typedef typename internal::packet_traits<typename MatrixType::Scalar>::type Packet;
  const Index PacketSize = internal::packet_traits<Scalar>::size;
  eigen_assert(m.rows() == m.cols());
  int row_start = 0;
  for (; row_start + PacketSize <= m.rows(); row_start += PacketSize) {
    for (int col_start = row_start; col_start + PacketSize <= m.cols(); col_start += PacketSize) {
      PacketBlock<Packet> A;
      if (row_start == col_start) {
        for (Index i=0; i<PacketSize; ++i)
          A.packet[i] = m.template packetByOuterInner<Alignment>(row_start + i,col_start);
        internal::ptranspose(A);
        for (Index i=0; i<PacketSize; ++i)
          m.template writePacket<Alignment>(m.rowIndexByOuterInner(row_start + i, col_start), m.colIndexByOuterInner(row_start + i,col_start), A.packet[i]);
      } else {
        PacketBlock<Packet> B;
        for (Index i=0; i<PacketSize; ++i) {
          A.packet[i] = m.template packetByOuterInner<Alignment>(row_start + i,col_start);
          B.packet[i] = m.template packetByOuterInner<Alignment>(col_start + i, row_start);
        }
        internal::ptranspose(A);
        internal::ptranspose(B);
        for (Index i=0; i<PacketSize; ++i) {
          m.template writePacket<Alignment>(m.rowIndexByOuterInner(row_start + i, col_start), m.colIndexByOuterInner(row_start + i,col_start), B.packet[i]);
          m.template writePacket<Alignment>(m.rowIndexByOuterInner(col_start + i, row_start), m.colIndexByOuterInner(col_start + i,row_start), A.packet[i]);
        }
      }
    }
  }
  for (Index row = row_start; row < m.rows(); ++row) {
    m.matrix().row(row).head(row).swap(
        m.matrix().col(row).head(row).transpose());
  }
}

template<typename MatrixType,bool MatchPacketSize>
struct inplace_transpose_selector<MatrixType,false,MatchPacketSize> { // non square or dynamic matrix
  static void run(MatrixType& m) {
    typedef typename MatrixType::Scalar Scalar;
    if (m.rows() == m.cols()) {
      const Index PacketSize = internal::packet_traits<Scalar>::size;
      if (!NumTraits<Scalar>::IsComplex && m.rows() >= PacketSize) {
        if ((m.rows() % PacketSize) == 0)
          BlockedInPlaceTranspose<MatrixType,internal::evaluator<MatrixType>::Alignment>(m);
        else
          BlockedInPlaceTranspose<MatrixType,Unaligned>(m);
      }
      else {
        m.matrix().template triangularView<StrictlyUpper>().swap(m.matrix().transpose().template triangularView<StrictlyUpper>());
      }
    } else {
      m = m.transpose().eval();
    }
  }
};


} // end namespace internal

/** This is the "in place" version of transpose(): it replaces \c *this by its own transpose.
  * Thus, doing
  * \code
  * m.transposeInPlace();
  * \endcode
  * has the same effect on m as doing
  * \code
  * m = m.transpose().eval();
  * \endcode
  * and is faster and also safer because in the latter line of code, forgetting the eval() results
  * in a bug caused by \ref TopicAliasing "aliasing".
  *
  * Notice however that this method is only useful if you want to replace a matrix by its own transpose.
  * If you just need the transpose of a matrix, use transpose().
  *
  * \note if the matrix is not square, then \c *this must be a resizable matrix.
  * This excludes (non-square) fixed-size matrices, block-expressions and maps.
  *
  * \sa transpose(), adjoint(), adjointInPlace() */
template<typename Derived>
EIGEN_DEVICE_FUNC inline void DenseBase<Derived>::transposeInPlace()
{
  eigen_assert((rows() == cols() || (RowsAtCompileTime == Dynamic && ColsAtCompileTime == Dynamic))
               && "transposeInPlace() called on a non-square non-resizable matrix");
  internal::inplace_transpose_selector<Derived>::run(derived());
}

/***************************************************************************
* "in place" adjoint implementation
***************************************************************************/

/** This is the "in place" version of adjoint(): it replaces \c *this by its own transpose.
  * Thus, doing
  * \code
  * m.adjointInPlace();
  * \endcode
  * has the same effect on m as doing
  * \code
  * m = m.adjoint().eval();
  * \endcode
  * and is faster and also safer because in the latter line of code, forgetting the eval() results
  * in a bug caused by aliasing.
  *
  * Notice however that this method is only useful if you want to replace a matrix by its own adjoint.
  * If you just need the adjoint of a matrix, use adjoint().
  *
  * \note if the matrix is not square, then \c *this must be a resizable matrix.
  * This excludes (non-square) fixed-size matrices, block-expressions and maps.
  *
  * \sa transpose(), adjoint(), transposeInPlace() */
template<typename Derived>
EIGEN_DEVICE_FUNC inline void MatrixBase<Derived>::adjointInPlace()
{
  derived() = adjoint().eval();
}

#ifndef EIGEN_NO_DEBUG

// The following is to detect aliasing problems in most common cases.

namespace internal {

template<bool DestIsTransposed, typename OtherDerived>
struct check_transpose_aliasing_compile_time_selector
{
  enum { ret = bool(blas_traits<OtherDerived>::IsTransposed) != DestIsTransposed };
};

template<bool DestIsTransposed, typename BinOp, typename DerivedA, typename DerivedB>
struct check_transpose_aliasing_compile_time_selector<DestIsTransposed,CwiseBinaryOp<BinOp,DerivedA,DerivedB> >
{
  enum { ret =    bool(blas_traits<DerivedA>::IsTransposed) != DestIsTransposed
               || bool(blas_traits<DerivedB>::IsTransposed) != DestIsTransposed
  };
};

template<typename Scalar, bool DestIsTransposed, typename OtherDerived>
struct check_transpose_aliasing_run_time_selector
{
  static bool run(const Scalar* dest, const OtherDerived& src)
  {
    return (bool(blas_traits<OtherDerived>::IsTransposed) != DestIsTransposed) && (dest!=0 && dest==(const Scalar*)extract_data(src));
  }
};

template<typename Scalar, bool DestIsTransposed, typename BinOp, typename DerivedA, typename DerivedB>
struct check_transpose_aliasing_run_time_selector<Scalar,DestIsTransposed,CwiseBinaryOp<BinOp,DerivedA,DerivedB> >
{
  static bool run(const Scalar* dest, const CwiseBinaryOp<BinOp,DerivedA,DerivedB>& src)
  {
    return ((blas_traits<DerivedA>::IsTransposed != DestIsTransposed) && (dest!=0 && dest==(const Scalar*)extract_data(src.lhs())))
        || ((blas_traits<DerivedB>::IsTransposed != DestIsTransposed) && (dest!=0 && dest==(const Scalar*)extract_data(src.rhs())));
  }
};

// the following selector, checkTransposeAliasing_impl, based on MightHaveTransposeAliasing,
// is because when the condition controlling the assert is known at compile time, ICC emits a warning.
// This is actually a good warning: in expressions that don't have any transposing, the condition is
// known at compile time to be false, and using that, we can avoid generating the code of the assert again
// and again for all these expressions that don't need it.

template<typename Derived, typename OtherDerived,
         bool MightHaveTransposeAliasing
                 = check_transpose_aliasing_compile_time_selector
                     <blas_traits<Derived>::IsTransposed,OtherDerived>::ret
        >
struct checkTransposeAliasing_impl
{
    static void run(const Derived& dst, const OtherDerived& other)
    {
        eigen_assert((!check_transpose_aliasing_run_time_selector
                      <typename Derived::Scalar,blas_traits<Derived>::IsTransposed,OtherDerived>
                      ::run(extract_data(dst), other))
          && "aliasing detected during transposition, use transposeInPlace() "
             "or evaluate the rhs into a temporary using .eval()");

    }
};

template<typename Derived, typename OtherDerived>
struct checkTransposeAliasing_impl<Derived, OtherDerived, false>
{
    static void run(const Derived&, const OtherDerived&)
    {
    }
};

template<typename Dst, typename Src>
void check_for_aliasing(const Dst &dst, const Src &src)
{
  if((!Dst::IsVectorAtCompileTime) && dst.rows()>1 && dst.cols()>1)
    internal::checkTransposeAliasing_impl<Dst, Src>::run(dst, src);
}

} // end namespace internal

#endif // EIGEN_NO_DEBUG

} // end namespace Eigen

#endif // EIGEN_TRANSPOSE_H
```
