## Supplementary material for "Identification of QTL-by-Environment Interaction by Controlling Polygenic Background Effect": Transpositions.h

```
// This file is part of Eigen, a lightweight C++ template library
// for linear algebra.
//
// Copyright (C) 2010-2011 Gael Guennebaud <gael.guennebaud@inria.fr>
//
// This Source Code Form is subject to the terms of the Mozilla
// Public License v. 2.0. If a copy of the MPL was not distributed
// with this file, You can obtain one at http://mozilla.org/MPL/2.0/.

#ifndef EIGEN_TRANSPOSITIONS_H
#define EIGEN_TRANSPOSITIONS_H

namespace Eigen {

template<typename Derived>
class TranspositionsBase
{
    typedef internal::traits<Derived> Traits;

  public:

    typedef typename Traits::IndicesType IndicesType;
    typedef typename IndicesType::Scalar StorageIndex;
    typedef Eigen::Index Index; ///< \deprecated since Eigen 3.3

    EIGEN_DEVICE_FUNC
    Derived& derived() { return *static_cast<Derived*>(this); }
    EIGEN_DEVICE_FUNC
    const Derived& derived() const { return *static_cast<const Derived*>(this); }

    /** Copies the \a other transpositions into \c *this */
    template<typename OtherDerived>
    Derived& operator=(const TranspositionsBase<OtherDerived>& other)
    {
      indices() = other.indices();
      return derived();
    }

    /** \returns the number of transpositions */
    EIGEN_DEVICE_FUNC
    Index size() const { return indices().size(); }
    /** \returns the number of rows of the equivalent permutation matrix */
    EIGEN_DEVICE_FUNC
    Index rows() const { return indices().size(); }
    /** \returns the number of columns of the equivalent permutation matrix */
    EIGEN_DEVICE_FUNC
    Index cols() const { return indices().size(); }

    /** Direct access to the underlying index vector */
    EIGEN_DEVICE_FUNC
    inline const StorageIndex& coeff(Index i) const { return indices().coeff(i); }
    /** Direct access to the underlying index vector */
    inline StorageIndex& coeffRef(Index i) { return indices().coeffRef(i); }
    /** Direct access to the underlying index vector */
    inline const StorageIndex& operator()(Index i) const { return indices()(i); }
    /** Direct access to the underlying index vector */
    inline StorageIndex& operator()(Index i) { return indices()(i); }
    /** Direct access to the underlying index vector */
    inline const StorageIndex& operator[](Index i) const { return indices()(i); }
    /** Direct access to the underlying index vector */
    inline StorageIndex& operator[](Index i) { return indices()(i); }

    /** const version of indices(). */
    EIGEN_DEVICE_FUNC
    const IndicesType& indices() const { return derived().indices(); }
    /** \returns a reference to the stored array representing the transpositions. */
    EIGEN_DEVICE_FUNC
    IndicesType& indices() { return derived().indices(); }

    /** Resizes to given size. */
    inline void resize(Index newSize)
    {
      indices().resize(newSize);
    }

    /** Sets \c *this to represents an identity transformation */
    void setIdentity()
    {
      for(StorageIndex i = 0; i < indices().size(); ++i)
        coeffRef(i) = i;
    }

    // FIXME: do we want such methods ?
    // might be useful when the target matrix expression is complex, e.g.:
    // object.matrix().block(..,..,..,..) = trans * object.matrix().block(..,..,..,..);
    /*
    template<typename MatrixType>
    void applyForwardToRows(MatrixType& mat) const
    {
      for(Index k=0 ; k<size() ; ++k)
        if(m_indices(k)!=k)
          mat.row(k).swap(mat.row(m_indices(k)));
    }

    template<typename MatrixType>
    void applyBackwardToRows(MatrixType& mat) const
    {
      for(Index k=size()-1 ; k>=0 ; --k)
        if(m_indices(k)!=k)
          mat.row(k).swap(mat.row(m_indices(k)));
    }
    */

    /** \returns the inverse transformation */
    inline Transpose<TranspositionsBase> inverse() const
    { return Transpose<TranspositionsBase>(derived()); }

    /** \returns the tranpose transformation */
    inline Transpose<TranspositionsBase> transpose() const
    { return Transpose<TranspositionsBase>(derived()); }

  protected:
};

namespace internal {
template<int SizeAtCompileTime, int MaxSizeAtCompileTime, typename _StorageIndex>
struct traits<Transpositions<SizeAtCompileTime,MaxSizeAtCompileTime,_StorageIndex> >
 : traits<PermutationMatrix<SizeAtCompileTime,MaxSizeAtCompileTime,_StorageIndex> >
{
  typedef Matrix<_StorageIndex, SizeAtCompileTime, 1, 0, MaxSizeAtCompileTime, 1> IndicesType;
  typedef TranspositionsStorage StorageKind;
};
}

/** \class Transpositions
  * \ingroup Core_Module
  *
  * \brief Represents a sequence of transpositions (row/column interchange)
  *
  * \tparam SizeAtCompileTime the number of transpositions, or Dynamic
  * \tparam MaxSizeAtCompileTime the maximum number of transpositions, or Dynamic. This optional parameter defaults to SizeAtCompileTime. Most of the time, you should not have to specify it.
  *
  * This class represents a permutation transformation as a sequence of \em n transpositions
  * \f$[T_{n-1} \ldots T_{i} \ldots T_{0}]\f$. It is internally stored as a vector of integers \c indices.
  * Each transposition \f$ T_{i} \f$ applied on the left of a matrix (\f$ T_{i} M\f$) interchanges
  * the rows \c i and \c indices[i] of the matrix \c M.
  * A transposition applied on the right (e.g., \f$ M T_{i}\f$) yields a column interchange.
  *
  * Compared to the class PermutationMatrix, such a sequence of transpositions is what is
  * computed during a decomposition with pivoting, and it is faster when applying the permutation in-place.
  *
  * To apply a sequence of transpositions to a matrix, simply use the operator * as in the following example:
  * \code
  * Transpositions tr;
  * MatrixXf mat;
  * mat = tr * mat;
  * \endcode
  * In this example, we detect that the matrix appears on both side, and so the transpositions
  * are applied in-place without any temporary or extra copy.
  *
  * \sa class PermutationMatrix
  */

template<int SizeAtCompileTime, int MaxSizeAtCompileTime, typename _StorageIndex>
class Transpositions : public TranspositionsBase<Transpositions<SizeAtCompileTime,MaxSizeAtCompileTime,_StorageIndex> >
{
    typedef internal::traits<Transpositions> Traits;
  public:

    typedef TranspositionsBase<Transpositions> Base;
    typedef typename Traits::IndicesType IndicesType;
    typedef typename IndicesType::Scalar StorageIndex;

    inline Transpositions() {}

    /** Copy constructor. */
    template<typename OtherDerived>
    inline Transpositions(const TranspositionsBase<OtherDerived>& other)
      : m_indices(other.indices()) {}

    /** Generic constructor from expression of the transposition indices. */
    template<typename Other>
    explicit inline Transpositions(const MatrixBase<Other>& indices) : m_indices(indices)
    {}

    /** Copies the \a other transpositions into \c *this */
    template<typename OtherDerived>
    Transpositions& operator=(const TranspositionsBase<OtherDerived>& other)
    {
      return Base::operator=(other);
    }

    /** Constructs an uninitialized permutation matrix of given size.
      */
    inline Transpositions(Index size) : m_indices(size)
    {}

    /** const version of indices(). */
    EIGEN_DEVICE_FUNC
    const IndicesType& indices() const { return m_indices; }
    /** \returns a reference to the stored array representing the transpositions. */
    EIGEN_DEVICE_FUNC
    IndicesType& indices() { return m_indices; }

  protected:

    IndicesType m_indices;
};


namespace internal {
template<int SizeAtCompileTime, int MaxSizeAtCompileTime, typename _StorageIndex, int _PacketAccess>
struct traits<Map<Transpositions<SizeAtCompileTime,MaxSizeAtCompileTime,_StorageIndex>,_PacketAccess> >
 : traits<PermutationMatrix<SizeAtCompileTime,MaxSizeAtCompileTime,_StorageIndex> >
{
  typedef Map<const Matrix<_StorageIndex,SizeAtCompileTime,1,0,MaxSizeAtCompileTime,1>, _PacketAccess> IndicesType;
  typedef _StorageIndex StorageIndex;
  typedef TranspositionsStorage StorageKind;
};
}

template<int SizeAtCompileTime, int MaxSizeAtCompileTime, typename _StorageIndex, int PacketAccess>
class Map<Transpositions<SizeAtCompileTime,MaxSizeAtCompileTime,_StorageIndex>,PacketAccess>
 : public TranspositionsBase<Map<Transpositions<SizeAtCompileTime,MaxSizeAtCompileTime,_StorageIndex>,PacketAccess> >
{
    typedef internal::traits<Map> Traits;
  public:

    typedef TranspositionsBase<Map> Base;
    typedef typename Traits::IndicesType IndicesType;
    typedef typename IndicesType::Scalar StorageIndex;

    explicit inline Map(const StorageIndex* indicesPtr)
      : m_indices(indicesPtr)
    {}

    inline Map(const StorageIndex* indicesPtr, Index size)
      : m_indices(indicesPtr,size)
    {}

    /** Copies the \a other transpositions into \c *this */
    template<typename OtherDerived>
    Map& operator=(const TranspositionsBase<OtherDerived>& other)
    {
      return Base::operator=(other);
    }

    #ifndef EIGEN_PARSED_BY_DOXYGEN
    /** This is a special case of the templated operator=. Its purpose is to
      * prevent a default operator= from hiding the templated operator=.
      */
    Map& operator=(const Map& other)
    {
      m_indices = other.m_indices;
      return *this;
    }
    #endif

    /** const version of indices(). */
    EIGEN_DEVICE_FUNC
    const IndicesType& indices() const { return m_indices; }

    /** \returns a reference to the stored array representing the transpositions. */
    EIGEN_DEVICE_FUNC
    IndicesType& indices() { return m_indices; }

  protected:

    IndicesType m_indices;
};

namespace internal {
template<typename _IndicesType>
struct traits<TranspositionsWrapper<_IndicesType> >
 : traits<PermutationWrapper<_IndicesType> >
{
  typedef TranspositionsStorage StorageKind;
};
}

template<typename _IndicesType>
class TranspositionsWrapper
 : public TranspositionsBase<TranspositionsWrapper<_IndicesType> >
{
    typedef internal::traits<TranspositionsWrapper> Traits;
  public:

    typedef TranspositionsBase<TranspositionsWrapper> Base;
    typedef typename Traits::IndicesType IndicesType;
    typedef typename IndicesType::Scalar StorageIndex;

    explicit inline TranspositionsWrapper(IndicesType& indices)
      : m_indices(indices)
    {}

    /** Copies the \a other transpositions into \c *this */
    template<typename OtherDerived>
    TranspositionsWrapper& operator=(const TranspositionsBase<OtherDerived>& other)
    {
      return Base::operator=(other);
    }

    /** const version of indices(). */
    EIGEN_DEVICE_FUNC
    const IndicesType& indices() const { return m_indices; }

    /** \returns a reference to the stored array representing the transpositions. */
    EIGEN_DEVICE_FUNC
    IndicesType& indices() { return m_indices; }

  protected:

    typename IndicesType::Nested m_indices;
};


/** \returns the \a matrix with the \a transpositions applied to the columns.
  */
template<typename MatrixDerived, typename TranspositionsDerived>
EIGEN_DEVICE_FUNC
const Product<MatrixDerived, TranspositionsDerived, AliasFreeProduct>
operator*(const MatrixBase<MatrixDerived> &matrix,
          const TranspositionsBase<TranspositionsDerived>& transpositions)
{
  return Product<MatrixDerived, TranspositionsDerived, AliasFreeProduct>
            (matrix.derived(), transpositions.derived());
}

/** \returns the \a matrix with the \a transpositions applied to the rows.
  */
template<typename TranspositionsDerived, typename MatrixDerived>
EIGEN_DEVICE_FUNC
const Product<TranspositionsDerived, MatrixDerived, AliasFreeProduct>
operator*(const TranspositionsBase<TranspositionsDerived> &transpositions,
          const MatrixBase<MatrixDerived>& matrix)
{
  return Product<TranspositionsDerived, MatrixDerived, AliasFreeProduct>
            (transpositions.derived(), matrix.derived());
}

// Template partial specialization for transposed/inverse transpositions

namespace internal {

template<typename Derived>
struct traits<Transpose<TranspositionsBase<Derived> > >
 : traits<Derived>
{};

} // end namespace internal

template<typename TranspositionsDerived>
class Transpose<TranspositionsBase<TranspositionsDerived> >
{
    typedef TranspositionsDerived TranspositionType;
    typedef typename TranspositionType::IndicesType IndicesType;
  public:

    explicit Transpose(const TranspositionType& t) : m_transpositions(t) {}

    EIGEN_DEVICE_FUNC EIGEN_CONSTEXPR
    Index size() const EIGEN_NOEXCEPT { return m_transpositions.size(); }
    EIGEN_DEVICE_FUNC EIGEN_CONSTEXPR
    Index rows() const EIGEN_NOEXCEPT { return m_transpositions.size(); }
    EIGEN_DEVICE_FUNC EIGEN_CONSTEXPR
    Index cols() const EIGEN_NOEXCEPT { return m_transpositions.size(); }

    /** \returns the \a matrix with the inverse transpositions applied to the columns.
      */
    template<typename OtherDerived> friend
    const Product<OtherDerived, Transpose, AliasFreeProduct>
    operator*(const MatrixBase<OtherDerived>& matrix, const Transpose& trt)
    {
      return Product<OtherDerived, Transpose, AliasFreeProduct>(matrix.derived(), trt);
    }

    /** \returns the \a matrix with the inverse transpositions applied to the rows.
      */
    template<typename OtherDerived>
    const Product<Transpose, OtherDerived, AliasFreeProduct>
    operator*(const MatrixBase<OtherDerived>& matrix) const
    {
      return Product<Transpose, OtherDerived, AliasFreeProduct>(*this, matrix.derived());
    }

    EIGEN_DEVICE_FUNC
    const TranspositionType& nestedExpression() const { return m_transpositions; }

  protected:
    const TranspositionType& m_transpositions;
};

} // end namespace Eigen

#endif // EIGEN_TRANSPOSITIONS_H
```
