## Supplementary material for "Identification of QTL-by-Environment Interaction by Controlling Polygenic Background Effect": TriangularMatrix.h

```
// This file is part of Eigen, a lightweight C++ template library
// for linear algebra.
//
// Copyright (C) 2008 Benoit Jacob <jacob.benoit.1@gmail.com>
// Copyright (C) 2008-2009 Gael Guennebaud <gael.guennebaud@inria.fr>
//
// This Source Code Form is subject to the terms of the Mozilla
// Public License v. 2.0. If a copy of the MPL was not distributed
// with this file, You can obtain one at http://mozilla.org/MPL/2.0/.

#ifndef EIGEN_TRIANGULARMATRIX_H
#define EIGEN_TRIANGULARMATRIX_H

namespace Eigen {

namespace internal {

template<int Side, typename TriangularType, typename Rhs> struct triangular_solve_retval;

}

/** \class TriangularBase
  * \ingroup Core_Module
  *
  * \brief Base class for triangular part in a matrix
  */
template<typename Derived> class TriangularBase : public EigenBase<Derived>
{
  public:

    enum {
      Mode = internal::traits<Derived>::Mode,
      RowsAtCompileTime = internal::traits<Derived>::RowsAtCompileTime,
      ColsAtCompileTime = internal::traits<Derived>::ColsAtCompileTime,
      MaxRowsAtCompileTime = internal::traits<Derived>::MaxRowsAtCompileTime,
      MaxColsAtCompileTime = internal::traits<Derived>::MaxColsAtCompileTime,

      SizeAtCompileTime = (internal::size_at_compile_time<internal::traits<Derived>::RowsAtCompileTime,
                                                   internal::traits<Derived>::ColsAtCompileTime>::ret),
      /**< This is equal to the number of coefficients, i.e. the number of
          * rows times the number of columns, or to \a Dynamic if this is not
          * known at compile-time. \sa RowsAtCompileTime, ColsAtCompileTime */

      MaxSizeAtCompileTime = (internal::size_at_compile_time<internal::traits<Derived>::MaxRowsAtCompileTime,
                                                   internal::traits<Derived>::MaxColsAtCompileTime>::ret)

    };
    typedef typename internal::traits<Derived>::Scalar Scalar;
    typedef typename internal::traits<Derived>::StorageKind StorageKind;
    typedef typename internal::traits<Derived>::StorageIndex StorageIndex;
    typedef typename internal::traits<Derived>::FullMatrixType DenseMatrixType;
    typedef DenseMatrixType DenseType;
    typedef Derived const& Nested;

    EIGEN_DEVICE_FUNC
    inline TriangularBase() { eigen_assert(!((int(Mode) & int(UnitDiag)) && (int(Mode) & int(ZeroDiag)))); }

    EIGEN_DEVICE_FUNC EIGEN_CONSTEXPR
    inline Index rows() const EIGEN_NOEXCEPT { return derived().rows(); }
    EIGEN_DEVICE_FUNC EIGEN_CONSTEXPR
    inline Index cols() const EIGEN_NOEXCEPT { return derived().cols(); }
    EIGEN_DEVICE_FUNC EIGEN_CONSTEXPR
    inline Index outerStride() const EIGEN_NOEXCEPT { return derived().outerStride(); }
    EIGEN_DEVICE_FUNC EIGEN_CONSTEXPR
    inline Index innerStride() const EIGEN_NOEXCEPT { return derived().innerStride(); }

    // dummy resize function
    EIGEN_DEVICE_FUNC
    void resize(Index rows, Index cols)
    {
      EIGEN_UNUSED_VARIABLE(rows);
      EIGEN_UNUSED_VARIABLE(cols);
      eigen_assert(rows==this->rows() && cols==this->cols());
    }

    EIGEN_DEVICE_FUNC
    inline Scalar coeff(Index row, Index col) const  { return derived().coeff(row,col); }
    EIGEN_DEVICE_FUNC
    inline Scalar& coeffRef(Index row, Index col) { return derived().coeffRef(row,col); }

    /** \see MatrixBase::copyCoeff(row,col)
      */
    template<typename Other>
    EIGEN_DEVICE_FUNC
    EIGEN_STRONG_INLINE void copyCoeff(Index row, Index col, Other& other)
    {
      derived().coeffRef(row, col) = other.coeff(row, col);
    }

    EIGEN_DEVICE_FUNC
    inline Scalar operator()(Index row, Index col) const
    {
      check_coordinates(row, col);
      return coeff(row,col);
    }
    EIGEN_DEVICE_FUNC
    inline Scalar& operator()(Index row, Index col)
    {
      check_coordinates(row, col);
      return coeffRef(row,col);
    }

    #ifndef EIGEN_PARSED_BY_DOXYGEN
    EIGEN_DEVICE_FUNC
    inline const Derived& derived() const { return *static_cast<const Derived*>(this); }
    EIGEN_DEVICE_FUNC
    inline Derived& derived() { return *static_cast<Derived*>(this); }
    #endif // not EIGEN_PARSED_BY_DOXYGEN

    template<typename DenseDerived>
    EIGEN_DEVICE_FUNC
    void evalTo(MatrixBase<DenseDerived> &other) const;
    template<typename DenseDerived>
    EIGEN_DEVICE_FUNC
    void evalToLazy(MatrixBase<DenseDerived> &other) const;

    EIGEN_DEVICE_FUNC
    DenseMatrixType toDenseMatrix() const
    {
      DenseMatrixType res(rows(), cols());
      evalToLazy(res);
      return res;
    }

  protected:

    void check_coordinates(Index row, Index col) const
    {
      EIGEN_ONLY_USED_FOR_DEBUG(row);
      EIGEN_ONLY_USED_FOR_DEBUG(col);
      eigen_assert(col>=0 && col<cols() && row>=0 && row<rows());
      const int mode = int(Mode) & ~SelfAdjoint;
      EIGEN_ONLY_USED_FOR_DEBUG(mode);
      eigen_assert((mode==Upper && col>=row)
                || (mode==Lower && col<=row)
                || ((mode==StrictlyUpper || mode==UnitUpper) && col>row)
                || ((mode==StrictlyLower || mode==UnitLower) && col<row));
    }

    #ifdef EIGEN_INTERNAL_DEBUGGING
    void check_coordinates_internal(Index row, Index col) const
    {
      check_coordinates(row, col);
    }
    #else
    void check_coordinates_internal(Index , Index ) const {}
    #endif

};

/** \class TriangularView
  * \ingroup Core_Module
  *
  * \brief Expression of a triangular part in a matrix
  *
  * \param MatrixType the type of the object in which we are taking the triangular part
  * \param Mode the kind of triangular matrix expression to construct. Can be #Upper,
  *             #Lower, #UnitUpper, #UnitLower, #StrictlyUpper, or #StrictlyLower.
  *             This is in fact a bit field; it must have either #Upper or #Lower,
  *             and additionally it may have #UnitDiag or #ZeroDiag or neither.
  *
  * This class represents a triangular part of a matrix, not necessarily square. Strictly speaking, for rectangular
  * matrices one should speak of "trapezoid" parts. This class is the return type
  * of MatrixBase::triangularView() and SparseMatrixBase::triangularView(), and most of the time this is the only way it is used.
  *
  * \sa MatrixBase::triangularView()
  */
namespace internal {
template<typename MatrixType, unsigned int _Mode>
struct traits<TriangularView<MatrixType, _Mode> > : traits<MatrixType>
{
  typedef typename ref_selector<MatrixType>::non_const_type MatrixTypeNested;
  typedef typename remove_reference<MatrixTypeNested>::type MatrixTypeNestedNonRef;
  typedef typename remove_all<MatrixTypeNested>::type MatrixTypeNestedCleaned;
  typedef typename MatrixType::PlainObject FullMatrixType;
  typedef MatrixType ExpressionType;
  enum {
    Mode = _Mode,
    FlagsLvalueBit = is_lvalue<MatrixType>::value ? LvalueBit : 0,
    Flags = (MatrixTypeNestedCleaned::Flags & (HereditaryBits | FlagsLvalueBit) & (~(PacketAccessBit | DirectAccessBit | LinearAccessBit)))
  };
};
}

template<typename _MatrixType, unsigned int _Mode, typename StorageKind> class TriangularViewImpl;

template<typename _MatrixType, unsigned int _Mode> class TriangularView
  : public TriangularViewImpl<_MatrixType, _Mode, typename internal::traits<_MatrixType>::StorageKind >
{
  public:

    typedef TriangularViewImpl<_MatrixType, _Mode, typename internal::traits<_MatrixType>::StorageKind > Base;
    typedef typename internal::traits<TriangularView>::Scalar Scalar;
    typedef _MatrixType MatrixType;

  protected:
    typedef typename internal::traits<TriangularView>::MatrixTypeNested MatrixTypeNested;
    typedef typename internal::traits<TriangularView>::MatrixTypeNestedNonRef MatrixTypeNestedNonRef;

    typedef typename internal::remove_all<typename MatrixType::ConjugateReturnType>::type MatrixConjugateReturnType;
    typedef TriangularView<typename internal::add_const<MatrixType>::type, _Mode> ConstTriangularView;

  public:

    typedef typename internal::traits<TriangularView>::StorageKind StorageKind;
    typedef typename internal::traits<TriangularView>::MatrixTypeNestedCleaned NestedExpression;

    enum {
      Mode = _Mode,
      Flags = internal::traits<TriangularView>::Flags,
      TransposeMode = (Mode & Upper ? Lower : 0)
                    | (Mode & Lower ? Upper : 0)
                    | (Mode & (UnitDiag))
                    | (Mode & (ZeroDiag)),
      IsVectorAtCompileTime = false
    };

    EIGEN_DEVICE_FUNC
    explicit inline TriangularView(MatrixType& matrix) : m_matrix(matrix)
    {}

    EIGEN_INHERIT_ASSIGNMENT_OPERATORS(TriangularView)

    /** \copydoc EigenBase::rows() */
    EIGEN_DEVICE_FUNC EIGEN_CONSTEXPR
    inline Index rows() const EIGEN_NOEXCEPT { return m_matrix.rows(); }
    /** \copydoc EigenBase::cols() */
    EIGEN_DEVICE_FUNC EIGEN_CONSTEXPR
    inline Index cols() const EIGEN_NOEXCEPT { return m_matrix.cols(); }

    /** \returns a const reference to the nested expression */
    EIGEN_DEVICE_FUNC
    const NestedExpression& nestedExpression() const { return m_matrix; }

    /** \returns a reference to the nested expression */
    EIGEN_DEVICE_FUNC
    NestedExpression& nestedExpression() { return m_matrix; }

    typedef TriangularView<const MatrixConjugateReturnType,Mode> ConjugateReturnType;
    /** \sa MatrixBase::conjugate() const */
    EIGEN_DEVICE_FUNC
    inline const ConjugateReturnType conjugate() const
    { return ConjugateReturnType(m_matrix.conjugate()); }

    /** \returns an expression of the complex conjugate of \c *this if Cond==true,
     *           returns \c *this otherwise.
     */
    template<bool Cond>
    EIGEN_DEVICE_FUNC
    inline typename internal::conditional<Cond,ConjugateReturnType,ConstTriangularView>::type
    conjugateIf() const
    {
      typedef typename internal::conditional<Cond,ConjugateReturnType,ConstTriangularView>::type ReturnType;
      return ReturnType(m_matrix.template conjugateIf<Cond>());
    }

    typedef TriangularView<const typename MatrixType::AdjointReturnType,TransposeMode> AdjointReturnType;
    /** \sa MatrixBase::adjoint() const */
    EIGEN_DEVICE_FUNC
    inline const AdjointReturnType adjoint() const
    { return AdjointReturnType(m_matrix.adjoint()); }

    typedef TriangularView<typename MatrixType::TransposeReturnType,TransposeMode> TransposeReturnType;
     /** \sa MatrixBase::transpose() */
    EIGEN_DEVICE_FUNC
    inline TransposeReturnType transpose()
    {
      EIGEN_STATIC_ASSERT_LVALUE(MatrixType)
      typename MatrixType::TransposeReturnType tmp(m_matrix);
      return TransposeReturnType(tmp);
    }

    typedef TriangularView<const typename MatrixType::ConstTransposeReturnType,TransposeMode> ConstTransposeReturnType;
    /** \sa MatrixBase::transpose() const */
    EIGEN_DEVICE_FUNC
    inline const ConstTransposeReturnType transpose() const
    {
      return ConstTransposeReturnType(m_matrix.transpose());
    }

    template<typename Other>
    EIGEN_DEVICE_FUNC
    inline const Solve<TriangularView, Other>
    solve(const MatrixBase<Other>& other) const
    { return Solve<TriangularView, Other>(*this, other.derived()); }

  // workaround MSVC ICE
  #if EIGEN_COMP_MSVC
    template<int Side, typename Other>
    EIGEN_DEVICE_FUNC
    inline const internal::triangular_solve_retval<Side,TriangularView, Other>
    solve(const MatrixBase<Other>& other) const
    { return Base::template solve<Side>(other); }
  #else
    using Base::solve;
  #endif

    /** \returns a selfadjoint view of the referenced triangular part which must be either \c #Upper or \c #Lower.
      *
      * This is a shortcut for \code this->nestedExpression().selfadjointView<(*this)::Mode>() \endcode
      * \sa MatrixBase::selfadjointView() */
    EIGEN_DEVICE_FUNC
    SelfAdjointView<MatrixTypeNestedNonRef,Mode> selfadjointView()
    {
      EIGEN_STATIC_ASSERT((Mode&(UnitDiag|ZeroDiag))==0,PROGRAMMING_ERROR);
      return SelfAdjointView<MatrixTypeNestedNonRef,Mode>(m_matrix);
    }

    /** This is the const version of selfadjointView() */
    EIGEN_DEVICE_FUNC
    const SelfAdjointView<MatrixTypeNestedNonRef,Mode> selfadjointView() const
    {
      EIGEN_STATIC_ASSERT((Mode&(UnitDiag|ZeroDiag))==0,PROGRAMMING_ERROR);
      return SelfAdjointView<MatrixTypeNestedNonRef,Mode>(m_matrix);
    }


    /** \returns the determinant of the triangular matrix
      * \sa MatrixBase::determinant() */
    EIGEN_DEVICE_FUNC
    Scalar determinant() const
    {
      if (Mode & UnitDiag)
        return 1;
      else if (Mode & ZeroDiag)
        return 0;
      else
        return m_matrix.diagonal().prod();
    }

  protected:

    MatrixTypeNested m_matrix;
};

/** \ingroup Core_Module
  *
  * \brief Base class for a triangular part in a \b dense matrix
  *
  * This class is an abstract base class of class TriangularView, and objects of type TriangularViewImpl cannot be instantiated.
  * It extends class TriangularView with additional methods which available for dense expressions only.
  *
  * \sa class TriangularView, MatrixBase::triangularView()
  */
template<typename _MatrixType, unsigned int _Mode> class TriangularViewImpl<_MatrixType,_Mode,Dense>
  : public TriangularBase<TriangularView<_MatrixType, _Mode> >
{
  public:

    typedef TriangularView<_MatrixType, _Mode> TriangularViewType;
    typedef TriangularBase<TriangularViewType> Base;
    typedef typename internal::traits<TriangularViewType>::Scalar Scalar;

    typedef _MatrixType MatrixType;
    typedef typename MatrixType::PlainObject DenseMatrixType;
    typedef DenseMatrixType PlainObject;

  public:
    using Base::evalToLazy;
    using Base::derived;

    typedef typename internal::traits<TriangularViewType>::StorageKind StorageKind;

    enum {
      Mode = _Mode,
      Flags = internal::traits<TriangularViewType>::Flags
    };

    /** \returns the outer-stride of the underlying dense matrix
      * \sa DenseCoeffsBase::outerStride() */
    EIGEN_DEVICE_FUNC
    inline Index outerStride() const { return derived().nestedExpression().outerStride(); }
    /** \returns the inner-stride of the underlying dense matrix
      * \sa DenseCoeffsBase::innerStride() */
    EIGEN_DEVICE_FUNC
    inline Index innerStride() const { return derived().nestedExpression().innerStride(); }

    /** \sa MatrixBase::operator+=() */
    template<typename Other>
    EIGEN_DEVICE_FUNC
    TriangularViewType&  operator+=(const DenseBase<Other>& other) {
      internal::call_assignment_no_alias(derived(), other.derived(), internal::add_assign_op<Scalar,typename Other::Scalar>());
      return derived();
    }
    /** \sa MatrixBase::operator-=() */
    template<typename Other>
    EIGEN_DEVICE_FUNC
    TriangularViewType&  operator-=(const DenseBase<Other>& other) {
      internal::call_assignment_no_alias(derived(), other.derived(), internal::sub_assign_op<Scalar,typename Other::Scalar>());
      return derived();
    }

    /** \sa MatrixBase::operator*=() */
    EIGEN_DEVICE_FUNC
    TriangularViewType&  operator*=(const typename internal::traits<MatrixType>::Scalar& other) { return *this = derived().nestedExpression() * other; }
    /** \sa DenseBase::operator/=() */
    EIGEN_DEVICE_FUNC
    TriangularViewType&  operator/=(const typename internal::traits<MatrixType>::Scalar& other) { return *this = derived().nestedExpression() / other; }

    /** \sa MatrixBase::fill() */
    EIGEN_DEVICE_FUNC
    void fill(const Scalar& value) { setConstant(value); }
    /** \sa MatrixBase::setConstant() */
    EIGEN_DEVICE_FUNC
    TriangularViewType& setConstant(const Scalar& value)
    { return *this = MatrixType::Constant(derived().rows(), derived().cols(), value); }
    /** \sa MatrixBase::setZero() */
    EIGEN_DEVICE_FUNC
    TriangularViewType& setZero() { return setConstant(Scalar(0)); }
    /** \sa MatrixBase::setOnes() */
    EIGEN_DEVICE_FUNC
    TriangularViewType& setOnes() { return setConstant(Scalar(1)); }

    /** \sa MatrixBase::coeff()
      * \warning the coordinates must fit into the referenced triangular part
      */
    EIGEN_DEVICE_FUNC
    inline Scalar coeff(Index row, Index col) const
    {
      Base::check_coordinates_internal(row, col);
      return derived().nestedExpression().coeff(row, col);
    }

    /** \sa MatrixBase::coeffRef()
      * \warning the coordinates must fit into the referenced triangular part
      */
    EIGEN_DEVICE_FUNC
    inline Scalar& coeffRef(Index row, Index col)
    {
      EIGEN_STATIC_ASSERT_LVALUE(TriangularViewType);
      Base::check_coordinates_internal(row, col);
      return derived().nestedExpression().coeffRef(row, col);
    }

    /** Assigns a triangular matrix to a triangular part of a dense matrix */
    template<typename OtherDerived>
    EIGEN_DEVICE_FUNC
    TriangularViewType& operator=(const TriangularBase<OtherDerived>& other);

    /** Shortcut for\code *this = other.other.triangularView<(*this)::Mode>() \endcode */
    template<typename OtherDerived>
    EIGEN_DEVICE_FUNC
    TriangularViewType& operator=(const MatrixBase<OtherDerived>& other);

#ifndef EIGEN_PARSED_BY_DOXYGEN
    EIGEN_DEVICE_FUNC
    TriangularViewType& operator=(const TriangularViewImpl& other)
    { return *this = other.derived().nestedExpression(); }

    template<typename OtherDerived>
    /** \deprecated */
    EIGEN_DEPRECATED EIGEN_DEVICE_FUNC
    void lazyAssign(const TriangularBase<OtherDerived>& other);

    template<typename OtherDerived>
    /** \deprecated */
    EIGEN_DEPRECATED EIGEN_DEVICE_FUNC
    void lazyAssign(const MatrixBase<OtherDerived>& other);
#endif

    /** Efficient triangular matrix times vector/matrix product */
    template<typename OtherDerived>
    EIGEN_DEVICE_FUNC
    const Product<TriangularViewType,OtherDerived>
    operator*(const MatrixBase<OtherDerived>& rhs) const
    {
      return Product<TriangularViewType,OtherDerived>(derived(), rhs.derived());
    }

    /** Efficient vector/matrix times triangular matrix product */
    template<typename OtherDerived> friend
    EIGEN_DEVICE_FUNC
    const Product<OtherDerived,TriangularViewType>
    operator*(const MatrixBase<OtherDerived>& lhs, const TriangularViewImpl& rhs)
    {
      return Product<OtherDerived,TriangularViewType>(lhs.derived(),rhs.derived());
    }

    /** \returns the product of the inverse of \c *this with \a other, \a *this being triangular.
      *
      * This function computes the inverse-matrix matrix product inverse(\c *this) * \a other if
      * \a Side==OnTheLeft (the default), or the right-inverse-multiply  \a other * inverse(\c *this) if
      * \a Side==OnTheRight.
      *
      * Note that the template parameter \c Side can be omitted, in which case \c Side==OnTheLeft
      *
      * The matrix \c *this must be triangular and invertible (i.e., all the coefficients of the
      * diagonal must be non zero). It works as a forward (resp. backward) substitution if \c *this
      * is an upper (resp. lower) triangular matrix.
      *
      * Example: \include Triangular_solve.cpp
      * Output: \verbinclude Triangular_solve.out
      *
      * This function returns an expression of the inverse-multiply and can works in-place if it is assigned
      * to the same matrix or vector \a other.
      *
      * For users coming from BLAS, this function (and more specifically solveInPlace()) offer
      * all the operations supported by the \c *TRSV and \c *TRSM BLAS routines.
      *
      * \sa TriangularView::solveInPlace()
      */
    template<int Side, typename Other>
    inline const internal::triangular_solve_retval<Side,TriangularViewType, Other>
    solve(const MatrixBase<Other>& other) const;

    /** "in-place" version of TriangularView::solve() where the result is written in \a other
      *
      * \warning The parameter is only marked 'const' to make the C++ compiler accept a temporary expression here.
      * This function will const_cast it, so constness isn't honored here.
      *
      * Note that the template parameter \c Side can be omitted, in which case \c Side==OnTheLeft
      *
      * See TriangularView:solve() for the details.
      */
    template<int Side, typename OtherDerived>
    EIGEN_DEVICE_FUNC
    void solveInPlace(const MatrixBase<OtherDerived>& other) const;

    template<typename OtherDerived>
    EIGEN_DEVICE_FUNC
    void solveInPlace(const MatrixBase<OtherDerived>& other) const
    { return solveInPlace<OnTheLeft>(other); }

    /** Swaps the coefficients of the common triangular parts of two matrices */
    template<typename OtherDerived>
    EIGEN_DEVICE_FUNC
#ifdef EIGEN_PARSED_BY_DOXYGEN
    void swap(TriangularBase<OtherDerived> &other)
#else
    void swap(TriangularBase<OtherDerived> const & other)
#endif
    {
      EIGEN_STATIC_ASSERT_LVALUE(OtherDerived);
      call_assignment(derived(), other.const_cast_derived(), internal::swap_assign_op<Scalar>());
    }

    /** Shortcut for \code (*this).swap(other.triangularView<(*this)::Mode>()) \endcode */
    template<typename OtherDerived>
    /** \deprecated */
    EIGEN_DEPRECATED EIGEN_DEVICE_FUNC
    void swap(MatrixBase<OtherDerived> const & other)
    {
      EIGEN_STATIC_ASSERT_LVALUE(OtherDerived);
      call_assignment(derived(), other.const_cast_derived(), internal::swap_assign_op<Scalar>());
    }

    template<typename RhsType, typename DstType>
    EIGEN_DEVICE_FUNC
    EIGEN_STRONG_INLINE void _solve_impl(const RhsType &rhs, DstType &dst) const {
      if(!internal::is_same_dense(dst,rhs))
        dst = rhs;
      this->solveInPlace(dst);
    }

    template<typename ProductType>
    EIGEN_DEVICE_FUNC
    EIGEN_STRONG_INLINE TriangularViewType& _assignProduct(const ProductType& prod, const Scalar& alpha, bool beta);
  protected:
    EIGEN_DEFAULT_COPY_CONSTRUCTOR(TriangularViewImpl)
    EIGEN_DEFAULT_EMPTY_CONSTRUCTOR_AND_DESTRUCTOR(TriangularViewImpl)

};

/***************************************************************************
* Implementation of triangular evaluation/assignment
***************************************************************************/

#ifndef EIGEN_PARSED_BY_DOXYGEN
// FIXME should we keep that possibility
template<typename MatrixType, unsigned int Mode>
template<typename OtherDerived>
EIGEN_DEVICE_FUNC inline TriangularView<MatrixType, Mode>&
TriangularViewImpl<MatrixType, Mode, Dense>::operator=(const MatrixBase<OtherDerived>& other)
{
  internal::call_assignment_no_alias(derived(), other.derived(), internal::assign_op<Scalar,typename OtherDerived::Scalar>());
  return derived();
}

// FIXME should we keep that possibility
template<typename MatrixType, unsigned int Mode>
template<typename OtherDerived>
EIGEN_DEVICE_FUNC void TriangularViewImpl<MatrixType, Mode, Dense>::lazyAssign(const MatrixBase<OtherDerived>& other)
{
  internal::call_assignment_no_alias(derived(), other.template triangularView<Mode>());
}


template<typename MatrixType, unsigned int Mode>
template<typename OtherDerived>
EIGEN_DEVICE_FUNC inline TriangularView<MatrixType, Mode>&
TriangularViewImpl<MatrixType, Mode, Dense>::operator=(const TriangularBase<OtherDerived>& other)
{
  eigen_assert(Mode == int(OtherDerived::Mode));
  internal::call_assignment(derived(), other.derived());
  return derived();
}

template<typename MatrixType, unsigned int Mode>
template<typename OtherDerived>
EIGEN_DEVICE_FUNC void TriangularViewImpl<MatrixType, Mode, Dense>::lazyAssign(const TriangularBase<OtherDerived>& other)
{
  eigen_assert(Mode == int(OtherDerived::Mode));
  internal::call_assignment_no_alias(derived(), other.derived());
}
#endif

/***************************************************************************
* Implementation of TriangularBase methods
***************************************************************************/

/** Assigns a triangular or selfadjoint matrix to a dense matrix.
  * If the matrix is triangular, the opposite part is set to zero. */
template<typename Derived>
template<typename DenseDerived>
EIGEN_DEVICE_FUNC void TriangularBase<Derived>::evalTo(MatrixBase<DenseDerived> &other) const
{
  evalToLazy(other.derived());
}

/***************************************************************************
* Implementation of TriangularView methods
***************************************************************************/

/***************************************************************************
* Implementation of MatrixBase methods
***************************************************************************/

/**
  * \returns an expression of a triangular view extracted from the current matrix
  *
  * The parameter \a Mode can have the following values: \c #Upper, \c #StrictlyUpper, \c #UnitUpper,
  * \c #Lower, \c #StrictlyLower, \c #UnitLower.
  *
  * Example: \include MatrixBase_triangularView.cpp
  * Output: \verbinclude MatrixBase_triangularView.out
  *
  * \sa class TriangularView
  */
template<typename Derived>
template<unsigned int Mode>
EIGEN_DEVICE_FUNC
typename MatrixBase<Derived>::template TriangularViewReturnType<Mode>::Type
MatrixBase<Derived>::triangularView()
{
  return typename TriangularViewReturnType<Mode>::Type(derived());
}

/** This is the const version of MatrixBase::triangularView() */
template<typename Derived>
template<unsigned int Mode>
EIGEN_DEVICE_FUNC
typename MatrixBase<Derived>::template ConstTriangularViewReturnType<Mode>::Type
MatrixBase<Derived>::triangularView() const
{
  return typename ConstTriangularViewReturnType<Mode>::Type(derived());
}

/** \returns true if *this is approximately equal to an upper triangular matrix,
  *          within the precision given by \a prec.
  *
  * \sa isLowerTriangular()
  */
template<typename Derived>
bool MatrixBase<Derived>::isUpperTriangular(const RealScalar& prec) const
{
  RealScalar maxAbsOnUpperPart = static_cast<RealScalar>(-1);
  for(Index j = 0; j < cols(); ++j)
  {
    Index maxi = numext::mini(j, rows()-1);
    for(Index i = 0; i <= maxi; ++i)
    {
      RealScalar absValue = numext::abs(coeff(i,j));
      if(absValue > maxAbsOnUpperPart) maxAbsOnUpperPart = absValue;
    }
  }
  RealScalar threshold = maxAbsOnUpperPart * prec;
  for(Index j = 0; j < cols(); ++j)
    for(Index i = j+1; i < rows(); ++i)
      if(numext::abs(coeff(i, j)) > threshold) return false;
  return true;
}

/** \returns true if *this is approximately equal to a lower triangular matrix,
  *          within the precision given by \a prec.
  *
  * \sa isUpperTriangular()
  */
template<typename Derived>
bool MatrixBase<Derived>::isLowerTriangular(const RealScalar& prec) const
{
  RealScalar maxAbsOnLowerPart = static_cast<RealScalar>(-1);
  for(Index j = 0; j < cols(); ++j)
    for(Index i = j; i < rows(); ++i)
    {
      RealScalar absValue = numext::abs(coeff(i,j));
      if(absValue > maxAbsOnLowerPart) maxAbsOnLowerPart = absValue;
    }
  RealScalar threshold = maxAbsOnLowerPart * prec;
  for(Index j = 1; j < cols(); ++j)
  {
    Index maxi = numext::mini(j, rows()-1);
    for(Index i = 0; i < maxi; ++i)
      if(numext::abs(coeff(i, j)) > threshold) return false;
  }
  return true;
}


/***************************************************************************
****************************************************************************
* Evaluators and Assignment of triangular expressions
***************************************************************************
***************************************************************************/

namespace internal {


// TODO currently a triangular expression has the form TriangularView<.,.>
//      in the future triangular-ness should be defined by the expression traits
//      such that Transpose<TriangularView<.,.> > is valid. (currently TriangularBase::transpose() is overloaded to make it work)
template<typename MatrixType, unsigned int Mode>
struct evaluator_traits<TriangularView<MatrixType,Mode> >
{
  typedef typename storage_kind_to_evaluator_kind<typename MatrixType::StorageKind>::Kind Kind;
  typedef typename glue_shapes<typename evaluator_traits<MatrixType>::Shape, TriangularShape>::type Shape;
};

template<typename MatrixType, unsigned int Mode>
struct unary_evaluator<TriangularView<MatrixType,Mode>, IndexBased>
 : evaluator<typename internal::remove_all<MatrixType>::type>
{
  typedef TriangularView<MatrixType,Mode> XprType;
  typedef evaluator<typename internal::remove_all<MatrixType>::type> Base;
  EIGEN_DEVICE_FUNC
  unary_evaluator(const XprType &xpr) : Base(xpr.nestedExpression()) {}
};

// Additional assignment kinds:
struct Triangular2Triangular    {};
struct Triangular2Dense         {};
struct Dense2Triangular         {};


template<typename Kernel, unsigned int Mode, int UnrollCount, bool ClearOpposite> struct triangular_assignment_loop;


/** \internal Specialization of the dense assignment kernel for triangular matrices.
  * The main difference is that the triangular, diagonal, and opposite parts are processed through three different functions.
  * \tparam UpLo must be either Lower or Upper
  * \tparam Mode must be either 0, UnitDiag, ZeroDiag, or SelfAdjoint
  */
template<int UpLo, int Mode, int SetOpposite, typename DstEvaluatorTypeT, typename SrcEvaluatorTypeT, typename Functor, int Version = Specialized>
class triangular_dense_assignment_kernel : public generic_dense_assignment_kernel<DstEvaluatorTypeT, SrcEvaluatorTypeT, Functor, Version>
{
protected:
  typedef generic_dense_assignment_kernel<DstEvaluatorTypeT, SrcEvaluatorTypeT, Functor, Version> Base;
  typedef typename Base::DstXprType DstXprType;
  typedef typename Base::SrcXprType SrcXprType;
  using Base::m_dst;
  using Base::m_src;
  using Base::m_functor;
public:

  typedef typename Base::DstEvaluatorType DstEvaluatorType;
  typedef typename Base::SrcEvaluatorType SrcEvaluatorType;
  typedef typename Base::Scalar Scalar;
  typedef typename Base::AssignmentTraits AssignmentTraits;


  EIGEN_DEVICE_FUNC triangular_dense_assignment_kernel(DstEvaluatorType &dst, const SrcEvaluatorType &src, const Functor &func, DstXprType& dstExpr)
    : Base(dst, src, func, dstExpr)
  {}

#ifdef EIGEN_INTERNAL_DEBUGGING
  EIGEN_DEVICE_FUNC void assignCoeff(Index row, Index col)
  {
    eigen_internal_assert(row!=col);
    Base::assignCoeff(row,col);
  }
#else
  using Base::assignCoeff;
#endif

  EIGEN_DEVICE_FUNC void assignDiagonalCoeff(Index id)
  {
         if(Mode==UnitDiag && SetOpposite) m_functor.assignCoeff(m_dst.coeffRef(id,id), Scalar(1));
    else if(Mode==ZeroDiag && SetOpposite) m_functor.assignCoeff(m_dst.coeffRef(id,id), Scalar(0));
    else if(Mode==0)                       Base::assignCoeff(id,id);
  }

  EIGEN_DEVICE_FUNC void assignOppositeCoeff(Index row, Index col)
  {
    eigen_internal_assert(row!=col);
    if(SetOpposite)
      m_functor.assignCoeff(m_dst.coeffRef(row,col), Scalar(0));
  }
};

template<int Mode, bool SetOpposite, typename DstXprType, typename SrcXprType, typename Functor>
EIGEN_DEVICE_FUNC EIGEN_STRONG_INLINE
void call_triangular_assignment_loop(DstXprType& dst, const SrcXprType& src, const Functor &func)
{
  typedef evaluator<DstXprType> DstEvaluatorType;
  typedef evaluator<SrcXprType> SrcEvaluatorType;

  SrcEvaluatorType srcEvaluator(src);

  Index dstRows = src.rows();
  Index dstCols = src.cols();
  if((dst.rows()!=dstRows) || (dst.cols()!=dstCols))
    dst.resize(dstRows, dstCols);
  DstEvaluatorType dstEvaluator(dst);

  typedef triangular_dense_assignment_kernel< Mode&(Lower|Upper),Mode&(UnitDiag|ZeroDiag|SelfAdjoint),SetOpposite,
                                              DstEvaluatorType,SrcEvaluatorType,Functor> Kernel;
  Kernel kernel(dstEvaluator, srcEvaluator, func, dst.const_cast_derived());

  enum {
      unroll = DstXprType::SizeAtCompileTime != Dynamic
            && SrcEvaluatorType::CoeffReadCost < HugeCost
            && DstXprType::SizeAtCompileTime * (int(DstEvaluatorType::CoeffReadCost) + int(SrcEvaluatorType::CoeffReadCost)) / 2 <= EIGEN_UNROLLING_LIMIT
    };

  triangular_assignment_loop<Kernel, Mode, unroll ? int(DstXprType::SizeAtCompileTime) : Dynamic, SetOpposite>::run(kernel);
}

template<int Mode, bool SetOpposite, typename DstXprType, typename SrcXprType>
EIGEN_DEVICE_FUNC EIGEN_STRONG_INLINE
void call_triangular_assignment_loop(DstXprType& dst, const SrcXprType& src)
{
  call_triangular_assignment_loop<Mode,SetOpposite>(dst, src, internal::assign_op<typename DstXprType::Scalar,typename SrcXprType::Scalar>());
}

template<> struct AssignmentKind<TriangularShape,TriangularShape> { typedef Triangular2Triangular Kind; };
template<> struct AssignmentKind<DenseShape,TriangularShape>      { typedef Triangular2Dense      Kind; };
template<> struct AssignmentKind<TriangularShape,DenseShape>      { typedef Dense2Triangular      Kind; };


template< typename DstXprType, typename SrcXprType, typename Functor>
struct Assignment<DstXprType, SrcXprType, Functor, Triangular2Triangular>
{
  EIGEN_DEVICE_FUNC static void run(DstXprType &dst, const SrcXprType &src, const Functor &func)
  {
    eigen_assert(int(DstXprType::Mode) == int(SrcXprType::Mode));

    call_triangular_assignment_loop<DstXprType::Mode, false>(dst, src, func);
  }
};

template< typename DstXprType, typename SrcXprType, typename Functor>
struct Assignment<DstXprType, SrcXprType, Functor, Triangular2Dense>
{
  EIGEN_DEVICE_FUNC static void run(DstXprType &dst, const SrcXprType &src, const Functor &func)
  {
    call_triangular_assignment_loop<SrcXprType::Mode, (int(SrcXprType::Mode) & int(SelfAdjoint)) == 0>(dst, src, func);
  }
};

template< typename DstXprType, typename SrcXprType, typename Functor>
struct Assignment<DstXprType, SrcXprType, Functor, Dense2Triangular>
{
  EIGEN_DEVICE_FUNC static void run(DstXprType &dst, const SrcXprType &src, const Functor &func)
  {
    call_triangular_assignment_loop<DstXprType::Mode, false>(dst, src, func);
  }
};


template<typename Kernel, unsigned int Mode, int UnrollCount, bool SetOpposite>
struct triangular_assignment_loop
{
  // FIXME: this is not very clean, perhaps this information should be provided by the kernel?
  typedef typename Kernel::DstEvaluatorType DstEvaluatorType;
  typedef typename DstEvaluatorType::XprType DstXprType;

  enum {
    col = (UnrollCount-1) / DstXprType::RowsAtCompileTime,
    row = (UnrollCount-1) % DstXprType::RowsAtCompileTime
  };

  typedef typename Kernel::Scalar Scalar;

  EIGEN_DEVICE_FUNC
  static inline void run(Kernel &kernel)
  {
    triangular_assignment_loop<Kernel, Mode, UnrollCount-1, SetOpposite>::run(kernel);

    if(row==col)
      kernel.assignDiagonalCoeff(row);
    else if( ((Mode&Lower) && row>col) || ((Mode&Upper) && row<col) )
      kernel.assignCoeff(row,col);
    else if(SetOpposite)
      kernel.assignOppositeCoeff(row,col);
  }
};

// prevent buggy user code from causing an infinite recursion
template<typename Kernel, unsigned int Mode, bool SetOpposite>
struct triangular_assignment_loop<Kernel, Mode, 0, SetOpposite>
{
  EIGEN_DEVICE_FUNC
  static inline void run(Kernel &) {}
};


// TODO: experiment with a recursive assignment procedure splitting the current
//       triangular part into one rectangular and two triangular parts.


template<typename Kernel, unsigned int Mode, bool SetOpposite>
struct triangular_assignment_loop<Kernel, Mode, Dynamic, SetOpposite>
{
  typedef typename Kernel::Scalar Scalar;
  EIGEN_DEVICE_FUNC
  static inline void run(Kernel &kernel)
  {
    for(Index j = 0; j < kernel.cols(); ++j)
    {
      Index maxi = numext::mini(j, kernel.rows());
      Index i = 0;
      if (((Mode&Lower) && SetOpposite) || (Mode&Upper))
      {
        for(; i < maxi; ++i)
          if(Mode&Upper) kernel.assignCoeff(i, j);
          else           kernel.assignOppositeCoeff(i, j);
      }
      else
        i = maxi;

      if(i<kernel.rows()) // then i==j
        kernel.assignDiagonalCoeff(i++);

      if (((Mode&Upper) && SetOpposite) || (Mode&Lower))
      {
        for(; i < kernel.rows(); ++i)
          if(Mode&Lower) kernel.assignCoeff(i, j);
          else           kernel.assignOppositeCoeff(i, j);
      }
    }
  }
};

} // end namespace internal

/** Assigns a triangular or selfadjoint matrix to a dense matrix.
  * If the matrix is triangular, the opposite part is set to zero. */
template<typename Derived>
template<typename DenseDerived>
EIGEN_DEVICE_FUNC void TriangularBase<Derived>::evalToLazy(MatrixBase<DenseDerived> &other) const
{
  other.derived().resize(this->rows(), this->cols());
  internal::call_triangular_assignment_loop<Derived::Mode, (int(Derived::Mode) & int(SelfAdjoint)) == 0 /* SetOpposite */>(other.derived(), derived().nestedExpression());
}

namespace internal {

// Triangular = Product
template< typename DstXprType, typename Lhs, typename Rhs, typename Scalar>
struct Assignment<DstXprType, Product<Lhs,Rhs,DefaultProduct>, internal::assign_op<Scalar,typename Product<Lhs,Rhs,DefaultProduct>::Scalar>, Dense2Triangular>
{
  typedef Product<Lhs,Rhs,DefaultProduct> SrcXprType;
  static void run(DstXprType &dst, const SrcXprType &src, const internal::assign_op<Scalar,typename SrcXprType::Scalar> &)
  {
    Index dstRows = src.rows();
    Index dstCols = src.cols();
    if((dst.rows()!=dstRows) || (dst.cols()!=dstCols))
      dst.resize(dstRows, dstCols);

    dst._assignProduct(src, Scalar(1), false);
  }
};

// Triangular += Product
template< typename DstXprType, typename Lhs, typename Rhs, typename Scalar>
struct Assignment<DstXprType, Product<Lhs,Rhs,DefaultProduct>, internal::add_assign_op<Scalar,typename Product<Lhs,Rhs,DefaultProduct>::Scalar>, Dense2Triangular>
{
  typedef Product<Lhs,Rhs,DefaultProduct> SrcXprType;
  static void run(DstXprType &dst, const SrcXprType &src, const internal::add_assign_op<Scalar,typename SrcXprType::Scalar> &)
  {
    dst._assignProduct(src, Scalar(1), true);
  }
};

// Triangular -= Product
template< typename DstXprType, typename Lhs, typename Rhs, typename Scalar>
struct Assignment<DstXprType, Product<Lhs,Rhs,DefaultProduct>, internal::sub_assign_op<Scalar,typename Product<Lhs,Rhs,DefaultProduct>::Scalar>, Dense2Triangular>
{
  typedef Product<Lhs,Rhs,DefaultProduct> SrcXprType;
  static void run(DstXprType &dst, const SrcXprType &src, const internal::sub_assign_op<Scalar,typename SrcXprType::Scalar> &)
  {
    dst._assignProduct(src, Scalar(-1), true);
  }
};

} // end namespace internal

} // end namespace Eigen

#endif // EIGEN_TRIANGULARMATRIX_H
```
