## Supplementary material for "Identification of QTL-by-Environment Interaction by Controlling Polygenic Background Effect": BlasUtil.h

```
// This file is part of Eigen, a lightweight C++ template library
// for linear algebra.
//
// Copyright (C) 2009-2010 Gael Guennebaud <gael.guennebaud@inria.fr>
//
// This Source Code Form is subject to the terms of the Mozilla
// Public License v. 2.0. If a copy of the MPL was not distributed
// with this file, You can obtain one at http://mozilla.org/MPL/2.0/.

#ifndef EIGEN_BLASUTIL_H
#define EIGEN_BLASUTIL_H

// This file contains many lightweight helper classes used to
// implement and control fast level 2 and level 3 BLAS-like routines.

namespace Eigen {

namespace internal {

// forward declarations
template<typename LhsScalar, typename RhsScalar, typename Index, typename DataMapper, int mr, int nr, bool ConjugateLhs=false, bool ConjugateRhs=false>
struct gebp_kernel;

template<typename Scalar, typename Index, typename DataMapper, int nr, int StorageOrder, bool Conjugate = false, bool PanelMode=false>
struct gemm_pack_rhs;

template<typename Scalar, typename Index, typename DataMapper, int Pack1, int Pack2, typename Packet, int StorageOrder, bool Conjugate = false, bool PanelMode = false>
struct gemm_pack_lhs;

template<
  typename Index,
  typename LhsScalar, int LhsStorageOrder, bool ConjugateLhs,
  typename RhsScalar, int RhsStorageOrder, bool ConjugateRhs,
  int ResStorageOrder, int ResInnerStride>
struct general_matrix_matrix_product;

template<typename Index,
         typename LhsScalar, typename LhsMapper, int LhsStorageOrder, bool ConjugateLhs,
         typename RhsScalar, typename RhsMapper, bool ConjugateRhs, int Version=Specialized>
struct general_matrix_vector_product;

template<typename From,typename To> struct get_factor {
  EIGEN_DEVICE_FUNC static EIGEN_STRONG_INLINE To run(const From& x) { return To(x); }
};

template<typename Scalar> struct get_factor<Scalar,typename NumTraits<Scalar>::Real> {
  EIGEN_DEVICE_FUNC
  static EIGEN_STRONG_INLINE typename NumTraits<Scalar>::Real run(const Scalar& x) { return numext::real(x); }
};


template<typename Scalar, typename Index>
class BlasVectorMapper {
  public:
  EIGEN_DEVICE_FUNC EIGEN_ALWAYS_INLINE BlasVectorMapper(Scalar *data) : m_data(data) {}

  EIGEN_DEVICE_FUNC EIGEN_ALWAYS_INLINE Scalar operator()(Index i) const {
    return m_data[i];
  }
  template <typename Packet, int AlignmentType>
  EIGEN_DEVICE_FUNC EIGEN_ALWAYS_INLINE Packet load(Index i) const {
    return ploadt<Packet, AlignmentType>(m_data + i);
  }

  template <typename Packet>
  EIGEN_DEVICE_FUNC bool aligned(Index i) const {
    return (UIntPtr(m_data+i)%sizeof(Packet))==0;
  }

  protected:
  Scalar* m_data;
};

template<typename Scalar, typename Index, int AlignmentType, int Incr=1>
class BlasLinearMapper;

template<typename Scalar, typename Index, int AlignmentType>
class BlasLinearMapper<Scalar,Index,AlignmentType>
{
public:
  EIGEN_DEVICE_FUNC EIGEN_ALWAYS_INLINE BlasLinearMapper(Scalar *data, Index incr=1)
    : m_data(data)
  {
    EIGEN_ONLY_USED_FOR_DEBUG(incr);
    eigen_assert(incr==1);
  }

  EIGEN_DEVICE_FUNC EIGEN_ALWAYS_INLINE void prefetch(int i) const {
    internal::prefetch(&operator()(i));
  }

  EIGEN_DEVICE_FUNC EIGEN_ALWAYS_INLINE Scalar& operator()(Index i) const {
    return m_data[i];
  }

  template<typename PacketType>
  EIGEN_DEVICE_FUNC EIGEN_ALWAYS_INLINE PacketType loadPacket(Index i) const {
    return ploadt<PacketType, AlignmentType>(m_data + i);
  }

  template<typename PacketType>
  EIGEN_DEVICE_FUNC EIGEN_ALWAYS_INLINE void storePacket(Index i, const PacketType &p) const {
    pstoret<Scalar, PacketType, AlignmentType>(m_data + i, p);
  }

protected:
  Scalar *m_data;
};

// Lightweight helper class to access matrix coefficients.
template<typename Scalar, typename Index, int StorageOrder, int AlignmentType = Unaligned, int Incr = 1>
class blas_data_mapper;

// TMP to help PacketBlock store implementation.
// There's currently no known use case for PacketBlock load.
// The default implementation assumes ColMajor order.
// It always store each packet sequentially one `stride` apart.
template<typename Index, typename Scalar, typename Packet, int n, int idx, int StorageOrder>
struct PacketBlockManagement
{
  PacketBlockManagement<Index, Scalar, Packet, n, idx - 1, StorageOrder> pbm;
  EIGEN_DEVICE_FUNC EIGEN_ALWAYS_INLINE void store(Scalar *to, const Index stride, Index i, Index j, const PacketBlock<Packet, n> &block) const {
    pbm.store(to, stride, i, j, block);
    pstoreu<Scalar>(to + i + (j + idx)*stride, block.packet[idx]);
  }
};

// PacketBlockManagement specialization to take care of RowMajor order without ifs.
template<typename Index, typename Scalar, typename Packet, int n, int idx>
struct PacketBlockManagement<Index, Scalar, Packet, n, idx, RowMajor>
{
  PacketBlockManagement<Index, Scalar, Packet, n, idx - 1, RowMajor> pbm;
  EIGEN_DEVICE_FUNC EIGEN_ALWAYS_INLINE void store(Scalar *to, const Index stride, Index i, Index j, const PacketBlock<Packet, n> &block) const {
    pbm.store(to, stride, i, j, block);
    pstoreu<Scalar>(to + j + (i + idx)*stride, block.packet[idx]);
  }
};

template<typename Index, typename Scalar, typename Packet, int n, int StorageOrder>
struct PacketBlockManagement<Index, Scalar, Packet, n, -1, StorageOrder>
{
  EIGEN_DEVICE_FUNC EIGEN_ALWAYS_INLINE void store(Scalar *to, const Index stride, Index i, Index j, const PacketBlock<Packet, n> &block) const {
    EIGEN_UNUSED_VARIABLE(to);
    EIGEN_UNUSED_VARIABLE(stride);
    EIGEN_UNUSED_VARIABLE(i);
    EIGEN_UNUSED_VARIABLE(j);
    EIGEN_UNUSED_VARIABLE(block);
  }
};

template<typename Index, typename Scalar, typename Packet, int n>
struct PacketBlockManagement<Index, Scalar, Packet, n, -1, RowMajor>
{
  EIGEN_DEVICE_FUNC EIGEN_ALWAYS_INLINE void store(Scalar *to, const Index stride, Index i, Index j, const PacketBlock<Packet, n> &block) const {
    EIGEN_UNUSED_VARIABLE(to);
    EIGEN_UNUSED_VARIABLE(stride);
    EIGEN_UNUSED_VARIABLE(i);
    EIGEN_UNUSED_VARIABLE(j);
    EIGEN_UNUSED_VARIABLE(block);
  }
};

template<typename Scalar, typename Index, int StorageOrder, int AlignmentType>
class blas_data_mapper<Scalar,Index,StorageOrder,AlignmentType,1>
{
public:
  typedef BlasLinearMapper<Scalar, Index, AlignmentType> LinearMapper;
  typedef BlasVectorMapper<Scalar, Index> VectorMapper;

  EIGEN_DEVICE_FUNC EIGEN_ALWAYS_INLINE blas_data_mapper(Scalar* data, Index stride, Index incr=1)
   : m_data(data), m_stride(stride)
  {
    EIGEN_ONLY_USED_FOR_DEBUG(incr);
    eigen_assert(incr==1);
  }

  EIGEN_DEVICE_FUNC  EIGEN_ALWAYS_INLINE blas_data_mapper<Scalar, Index, StorageOrder, AlignmentType>
  getSubMapper(Index i, Index j) const {
    return blas_data_mapper<Scalar, Index, StorageOrder, AlignmentType>(&operator()(i, j), m_stride);
  }

  EIGEN_DEVICE_FUNC  EIGEN_ALWAYS_INLINE LinearMapper getLinearMapper(Index i, Index j) const {
    return LinearMapper(&operator()(i, j));
  }

  EIGEN_DEVICE_FUNC  EIGEN_ALWAYS_INLINE VectorMapper getVectorMapper(Index i, Index j) const {
    return VectorMapper(&operator()(i, j));
  }


  EIGEN_DEVICE_FUNC
  EIGEN_ALWAYS_INLINE Scalar& operator()(Index i, Index j) const {
    return m_data[StorageOrder==RowMajor ? j + i*m_stride : i + j*m_stride];
  }

  template<typename PacketType>
  EIGEN_DEVICE_FUNC EIGEN_ALWAYS_INLINE PacketType loadPacket(Index i, Index j) const {
    return ploadt<PacketType, AlignmentType>(&operator()(i, j));
  }

  template <typename PacketT, int AlignmentT>
  EIGEN_DEVICE_FUNC EIGEN_ALWAYS_INLINE PacketT load(Index i, Index j) const {
    return ploadt<PacketT, AlignmentT>(&operator()(i, j));
  }

  template<typename SubPacket>
  EIGEN_DEVICE_FUNC EIGEN_ALWAYS_INLINE void scatterPacket(Index i, Index j, const SubPacket &p) const {
    pscatter<Scalar, SubPacket>(&operator()(i, j), p, m_stride);
  }

  template<typename SubPacket>
  EIGEN_DEVICE_FUNC EIGEN_ALWAYS_INLINE SubPacket gatherPacket(Index i, Index j) const {
    return pgather<Scalar, SubPacket>(&operator()(i, j), m_stride);
  }

  EIGEN_DEVICE_FUNC const Index stride() const { return m_stride; }
  EIGEN_DEVICE_FUNC const Scalar* data() const { return m_data; }

  EIGEN_DEVICE_FUNC Index firstAligned(Index size) const {
    if (UIntPtr(m_data)%sizeof(Scalar)) {
      return -1;
    }
    return internal::first_default_aligned(m_data, size);
  }

  template<typename SubPacket, int n>
  EIGEN_DEVICE_FUNC EIGEN_ALWAYS_INLINE void storePacketBlock(Index i, Index j, const PacketBlock<SubPacket, n> &block) const {
    PacketBlockManagement<Index, Scalar, SubPacket, n, n-1, StorageOrder> pbm;
    pbm.store(m_data, m_stride, i, j, block);
  }
protected:
  Scalar* EIGEN_RESTRICT m_data;
  const Index m_stride;
};

// Implementation of non-natural increment (i.e. inner-stride != 1)
// The exposed API is not complete yet compared to the Incr==1 case
// because some features makes less sense in this case.
template<typename Scalar, typename Index, int AlignmentType, int Incr>
class BlasLinearMapper
{
public:
  EIGEN_DEVICE_FUNC EIGEN_ALWAYS_INLINE BlasLinearMapper(Scalar *data,Index incr) : m_data(data), m_incr(incr) {}

  EIGEN_DEVICE_FUNC EIGEN_ALWAYS_INLINE void prefetch(int i) const {
    internal::prefetch(&operator()(i));
  }

  EIGEN_DEVICE_FUNC EIGEN_ALWAYS_INLINE Scalar& operator()(Index i) const {
    return m_data[i*m_incr.value()];
  }

  template<typename PacketType>
  EIGEN_DEVICE_FUNC EIGEN_ALWAYS_INLINE PacketType loadPacket(Index i) const {
    return pgather<Scalar,PacketType>(m_data + i*m_incr.value(), m_incr.value());
  }

  template<typename PacketType>
  EIGEN_DEVICE_FUNC EIGEN_ALWAYS_INLINE void storePacket(Index i, const PacketType &p) const {
    pscatter<Scalar, PacketType>(m_data + i*m_incr.value(), p, m_incr.value());
  }

protected:
  Scalar *m_data;
  const internal::variable_if_dynamic<Index,Incr> m_incr;
};

template<typename Scalar, typename Index, int StorageOrder, int AlignmentType,int Incr>
class blas_data_mapper
{
public:
  typedef BlasLinearMapper<Scalar, Index, AlignmentType,Incr> LinearMapper;

  EIGEN_DEVICE_FUNC EIGEN_ALWAYS_INLINE blas_data_mapper(Scalar* data, Index stride, Index incr) : m_data(data), m_stride(stride), m_incr(incr) {}

  EIGEN_DEVICE_FUNC  EIGEN_ALWAYS_INLINE blas_data_mapper
  getSubMapper(Index i, Index j) const {
    return blas_data_mapper(&operator()(i, j), m_stride, m_incr.value());
  }

  EIGEN_DEVICE_FUNC  EIGEN_ALWAYS_INLINE LinearMapper getLinearMapper(Index i, Index j) const {
    return LinearMapper(&operator()(i, j), m_incr.value());
  }

  EIGEN_DEVICE_FUNC
  EIGEN_ALWAYS_INLINE Scalar& operator()(Index i, Index j) const {
    return m_data[StorageOrder==RowMajor ? j*m_incr.value() + i*m_stride : i*m_incr.value() + j*m_stride];
  }

  template<typename PacketType>
  EIGEN_DEVICE_FUNC EIGEN_ALWAYS_INLINE PacketType loadPacket(Index i, Index j) const {
    return pgather<Scalar,PacketType>(&operator()(i, j),m_incr.value());
  }

  template <typename PacketT, int AlignmentT>
  EIGEN_DEVICE_FUNC EIGEN_ALWAYS_INLINE PacketT load(Index i, Index j) const {
    return pgather<Scalar,PacketT>(&operator()(i, j),m_incr.value());
  }

  template<typename SubPacket>
  EIGEN_DEVICE_FUNC EIGEN_ALWAYS_INLINE void scatterPacket(Index i, Index j, const SubPacket &p) const {
    pscatter<Scalar, SubPacket>(&operator()(i, j), p, m_stride);
  }

  template<typename SubPacket>
  EIGEN_DEVICE_FUNC EIGEN_ALWAYS_INLINE SubPacket gatherPacket(Index i, Index j) const {
    return pgather<Scalar, SubPacket>(&operator()(i, j), m_stride);
  }

  // storePacketBlock_helper defines a way to access values inside the PacketBlock, this is essentially required by the Complex types.
  template<typename SubPacket, typename ScalarT, int n, int idx>
  struct storePacketBlock_helper
  {
    storePacketBlock_helper<SubPacket, ScalarT, n, idx-1> spbh;
    EIGEN_DEVICE_FUNC EIGEN_ALWAYS_INLINE void store(const blas_data_mapper<Scalar, Index, StorageOrder, AlignmentType, Incr>* sup, Index i, Index j, const PacketBlock<SubPacket, n>& block) const {
      spbh.store(sup, i,j,block);
      for(int l = 0; l < unpacket_traits<SubPacket>::size; l++)
      {
        ScalarT *v = &sup->operator()(i+l, j+idx);
        *v = block.packet[idx][l];
      }
    }
  };

  template<typename SubPacket, int n, int idx>
  struct storePacketBlock_helper<SubPacket, std::complex<float>, n, idx>
  {
    storePacketBlock_helper<SubPacket, std::complex<float>, n, idx-1> spbh;
    EIGEN_DEVICE_FUNC EIGEN_ALWAYS_INLINE void store(const blas_data_mapper<Scalar, Index, StorageOrder, AlignmentType, Incr>* sup, Index i, Index j, const PacketBlock<SubPacket, n>& block) const {
      spbh.store(sup,i,j,block);
      for(int l = 0; l < unpacket_traits<SubPacket>::size; l++)
      {
        std::complex<float> *v = &sup->operator()(i+l, j+idx);
        v->real(block.packet[idx].v[2*l+0]);
        v->imag(block.packet[idx].v[2*l+1]);
      }
    }
  };

  template<typename SubPacket, int n, int idx>
  struct storePacketBlock_helper<SubPacket, std::complex<double>, n, idx>
  {
    storePacketBlock_helper<SubPacket, std::complex<double>, n, idx-1> spbh;
    EIGEN_DEVICE_FUNC EIGEN_ALWAYS_INLINE void store(const blas_data_mapper<Scalar, Index, StorageOrder, AlignmentType, Incr>* sup, Index i, Index j, const PacketBlock<SubPacket, n>& block) const {
      spbh.store(sup,i,j,block);
      for(int l = 0; l < unpacket_traits<SubPacket>::size; l++)
      {
        std::complex<double> *v = &sup->operator()(i+l, j+idx);
        v->real(block.packet[idx].v[2*l+0]);
        v->imag(block.packet[idx].v[2*l+1]);
      }
    }
  };

  template<typename SubPacket, typename ScalarT, int n>
  struct storePacketBlock_helper<SubPacket, ScalarT, n, -1>
  {
    EIGEN_DEVICE_FUNC EIGEN_ALWAYS_INLINE void store(const blas_data_mapper<Scalar, Index, StorageOrder, AlignmentType, Incr>*, Index, Index, const PacketBlock<SubPacket, n>& ) const {
    }
  };

  template<typename SubPacket, int n>
  struct storePacketBlock_helper<SubPacket, std::complex<float>, n, -1>
  {
    EIGEN_DEVICE_FUNC EIGEN_ALWAYS_INLINE void store(const blas_data_mapper<Scalar, Index, StorageOrder, AlignmentType, Incr>*, Index, Index, const PacketBlock<SubPacket, n>& ) const {
    }
  };

  template<typename SubPacket, int n>
  struct storePacketBlock_helper<SubPacket, std::complex<double>, n, -1>
  {
    EIGEN_DEVICE_FUNC EIGEN_ALWAYS_INLINE void store(const blas_data_mapper<Scalar, Index, StorageOrder, AlignmentType, Incr>*, Index, Index, const PacketBlock<SubPacket, n>& ) const {
    }
  };
  // This function stores a PacketBlock on m_data, this approach is really quite slow compare to Incr=1 and should be avoided when possible.
  template<typename SubPacket, int n>
  EIGEN_DEVICE_FUNC EIGEN_ALWAYS_INLINE void storePacketBlock(Index i, Index j, const PacketBlock<SubPacket, n>&block) const {
    storePacketBlock_helper<SubPacket, Scalar, n, n-1> spb;
    spb.store(this, i,j,block);
  }
protected:
  Scalar* EIGEN_RESTRICT m_data;
  const Index m_stride;
  const internal::variable_if_dynamic<Index,Incr> m_incr;
};

// lightweight helper class to access matrix coefficients (const version)
template<typename Scalar, typename Index, int StorageOrder>
class const_blas_data_mapper : public blas_data_mapper<const Scalar, Index, StorageOrder> {
  public:
  EIGEN_ALWAYS_INLINE const_blas_data_mapper(const Scalar *data, Index stride) : blas_data_mapper<const Scalar, Index, StorageOrder>(data, stride) {}

  EIGEN_ALWAYS_INLINE const_blas_data_mapper<Scalar, Index, StorageOrder> getSubMapper(Index i, Index j) const {
    return const_blas_data_mapper<Scalar, Index, StorageOrder>(&(this->operator()(i, j)), this->m_stride);
  }
};


/* Helper class to analyze the factors of a Product expression.
 * In particular it allows to pop out operator-, scalar multiples,
 * and conjugate */
template<typename XprType> struct blas_traits
{
  typedef typename traits<XprType>::Scalar Scalar;
  typedef const XprType& ExtractType;
  typedef XprType _ExtractType;
  enum {
    IsComplex = NumTraits<Scalar>::IsComplex,
    IsTransposed = false,
    NeedToConjugate = false,
    HasUsableDirectAccess = (    (int(XprType::Flags)&DirectAccessBit)
                              && (   bool(XprType::IsVectorAtCompileTime)
                                  || int(inner_stride_at_compile_time<XprType>::ret) == 1)
                             ) ?  1 : 0,
    HasScalarFactor = false
  };
  typedef typename conditional<bool(HasUsableDirectAccess),
    ExtractType,
    typename _ExtractType::PlainObject
    >::type DirectLinearAccessType;
  static inline EIGEN_DEVICE_FUNC ExtractType extract(const XprType& x) { return x; }
  static inline EIGEN_DEVICE_FUNC const Scalar extractScalarFactor(const XprType&) { return Scalar(1); }
};

// pop conjugate
template<typename Scalar, typename NestedXpr>
struct blas_traits<CwiseUnaryOp<scalar_conjugate_op<Scalar>, NestedXpr> >
 : blas_traits<NestedXpr>
{
  typedef blas_traits<NestedXpr> Base;
  typedef CwiseUnaryOp<scalar_conjugate_op<Scalar>, NestedXpr> XprType;
  typedef typename Base::ExtractType ExtractType;

  enum {
    IsComplex = NumTraits<Scalar>::IsComplex,
    NeedToConjugate = Base::NeedToConjugate ? 0 : IsComplex
  };
  static inline ExtractType extract(const XprType& x) { return Base::extract(x.nestedExpression()); }
  static inline Scalar extractScalarFactor(const XprType& x) { return conj(Base::extractScalarFactor(x.nestedExpression())); }
};

// pop scalar multiple
template<typename Scalar, typename NestedXpr, typename Plain>
struct blas_traits<CwiseBinaryOp<scalar_product_op<Scalar>, const CwiseNullaryOp<scalar_constant_op<Scalar>,Plain>, NestedXpr> >
 : blas_traits<NestedXpr>
{
  enum {
    HasScalarFactor = true
  };
  typedef blas_traits<NestedXpr> Base;
  typedef CwiseBinaryOp<scalar_product_op<Scalar>, const CwiseNullaryOp<scalar_constant_op<Scalar>,Plain>, NestedXpr> XprType;
  typedef typename Base::ExtractType ExtractType;
  static inline EIGEN_DEVICE_FUNC ExtractType extract(const XprType& x) { return Base::extract(x.rhs()); }
  static inline EIGEN_DEVICE_FUNC Scalar extractScalarFactor(const XprType& x)
  { return x.lhs().functor().m_other * Base::extractScalarFactor(x.rhs()); }
};
template<typename Scalar, typename NestedXpr, typename Plain>
struct blas_traits<CwiseBinaryOp<scalar_product_op<Scalar>, NestedXpr, const CwiseNullaryOp<scalar_constant_op<Scalar>,Plain> > >
 : blas_traits<NestedXpr>
{
  enum {
    HasScalarFactor = true
  };
  typedef blas_traits<NestedXpr> Base;
  typedef CwiseBinaryOp<scalar_product_op<Scalar>, NestedXpr, const CwiseNullaryOp<scalar_constant_op<Scalar>,Plain> > XprType;
  typedef typename Base::ExtractType ExtractType;
  static inline ExtractType extract(const XprType& x) { return Base::extract(x.lhs()); }
  static inline Scalar extractScalarFactor(const XprType& x)
  { return Base::extractScalarFactor(x.lhs()) * x.rhs().functor().m_other; }
};
template<typename Scalar, typename Plain1, typename Plain2>
struct blas_traits<CwiseBinaryOp<scalar_product_op<Scalar>, const CwiseNullaryOp<scalar_constant_op<Scalar>,Plain1>,
                                                            const CwiseNullaryOp<scalar_constant_op<Scalar>,Plain2> > >
 : blas_traits<CwiseNullaryOp<scalar_constant_op<Scalar>,Plain1> >
{};

// pop opposite
template<typename Scalar, typename NestedXpr>
struct blas_traits<CwiseUnaryOp<scalar_opposite_op<Scalar>, NestedXpr> >
 : blas_traits<NestedXpr>
{
  enum {
    HasScalarFactor = true
  };
  typedef blas_traits<NestedXpr> Base;
  typedef CwiseUnaryOp<scalar_opposite_op<Scalar>, NestedXpr> XprType;
  typedef typename Base::ExtractType ExtractType;
  static inline ExtractType extract(const XprType& x) { return Base::extract(x.nestedExpression()); }
  static inline Scalar extractScalarFactor(const XprType& x)
  { return - Base::extractScalarFactor(x.nestedExpression()); }
};

// pop/push transpose
template<typename NestedXpr>
struct blas_traits<Transpose<NestedXpr> >
 : blas_traits<NestedXpr>
{
  typedef typename NestedXpr::Scalar Scalar;
  typedef blas_traits<NestedXpr> Base;
  typedef Transpose<NestedXpr> XprType;
  typedef Transpose<const typename Base::_ExtractType>  ExtractType; // const to get rid of a compile error; anyway blas traits are only used on the RHS
  typedef Transpose<const typename Base::_ExtractType> _ExtractType;
  typedef typename conditional<bool(Base::HasUsableDirectAccess),
    ExtractType,
    typename ExtractType::PlainObject
    >::type DirectLinearAccessType;
  enum {
    IsTransposed = Base::IsTransposed ? 0 : 1
  };
  static inline ExtractType extract(const XprType& x) { return ExtractType(Base::extract(x.nestedExpression())); }
  static inline Scalar extractScalarFactor(const XprType& x) { return Base::extractScalarFactor(x.nestedExpression()); }
};

template<typename T>
struct blas_traits<const T>
     : blas_traits<T>
{};

template<typename T, bool HasUsableDirectAccess=blas_traits<T>::HasUsableDirectAccess>
struct extract_data_selector {
  EIGEN_DEVICE_FUNC EIGEN_ALWAYS_INLINE static const typename T::Scalar* run(const T& m)
  {
    return blas_traits<T>::extract(m).data();
  }
};

template<typename T>
struct extract_data_selector<T,false> {
  static typename T::Scalar* run(const T&) { return 0; }
};

template<typename T>
EIGEN_DEVICE_FUNC EIGEN_ALWAYS_INLINE const typename T::Scalar* extract_data(const T& m)
{
  return extract_data_selector<T>::run(m);
}

/**
 * \c combine_scalar_factors extracts and multiplies factors from GEMM and GEMV products.
 * There is a specialization for booleans
 */
template<typename ResScalar, typename Lhs, typename Rhs>
struct combine_scalar_factors_impl
{
  EIGEN_DEVICE_FUNC EIGEN_ALWAYS_INLINE static ResScalar run(const Lhs& lhs, const Rhs& rhs)
  {
    return blas_traits<Lhs>::extractScalarFactor(lhs) * blas_traits<Rhs>::extractScalarFactor(rhs);
  }
  EIGEN_DEVICE_FUNC EIGEN_ALWAYS_INLINE static ResScalar run(const ResScalar& alpha, const Lhs& lhs, const Rhs& rhs)
  {
    return alpha * blas_traits<Lhs>::extractScalarFactor(lhs) * blas_traits<Rhs>::extractScalarFactor(rhs);
  }
};
template<typename Lhs, typename Rhs>
struct combine_scalar_factors_impl<bool, Lhs, Rhs>
{
  EIGEN_DEVICE_FUNC EIGEN_ALWAYS_INLINE static bool run(const Lhs& lhs, const Rhs& rhs)
  {
    return blas_traits<Lhs>::extractScalarFactor(lhs) && blas_traits<Rhs>::extractScalarFactor(rhs);
  }
  EIGEN_DEVICE_FUNC EIGEN_ALWAYS_INLINE static bool run(const bool& alpha, const Lhs& lhs, const Rhs& rhs)
  {
    return alpha && blas_traits<Lhs>::extractScalarFactor(lhs) && blas_traits<Rhs>::extractScalarFactor(rhs);
  }
};

template<typename ResScalar, typename Lhs, typename Rhs>
EIGEN_DEVICE_FUNC EIGEN_ALWAYS_INLINE ResScalar combine_scalar_factors(const ResScalar& alpha, const Lhs& lhs, const Rhs& rhs)
{
  return combine_scalar_factors_impl<ResScalar,Lhs,Rhs>::run(alpha, lhs, rhs);
}
template<typename ResScalar, typename Lhs, typename Rhs>
EIGEN_DEVICE_FUNC EIGEN_ALWAYS_INLINE ResScalar combine_scalar_factors(const Lhs& lhs, const Rhs& rhs)
{
  return combine_scalar_factors_impl<ResScalar,Lhs,Rhs>::run(lhs, rhs);
}


} // end namespace internal

} // end namespace Eigen

#endif // EIGEN_BLASUTIL_H
```
