## Supplementary material for "Identification of QTL-by-Environment Interaction by Controlling Polygenic Background Effect": ConfigureVectorization.h

```
// This file is part of Eigen, a lightweight C++ template library
// for linear algebra.
//
// Copyright (C) 2008-2018 Gael Guennebaud <gael.guennebaud@inria.fr>
// Copyright (C) 2020, Arm Limited and Contributors
//
// This Source Code Form is subject to the terms of the Mozilla
// Public License v. 2.0. If a copy of the MPL was not distributed
// with this file, You can obtain one at http://mozilla.org/MPL/2.0/.

#ifndef EIGEN_CONFIGURE_VECTORIZATION_H
#define EIGEN_CONFIGURE_VECTORIZATION_H

//------------------------------------------------------------------------------------------
// Static and dynamic alignment control
//
// The main purpose of this section is to define EIGEN_MAX_ALIGN_BYTES and EIGEN_MAX_STATIC_ALIGN_BYTES
// as the maximal boundary in bytes on which dynamically and statically allocated data may be alignment respectively.
// The values of EIGEN_MAX_ALIGN_BYTES and EIGEN_MAX_STATIC_ALIGN_BYTES can be specified by the user. If not,
// a default value is automatically computed based on architecture, compiler, and OS.
//
// This section also defines macros EIGEN_ALIGN_TO_BOUNDARY(N) and the shortcuts EIGEN_ALIGN{8,16,32,_MAX}
// to be used to declare statically aligned buffers.
//------------------------------------------------------------------------------------------


/* EIGEN_ALIGN_TO_BOUNDARY(n) forces data to be n-byte aligned. This is used to satisfy SIMD requirements.
 * However, we do that EVEN if vectorization (EIGEN_VECTORIZE) is disabled,
 * so that vectorization doesn't affect binary compatibility.
 *
 * If we made alignment depend on whether or not EIGEN_VECTORIZE is defined, it would be impossible to link
 * vectorized and non-vectorized code.
 * 
 * FIXME: this code can be cleaned up once we switch to proper C++11 only.
 */
#if (defined EIGEN_CUDACC)
  #define EIGEN_ALIGN_TO_BOUNDARY(n) __align__(n)
  #define EIGEN_ALIGNOF(x) __alignof(x)
#elif EIGEN_HAS_ALIGNAS
  #define EIGEN_ALIGN_TO_BOUNDARY(n) alignas(n)
  #define EIGEN_ALIGNOF(x) alignof(x)
#elif EIGEN_COMP_GNUC || EIGEN_COMP_PGI || EIGEN_COMP_IBM || EIGEN_COMP_ARM
  #define EIGEN_ALIGN_TO_BOUNDARY(n) __attribute__((aligned(n)))
  #define EIGEN_ALIGNOF(x) __alignof(x)
#elif EIGEN_COMP_MSVC
  #define EIGEN_ALIGN_TO_BOUNDARY(n) __declspec(align(n))
  #define EIGEN_ALIGNOF(x) __alignof(x)
#elif EIGEN_COMP_SUNCC
  // FIXME not sure about this one:
  #define EIGEN_ALIGN_TO_BOUNDARY(n) __attribute__((aligned(n)))
  #define EIGEN_ALIGNOF(x) __alignof(x)
#else
  #error Please tell me what is the equivalent of alignas(n) and alignof(x) for your compiler
#endif

// If the user explicitly disable vectorization, then we also disable alignment
#if defined(EIGEN_DONT_VECTORIZE)
  #if defined(EIGEN_GPUCC)
    // GPU code is always vectorized and requires memory alignment for
    // statically allocated buffers.
    #define EIGEN_IDEAL_MAX_ALIGN_BYTES 16
  #else
    #define EIGEN_IDEAL_MAX_ALIGN_BYTES 0
  #endif
#elif defined(__AVX512F__)
  // 64 bytes static alignment is preferred only if really required
  #define EIGEN_IDEAL_MAX_ALIGN_BYTES 64
#elif defined(__AVX__)
  // 32 bytes static alignment is preferred only if really required
  #define EIGEN_IDEAL_MAX_ALIGN_BYTES 32
#else
  #define EIGEN_IDEAL_MAX_ALIGN_BYTES 16
#endif


// EIGEN_MIN_ALIGN_BYTES defines the minimal value for which the notion of explicit alignment makes sense
#define EIGEN_MIN_ALIGN_BYTES 16

// Defined the boundary (in bytes) on which the data needs to be aligned. Note
// that unless EIGEN_ALIGN is defined and not equal to 0, the data may not be
// aligned at all regardless of the value of this #define.

#if (defined(EIGEN_DONT_ALIGN_STATICALLY) || defined(EIGEN_DONT_ALIGN))  && defined(EIGEN_MAX_STATIC_ALIGN_BYTES) && EIGEN_MAX_STATIC_ALIGN_BYTES>0
#error EIGEN_MAX_STATIC_ALIGN_BYTES and EIGEN_DONT_ALIGN[_STATICALLY] are both defined with EIGEN_MAX_STATIC_ALIGN_BYTES!=0. Use EIGEN_MAX_STATIC_ALIGN_BYTES=0 as a synonym of EIGEN_DONT_ALIGN_STATICALLY.
#endif

// EIGEN_DONT_ALIGN_STATICALLY and EIGEN_DONT_ALIGN are deprecated
// They imply EIGEN_MAX_STATIC_ALIGN_BYTES=0
#if defined(EIGEN_DONT_ALIGN_STATICALLY) || defined(EIGEN_DONT_ALIGN)
  #ifdef EIGEN_MAX_STATIC_ALIGN_BYTES
    #undef EIGEN_MAX_STATIC_ALIGN_BYTES
  #endif
  #define EIGEN_MAX_STATIC_ALIGN_BYTES 0
#endif

#ifndef EIGEN_MAX_STATIC_ALIGN_BYTES

  // Try to automatically guess what is the best default value for EIGEN_MAX_STATIC_ALIGN_BYTES

  // 16 byte alignment is only useful for vectorization. Since it affects the ABI, we need to enable
  // 16 byte alignment on all platforms where vectorization might be enabled. In theory we could always
  // enable alignment, but it can be a cause of problems on some platforms, so we just disable it in
  // certain common platform (compiler+architecture combinations) to avoid these problems.
  // Only static alignment is really problematic (relies on nonstandard compiler extensions),
  // try to keep heap alignment even when we have to disable static alignment.
  #if EIGEN_COMP_GNUC && !(EIGEN_ARCH_i386_OR_x86_64 || EIGEN_ARCH_ARM_OR_ARM64 || EIGEN_ARCH_PPC || EIGEN_ARCH_IA64 || EIGEN_ARCH_MIPS)
  #define EIGEN_GCC_AND_ARCH_DOESNT_WANT_STACK_ALIGNMENT 1
  #elif EIGEN_ARCH_ARM_OR_ARM64 && EIGEN_COMP_GNUC_STRICT && EIGEN_GNUC_AT_MOST(4, 6)
  // Old versions of GCC on ARM, at least 4.4, were once seen to have buggy static alignment support.
  // Not sure which version fixed it, hopefully it doesn't affect 4.7, which is still somewhat in use.
  // 4.8 and newer seem definitely unaffected.
  #define EIGEN_GCC_AND_ARCH_DOESNT_WANT_STACK_ALIGNMENT 1
  #else
  #define EIGEN_GCC_AND_ARCH_DOESNT_WANT_STACK_ALIGNMENT 0
  #endif

  // static alignment is completely disabled with GCC 3, Sun Studio, and QCC/QNX
  #if !EIGEN_GCC_AND_ARCH_DOESNT_WANT_STACK_ALIGNMENT \
  && !EIGEN_GCC3_OR_OLDER \
  && !EIGEN_COMP_SUNCC \
  && !EIGEN_OS_QNX
    #define EIGEN_ARCH_WANTS_STACK_ALIGNMENT 1
  #else
    #define EIGEN_ARCH_WANTS_STACK_ALIGNMENT 0
  #endif

  #if EIGEN_ARCH_WANTS_STACK_ALIGNMENT
    #define EIGEN_MAX_STATIC_ALIGN_BYTES EIGEN_IDEAL_MAX_ALIGN_BYTES
  #else
    #define EIGEN_MAX_STATIC_ALIGN_BYTES 0
  #endif

#endif

// If EIGEN_MAX_ALIGN_BYTES is defined, then it is considered as an upper bound for EIGEN_MAX_STATIC_ALIGN_BYTES
#if defined(EIGEN_MAX_ALIGN_BYTES) && EIGEN_MAX_ALIGN_BYTES<EIGEN_MAX_STATIC_ALIGN_BYTES
#undef EIGEN_MAX_STATIC_ALIGN_BYTES
#define EIGEN_MAX_STATIC_ALIGN_BYTES EIGEN_MAX_ALIGN_BYTES
#endif

#if EIGEN_MAX_STATIC_ALIGN_BYTES==0 && !defined(EIGEN_DISABLE_UNALIGNED_ARRAY_ASSERT)
  #define EIGEN_DISABLE_UNALIGNED_ARRAY_ASSERT
#endif

// At this stage, EIGEN_MAX_STATIC_ALIGN_BYTES>0 is the true test whether we want to align arrays on the stack or not.
// It takes into account both the user choice to explicitly enable/disable alignment (by setting EIGEN_MAX_STATIC_ALIGN_BYTES)
// and the architecture config (EIGEN_ARCH_WANTS_STACK_ALIGNMENT).
// Henceforth, only EIGEN_MAX_STATIC_ALIGN_BYTES should be used.


// Shortcuts to EIGEN_ALIGN_TO_BOUNDARY
#define EIGEN_ALIGN8  EIGEN_ALIGN_TO_BOUNDARY(8)
#define EIGEN_ALIGN16 EIGEN_ALIGN_TO_BOUNDARY(16)
#define EIGEN_ALIGN32 EIGEN_ALIGN_TO_BOUNDARY(32)
#define EIGEN_ALIGN64 EIGEN_ALIGN_TO_BOUNDARY(64)
#if EIGEN_MAX_STATIC_ALIGN_BYTES>0
#define EIGEN_ALIGN_MAX EIGEN_ALIGN_TO_BOUNDARY(EIGEN_MAX_STATIC_ALIGN_BYTES)
#else
#define EIGEN_ALIGN_MAX
#endif


// Dynamic alignment control

#if defined(EIGEN_DONT_ALIGN) && defined(EIGEN_MAX_ALIGN_BYTES) && EIGEN_MAX_ALIGN_BYTES>0
#error EIGEN_MAX_ALIGN_BYTES and EIGEN_DONT_ALIGN are both defined with EIGEN_MAX_ALIGN_BYTES!=0. Use EIGEN_MAX_ALIGN_BYTES=0 as a synonym of EIGEN_DONT_ALIGN.
#endif

#ifdef EIGEN_DONT_ALIGN
  #ifdef EIGEN_MAX_ALIGN_BYTES
    #undef EIGEN_MAX_ALIGN_BYTES
  #endif
  #define EIGEN_MAX_ALIGN_BYTES 0
#elif !defined(EIGEN_MAX_ALIGN_BYTES)
  #define EIGEN_MAX_ALIGN_BYTES EIGEN_IDEAL_MAX_ALIGN_BYTES
#endif

#if EIGEN_IDEAL_MAX_ALIGN_BYTES > EIGEN_MAX_ALIGN_BYTES
#define EIGEN_DEFAULT_ALIGN_BYTES EIGEN_IDEAL_MAX_ALIGN_BYTES
#else
#define EIGEN_DEFAULT_ALIGN_BYTES EIGEN_MAX_ALIGN_BYTES
#endif


#ifndef EIGEN_UNALIGNED_VECTORIZE
#define EIGEN_UNALIGNED_VECTORIZE 1
#endif

//----------------------------------------------------------------------

// if alignment is disabled, then disable vectorization. Note: EIGEN_MAX_ALIGN_BYTES is the proper check, it takes into
// account both the user's will (EIGEN_MAX_ALIGN_BYTES,EIGEN_DONT_ALIGN) and our own platform checks
#if EIGEN_MAX_ALIGN_BYTES==0
  #ifndef EIGEN_DONT_VECTORIZE
    #define EIGEN_DONT_VECTORIZE
  #endif
#endif


// The following (except #include <malloc.h> and _M_IX86_FP ??) can likely be
// removed as gcc 4.1 and msvc 2008 are not supported anyways.
#if EIGEN_COMP_MSVC
  #include <malloc.h> // for _aligned_malloc -- need it regardless of whether vectorization is enabled
  #if (EIGEN_COMP_MSVC >= 1500) // 2008 or later
    // a user reported that in 64-bit mode, MSVC doesn't care to define _M_IX86_FP.
    #if (defined(_M_IX86_FP) && (_M_IX86_FP >= 2)) || EIGEN_ARCH_x86_64
      #define EIGEN_SSE2_ON_MSVC_2008_OR_LATER
    #endif
  #endif
#else
  #if (defined __SSE2__) && ( (!EIGEN_COMP_GNUC) || EIGEN_COMP_ICC || EIGEN_GNUC_AT_LEAST(4,2) )
    #define EIGEN_SSE2_ON_NON_MSVC_BUT_NOT_OLD_GCC
  #endif
#endif

#if !(defined(EIGEN_DONT_VECTORIZE) || defined(EIGEN_GPUCC))

  #if defined (EIGEN_SSE2_ON_NON_MSVC_BUT_NOT_OLD_GCC) || defined(EIGEN_SSE2_ON_MSVC_2008_OR_LATER)

    // Defines symbols for compile-time detection of which instructions are
    // used.
    // EIGEN_VECTORIZE_YY is defined if and only if the instruction set YY is used
    #define EIGEN_VECTORIZE
    #define EIGEN_VECTORIZE_SSE
    #define EIGEN_VECTORIZE_SSE2

    // Detect sse3/ssse3/sse4:
    // gcc and icc defines __SSE3__, ...
    // there is no way to know about this on msvc. You can define EIGEN_VECTORIZE_SSE* if you
    // want to force the use of those instructions with msvc.
    #ifdef __SSE3__
      #define EIGEN_VECTORIZE_SSE3
    #endif
    #ifdef __SSSE3__
      #define EIGEN_VECTORIZE_SSSE3
    #endif
    #ifdef __SSE4_1__
      #define EIGEN_VECTORIZE_SSE4_1
    #endif
    #ifdef __SSE4_2__
      #define EIGEN_VECTORIZE_SSE4_2
    #endif
    #ifdef __AVX__
      #ifndef EIGEN_USE_SYCL 
        #define EIGEN_VECTORIZE_AVX
      #endif
      #define EIGEN_VECTORIZE_SSE3
      #define EIGEN_VECTORIZE_SSSE3
      #define EIGEN_VECTORIZE_SSE4_1
      #define EIGEN_VECTORIZE_SSE4_2
    #endif
    #ifdef __AVX2__
      #ifndef EIGEN_USE_SYCL 
        #define EIGEN_VECTORIZE_AVX2
        #define EIGEN_VECTORIZE_AVX
      #endif
      #define EIGEN_VECTORIZE_SSE3
      #define EIGEN_VECTORIZE_SSSE3
      #define EIGEN_VECTORIZE_SSE4_1
      #define EIGEN_VECTORIZE_SSE4_2
    #endif
    #if defined(__FMA__) || (EIGEN_COMP_MSVC && defined(__AVX2__))
      // MSVC does not expose a switch dedicated for FMA
      // For MSVC, AVX2 => FMA
      #define EIGEN_VECTORIZE_FMA
    #endif
    #if defined(__AVX512F__)
      #ifndef EIGEN_VECTORIZE_FMA
      #if EIGEN_COMP_GNUC
      #error Please add -mfma to your compiler flags: compiling with -mavx512f alone without SSE/AVX FMA is not supported (bug 1638).
      #else
      #error Please enable FMA in your compiler flags (e.g. -mfma): compiling with AVX512 alone without SSE/AVX FMA is not supported (bug 1638).
      #endif
      #endif
      #ifndef EIGEN_USE_SYCL
        #define EIGEN_VECTORIZE_AVX512
        #define EIGEN_VECTORIZE_AVX2
        #define EIGEN_VECTORIZE_AVX
      #endif
      #define EIGEN_VECTORIZE_FMA
      #define EIGEN_VECTORIZE_SSE3
      #define EIGEN_VECTORIZE_SSSE3
      #define EIGEN_VECTORIZE_SSE4_1
      #define EIGEN_VECTORIZE_SSE4_2
      #ifndef EIGEN_USE_SYCL
        #ifdef __AVX512DQ__
          #define EIGEN_VECTORIZE_AVX512DQ
        #endif
        #ifdef __AVX512ER__
          #define EIGEN_VECTORIZE_AVX512ER
        #endif
        #ifdef __AVX512BF16__
          #define EIGEN_VECTORIZE_AVX512BF16
        #endif
      #endif
    #endif

    // Disable AVX support on broken xcode versions
    #if defined(__apple_build_version__) && (__apple_build_version__ == 11000033 ) && ( __MAC_OS_X_VERSION_MIN_REQUIRED == 101500 )
      // A nasty bug in the clang compiler shipped with xcode in a common compilation situation
      // when XCode 11.0 and Mac deployment target macOS 10.15 is https://trac.macports.org/ticket/58776#no1
      #ifdef EIGEN_VECTORIZE_AVX
        #undef EIGEN_VECTORIZE_AVX
        #warning "Disabling AVX support: clang compiler shipped with XCode 11.[012] generates broken assembly with -macosx-version-min=10.15 and AVX enabled. "
        #ifdef EIGEN_VECTORIZE_AVX2
          #undef EIGEN_VECTORIZE_AVX2
        #endif
        #ifdef EIGEN_VECTORIZE_FMA
          #undef EIGEN_VECTORIZE_FMA
        #endif
        #ifdef EIGEN_VECTORIZE_AVX512
          #undef EIGEN_VECTORIZE_AVX512
        #endif
        #ifdef EIGEN_VECTORIZE_AVX512DQ
          #undef EIGEN_VECTORIZE_AVX512DQ
        #endif
        #ifdef EIGEN_VECTORIZE_AVX512ER
          #undef EIGEN_VECTORIZE_AVX512ER
        #endif
      #endif
      // NOTE: Confirmed test failures in XCode 11.0, and XCode 11.2 with  -macosx-version-min=10.15 and AVX
      // NOTE using -macosx-version-min=10.15 with Xcode 11.0 results in runtime segmentation faults in many tests, 11.2 produce core dumps in 3 tests
      // NOTE using -macosx-version-min=10.14 produces functioning and passing tests in all cases
      // NOTE __clang_version__ "11.0.0 (clang-1100.0.33.8)"  XCode 11.0 <- Produces many segfault and core dumping tests
      //                                                                    with  -macosx-version-min=10.15 and AVX
      // NOTE __clang_version__ "11.0.0 (clang-1100.0.33.12)" XCode 11.2 <- Produces 3 core dumping tests with  
      //                                                                    -macosx-version-min=10.15 and AVX
    #endif

    // include files

    // This extern "C" works around a MINGW-w64 compilation issue
    // https://sourceforge.net/tracker/index.php?func=detail&aid=3018394&group_id=202880&atid=983354
    // In essence, intrin.h is included by windows.h and also declares intrinsics (just as emmintrin.h etc. below do).
    // However, intrin.h uses an extern "C" declaration, and g++ thus complains of duplicate declarations
    // with conflicting linkage.  The linkage for intrinsics doesn't matter, but at that stage the compiler doesn't know;
    // so, to avoid compile errors when windows.h is included after Eigen/Core, ensure intrinsics are extern "C" here too.
    // notice that since these are C headers, the extern "C" is theoretically needed anyways.
    extern "C" {
      // In theory we should only include immintrin.h and not the other *mmintrin.h header files directly.
      // Doing so triggers some issues with ICC. However old gcc versions seems to not have this file, thus:
      #if EIGEN_COMP_ICC >= 1110
        #include <immintrin.h>
      #else
        #include <mmintrin.h>
        #include <emmintrin.h>
        #include <xmmintrin.h>
        #ifdef  EIGEN_VECTORIZE_SSE3
        #include <pmmintrin.h>
        #endif
        #ifdef EIGEN_VECTORIZE_SSSE3
        #include <tmmintrin.h>
        #endif
        #ifdef EIGEN_VECTORIZE_SSE4_1
        #include <smmintrin.h>
        #endif
        #ifdef EIGEN_VECTORIZE_SSE4_2
        #include <nmmintrin.h>
        #endif
        #if defined(EIGEN_VECTORIZE_AVX) || defined(EIGEN_VECTORIZE_AVX512)
        #include <immintrin.h>
        #endif
      #endif
    } // end extern "C"

  #elif defined __VSX__

    #define EIGEN_VECTORIZE
    #define EIGEN_VECTORIZE_VSX
    #include <altivec.h>
    // We need to #undef all these ugly tokens defined in <altivec.h>
    // => use __vector instead of vector
    #undef bool
    #undef vector
    #undef pixel

  #elif defined __ALTIVEC__

    #define EIGEN_VECTORIZE
    #define EIGEN_VECTORIZE_ALTIVEC
    #include <altivec.h>
    // We need to #undef all these ugly tokens defined in <altivec.h>
    // => use __vector instead of vector
    #undef bool
    #undef vector
    #undef pixel

  #elif ((defined  __ARM_NEON) || (defined __ARM_NEON__)) && !(defined EIGEN_ARM64_USE_SVE)

    #define EIGEN_VECTORIZE
    #define EIGEN_VECTORIZE_NEON
    #include <arm_neon.h>

  // We currently require SVE to be enabled explicitly via EIGEN_ARM64_USE_SVE and
  // will not select the backend automatically
  #elif (defined __ARM_FEATURE_SVE) && (defined EIGEN_ARM64_USE_SVE)

    #define EIGEN_VECTORIZE
    #define EIGEN_VECTORIZE_SVE
    #include <arm_sve.h>

    // Since we depend on knowing SVE vector lengths at compile-time, we need
    // to ensure a fixed lengths is set
    #if defined __ARM_FEATURE_SVE_BITS
      #define EIGEN_ARM64_SVE_VL __ARM_FEATURE_SVE_BITS
    #else
#error "Eigen requires a fixed SVE lector length but EIGEN_ARM64_SVE_VL is not set."
#endif

#elif (defined __s390x__ && defined __VEC__)

#define EIGEN_VECTORIZE
#define EIGEN_VECTORIZE_ZVECTOR
#include <vecintrin.h>

#elif defined __mips_msa

// Limit MSA optimizations to little-endian CPUs for now.
// TODO: Perhaps, eventually support MSA optimizations on big-endian CPUs?
#if defined(__BYTE_ORDER__) && (__BYTE_ORDER__ == __ORDER_LITTLE_ENDIAN__)
#if defined(__LP64__)
#define EIGEN_MIPS_64
#else
#define EIGEN_MIPS_32
#endif
#define EIGEN_VECTORIZE
#define EIGEN_VECTORIZE_MSA
#include <msa.h>
#endif

#endif
#endif

// Following the Arm ACLE arm_neon.h should also include arm_fp16.h but not all
// compilers seem to follow this. We therefore include it explicitly.
// See also: https://bugs.llvm.org/show_bug.cgi?id=47955
#if defined(EIGEN_HAS_ARM64_FP16_SCALAR_ARITHMETIC)
  #include <arm_fp16.h>
#endif

#if defined(__F16C__) && (!defined(EIGEN_GPUCC) && (!defined(EIGEN_COMP_CLANG) || EIGEN_COMP_CLANG>=380))
  // We can use the optimized fp16 to float and float to fp16 conversion routines
  #define EIGEN_HAS_FP16_C

  #if defined(EIGEN_COMP_CLANG)
    // Workaround for clang: The FP16C intrinsics for clang are included by
    // immintrin.h, as opposed to emmintrin.h as suggested by Intel:
    // https://software.intel.com/sites/landingpage/IntrinsicsGuide/#othertechs=FP16C&expand=1711
    #include <immintrin.h>
  #endif
#endif

#if defined EIGEN_CUDACC
  #define EIGEN_VECTORIZE_GPU
  #include <vector_types.h>
  #if EIGEN_CUDA_SDK_VER >= 70500
    #define EIGEN_HAS_CUDA_FP16
  #endif
#endif

#if defined(EIGEN_HAS_CUDA_FP16)
  #include <cuda_runtime_api.h>
  #include <cuda_fp16.h>
#endif

#if defined(EIGEN_HIPCC)
  #define EIGEN_VECTORIZE_GPU
  #include <hip/hip_vector_types.h>
  #define EIGEN_HAS_HIP_FP16
  #include <hip/hip_fp16.h>
#endif


/** \brief Namespace containing all symbols from the %Eigen library. */
namespace Eigen {

inline static const char *SimdInstructionSetsInUse(void) {
#if defined(EIGEN_VECTORIZE_AVX512)
  return "AVX512, FMA, AVX2, AVX, SSE, SSE2, SSE3, SSSE3, SSE4.1, SSE4.2";
#elif defined(EIGEN_VECTORIZE_AVX)
  return "AVX SSE, SSE2, SSE3, SSSE3, SSE4.1, SSE4.2";
#elif defined(EIGEN_VECTORIZE_SSE4_2)
  return "SSE, SSE2, SSE3, SSSE3, SSE4.1, SSE4.2";
#elif defined(EIGEN_VECTORIZE_SSE4_1)
  return "SSE, SSE2, SSE3, SSSE3, SSE4.1";
#elif defined(EIGEN_VECTORIZE_SSSE3)
  return "SSE, SSE2, SSE3, SSSE3";
#elif defined(EIGEN_VECTORIZE_SSE3)
  return "SSE, SSE2, SSE3";
#elif defined(EIGEN_VECTORIZE_SSE2)
  return "SSE, SSE2";
#elif defined(EIGEN_VECTORIZE_ALTIVEC)
  return "AltiVec";
#elif defined(EIGEN_VECTORIZE_VSX)
  return "VSX";
#elif defined(EIGEN_VECTORIZE_NEON)
  return "ARM NEON";
#elif defined(EIGEN_VECTORIZE_SVE)
  return "ARM SVE";
#elif defined(EIGEN_VECTORIZE_ZVECTOR)
  return "S390X ZVECTOR";
#elif defined(EIGEN_VECTORIZE_MSA)
  return "MIPS MSA";
#else
  return "None";
#endif
}

} // end namespace Eigen


#endif // EIGEN_CONFIGURE_VECTORIZATION_H
```
