## Supplementary material for "Identification of QTL-by-Environment Interaction by Controlling Polygenic Background Effect": Constants.h

```
// This file is part of Eigen, a lightweight C++ template library
// for linear algebra.
//
// Copyright (C) 2008-2015 Gael Guennebaud <gael.guennebaud@inria.fr>
// Copyright (C) 2007-2009 Benoit Jacob <jacob.benoit.1@gmail.com>
// Copyright (C) 2020, Arm Limited and Contributors
//
// This Source Code Form is subject to the terms of the Mozilla
// Public License v. 2.0. If a copy of the MPL was not distributed
// with this file, You can obtain one at http://mozilla.org/MPL/2.0/.

#ifndef EIGEN_CONSTANTS_H
#define EIGEN_CONSTANTS_H

namespace Eigen {

/** This value means that a positive quantity (e.g., a size) is not known at compile-time, and that instead the value is
  * stored in some runtime variable.
  *
  * Changing the value of Dynamic breaks the ABI, as Dynamic is often used as a template parameter for Matrix.
  */
const int Dynamic = -1;

/** This value means that a signed quantity (e.g., a signed index) is not known at compile-time, and that instead its value
  * has to be specified at runtime.
  */
const int DynamicIndex = 0xffffff;

/** This value means that the increment to go from one value to another in a sequence is not constant for each step.
  */
const int UndefinedIncr = 0xfffffe;

/** This value means +Infinity; it is currently used only as the p parameter to MatrixBase::lpNorm<int>().
  * The value Infinity there means the L-infinity norm.
  */
const int Infinity = -1;

/** This value means that the cost to evaluate an expression coefficient is either very expensive or
  * cannot be known at compile time.
  *
  * This value has to be positive to (1) simplify cost computation, and (2) allow to distinguish between a very expensive and very very expensive expressions.
  * It thus must also be large enough to make sure unrolling won't happen and that sub expressions will be evaluated, but not too large to avoid overflow.
  */
const int HugeCost = 10000;

/** \defgroup flags Flags
  * \ingroup Core_Module
  *
  * These are the possible bits which can be OR'ed to constitute the flags of a matrix or
  * expression.
  *
  * It is important to note that these flags are a purely compile-time notion. They are a compile-time property of
  * an expression type, implemented as enum's. They are not stored in memory at runtime, and they do not incur any
  * runtime overhead.
  *
  * \sa MatrixBase::Flags
  */

/** \ingroup flags
  *
  * for a matrix, this means that the storage order is row-major.
  * If this bit is not set, the storage order is column-major.
  * For an expression, this determines the storage order of
  * the matrix created by evaluation of that expression.
  * \sa \blank  \ref TopicStorageOrders */
const unsigned int RowMajorBit = 0x1;

/** \ingroup flags
  * means the expression should be evaluated by the calling expression */
const unsigned int EvalBeforeNestingBit = 0x2;

/** \ingroup flags
  * \deprecated
  * means the expression should be evaluated before any assignment */
EIGEN_DEPRECATED
const unsigned int EvalBeforeAssigningBit = 0x4; // FIXME deprecated

/** \ingroup flags
  *
  * Short version: means the expression might be vectorized
  *
  * Long version: means that the coefficients can be handled by packets
  * and start at a memory location whose alignment meets the requirements
  * of the present CPU architecture for optimized packet access. In the fixed-size
  * case, there is the additional condition that it be possible to access all the
  * coefficients by packets (this implies the requirement that the size be a multiple of 16 bytes,
  * and that any nontrivial strides don't break the alignment). In the dynamic-size case,
  * there is no such condition on the total size and strides, so it might not be possible to access
  * all coeffs by packets.
  *
  * \note This bit can be set regardless of whether vectorization is actually enabled.
  *       To check for actual vectorizability, see \a ActualPacketAccessBit.
  */
const unsigned int PacketAccessBit = 0x8;

#ifdef EIGEN_VECTORIZE
/** \ingroup flags
  *
  * If vectorization is enabled (EIGEN_VECTORIZE is defined) this constant
  * is set to the value \a PacketAccessBit.
  *
  * If vectorization is not enabled (EIGEN_VECTORIZE is not defined) this constant
  * is set to the value 0.
  */
const unsigned int ActualPacketAccessBit = PacketAccessBit;
#else
const unsigned int ActualPacketAccessBit = 0x0;
#endif

/** \ingroup flags
  *
  * Short version: means the expression can be seen as 1D vector.
  *
  * Long version: means that one can access the coefficients
  * of this expression by coeff(int), and coeffRef(int) in the case of a lvalue expression. These
  * index-based access methods are guaranteed
  * to not have to do any runtime computation of a (row, col)-pair from the index, so that it
  * is guaranteed that whenever it is available, index-based access is at least as fast as
  * (row,col)-based access. Expressions for which that isn't possible don't have the LinearAccessBit.
  *
  * If both PacketAccessBit and LinearAccessBit are set, then the
  * packets of this expression can be accessed by packet(int), and writePacket(int) in the case of a
  * lvalue expression.
  *
  * Typically, all vector expressions have the LinearAccessBit, but there is one exception:
  * Product expressions don't have it, because it would be troublesome for vectorization, even when the
  * Product is a vector expression. Thus, vector Product expressions allow index-based coefficient access but
  * not index-based packet access, so they don't have the LinearAccessBit.
  */
const unsigned int LinearAccessBit = 0x10;

/** \ingroup flags
  *
  * Means the expression has a coeffRef() method, i.e. is writable as its individual coefficients are directly addressable.
  * This rules out read-only expressions.
  *
  * Note that DirectAccessBit and LvalueBit are mutually orthogonal, as there are examples of expression having one but note
  * the other:
  *   \li writable expressions that don't have a very simple memory layout as a strided array, have LvalueBit but not DirectAccessBit
  *   \li Map-to-const expressions, for example Map<const Matrix>, have DirectAccessBit but not LvalueBit
  *
  * Expressions having LvalueBit also have their coeff() method returning a const reference instead of returning a new value.
  */
const unsigned int LvalueBit = 0x20;

/** \ingroup flags
  *
  * Means that the underlying array of coefficients can be directly accessed as a plain strided array. The memory layout
  * of the array of coefficients must be exactly the natural one suggested by rows(), cols(),
  * outerStride(), innerStride(), and the RowMajorBit. This rules out expressions such as Diagonal, whose coefficients,
  * though referencable, do not have such a regular memory layout.
  *
  * See the comment on LvalueBit for an explanation of how LvalueBit and DirectAccessBit are mutually orthogonal.
  */
const unsigned int DirectAccessBit = 0x40;

/** \deprecated \ingroup flags
  *
  * means the first coefficient packet is guaranteed to be aligned.
  * An expression cannot have the AlignedBit without the PacketAccessBit flag.
  * In other words, this means we are allow to perform an aligned packet access to the first element regardless
  * of the expression kind:
  * \code
  * expression.packet<Aligned>(0);
  * \endcode
  */
EIGEN_DEPRECATED const unsigned int AlignedBit = 0x80;

const unsigned int NestByRefBit = 0x100;

/** \ingroup flags
  *
  * for an expression, this means that the storage order
  * can be either row-major or column-major.
  * The precise choice will be decided at evaluation time or when
  * combined with other expressions.
  * \sa \blank  \ref RowMajorBit, \ref TopicStorageOrders */
const unsigned int NoPreferredStorageOrderBit = 0x200;

/** \ingroup flags
  *
  * Means that the underlying coefficients can be accessed through pointers to the sparse (un)compressed storage format,
  * that is, the expression provides:
  * \code
    inline const Scalar* valuePtr() const;
    inline const Index* innerIndexPtr() const;
    inline const Index* outerIndexPtr() const;
    inline const Index* innerNonZeroPtr() const;
    \endcode
  */
const unsigned int CompressedAccessBit = 0x400;


// list of flags that are inherited by default
const unsigned int HereditaryBits = RowMajorBit
                                  | EvalBeforeNestingBit;

/** \defgroup enums Enumerations
  * \ingroup Core_Module
  *
  * Various enumerations used in %Eigen. Many of these are used as template parameters.
  */

/** \ingroup enums
  * Enum containing possible values for the \c Mode or \c UpLo parameter of
  * MatrixBase::selfadjointView() and MatrixBase::triangularView(), and selfadjoint solvers. */
enum UpLoType {
  /** View matrix as a lower triangular matrix. */
  Lower=0x1,                      
  /** View matrix as an upper triangular matrix. */
  Upper=0x2,                      
  /** %Matrix has ones on the diagonal; to be used in combination with #Lower or #Upper. */
  UnitDiag=0x4, 
  /** %Matrix has zeros on the diagonal; to be used in combination with #Lower or #Upper. */
  ZeroDiag=0x8,
  /** View matrix as a lower triangular matrix with ones on the diagonal. */
  UnitLower=UnitDiag|Lower, 
  /** View matrix as an upper triangular matrix with ones on the diagonal. */
  UnitUpper=UnitDiag|Upper,
  /** View matrix as a lower triangular matrix with zeros on the diagonal. */
  StrictlyLower=ZeroDiag|Lower, 
  /** View matrix as an upper triangular matrix with zeros on the diagonal. */
  StrictlyUpper=ZeroDiag|Upper,
  /** Used in BandMatrix and SelfAdjointView to indicate that the matrix is self-adjoint. */
  SelfAdjoint=0x10,
  /** Used to support symmetric, non-selfadjoint, complex matrices. */
  Symmetric=0x20
};

/** \ingroup enums
  * Enum for indicating whether a buffer is aligned or not. */
enum AlignmentType {
  Unaligned=0,        /**< Data pointer has no specific alignment. */
  Aligned8=8,         /**< Data pointer is aligned on a 8 bytes boundary. */
  Aligned16=16,       /**< Data pointer is aligned on a 16 bytes boundary. */
  Aligned32=32,       /**< Data pointer is aligned on a 32 bytes boundary. */
  Aligned64=64,       /**< Data pointer is aligned on a 64 bytes boundary. */
  Aligned128=128,     /**< Data pointer is aligned on a 128 bytes boundary. */
  AlignedMask=255,
  Aligned=16,         /**< \deprecated Synonym for Aligned16. */
#if EIGEN_MAX_ALIGN_BYTES==128
  AlignedMax = Aligned128
#elif EIGEN_MAX_ALIGN_BYTES==64
  AlignedMax = Aligned64
#elif EIGEN_MAX_ALIGN_BYTES==32
  AlignedMax = Aligned32
#elif EIGEN_MAX_ALIGN_BYTES==16
  AlignedMax = Aligned16
#elif EIGEN_MAX_ALIGN_BYTES==8
  AlignedMax = Aligned8
#elif EIGEN_MAX_ALIGN_BYTES==0
  AlignedMax = Unaligned
#else
#error Invalid value for EIGEN_MAX_ALIGN_BYTES
#endif
};

/** \ingroup enums
  * Enum containing possible values for the \p Direction parameter of
  * Reverse, PartialReduxExpr and VectorwiseOp. */
enum DirectionType { 
  /** For Reverse, all columns are reversed; 
    * for PartialReduxExpr and VectorwiseOp, act on columns. */
  Vertical, 
  /** For Reverse, all rows are reversed; 
    * for PartialReduxExpr and VectorwiseOp, act on rows. */
  Horizontal, 
  /** For Reverse, both rows and columns are reversed; 
    * not used for PartialReduxExpr and VectorwiseOp. */
  BothDirections 
};

/** \internal \ingroup enums
  * Enum to specify how to traverse the entries of a matrix. */
enum TraversalType {
  /** \internal Default traversal, no vectorization, no index-based access */
  DefaultTraversal,
  /** \internal No vectorization, use index-based access to have only one for loop instead of 2 nested loops */
  LinearTraversal,
  /** \internal Equivalent to a slice vectorization for fixed-size matrices having good alignment
    * and good size */
  InnerVectorizedTraversal,
  /** \internal Vectorization path using a single loop plus scalar loops for the
    * unaligned boundaries */
  LinearVectorizedTraversal,
  /** \internal Generic vectorization path using one vectorized loop per row/column with some
    * scalar loops to handle the unaligned boundaries */
  SliceVectorizedTraversal,
  /** \internal Special case to properly handle incompatible scalar types or other defecting cases*/
  InvalidTraversal,
  /** \internal Evaluate all entries at once */
  AllAtOnceTraversal
};

/** \internal \ingroup enums
  * Enum to specify whether to unroll loops when traversing over the entries of a matrix. */
enum UnrollingType {
  /** \internal Do not unroll loops. */
  NoUnrolling,
  /** \internal Unroll only the inner loop, but not the outer loop. */
  InnerUnrolling,
  /** \internal Unroll both the inner and the outer loop. If there is only one loop, 
    * because linear traversal is used, then unroll that loop. */
  CompleteUnrolling
};

/** \internal \ingroup enums
  * Enum to specify whether to use the default (built-in) implementation or the specialization. */
enum SpecializedType {
  Specialized,
  BuiltIn
};

/** \ingroup enums
  * Enum containing possible values for the \p _Options template parameter of
  * Matrix, Array and BandMatrix. */
enum StorageOptions {
  /** Storage order is column major (see \ref TopicStorageOrders). */
  ColMajor = 0,
  /** Storage order is row major (see \ref TopicStorageOrders). */
  RowMajor = 0x1,  // it is only a coincidence that this is equal to RowMajorBit -- don't rely on that
  /** Align the matrix itself if it is vectorizable fixed-size */
  AutoAlign = 0,
  /** Don't require alignment for the matrix itself (the array of coefficients, if dynamically allocated, may still be requested to be aligned) */ // FIXME --- clarify the situation
  DontAlign = 0x2
};

/** \ingroup enums
  * Enum for specifying whether to apply or solve on the left or right. */
enum SideType {
  /** Apply transformation on the left. */
  OnTheLeft = 1,
  /** Apply transformation on the right. */
  OnTheRight = 2
};

/** \ingroup enums
 * Enum for specifying NaN-propagation behavior, e.g. for coeff-wise min/max. */
enum NaNPropagationOptions {
  /**  Implementation defined behavior if NaNs are present. */
  PropagateFast = 0,
  /**  Always propagate NaNs. */
  PropagateNaN,
  /**  Always propagate not-NaNs. */
  PropagateNumbers
};

/* the following used to be written as:
 *
 *   struct NoChange_t {};
 *   namespace {
 *     EIGEN_UNUSED NoChange_t NoChange;
 *   }
 *
 * on the ground that it feels dangerous to disambiguate overloaded functions on enum/integer types.  
 * However, this leads to "variable declared but never referenced" warnings on Intel Composer XE,
 * and we do not know how to get rid of them (bug 450).
 */

enum NoChange_t   { NoChange };
enum Sequential_t { Sequential };
enum Default_t    { Default };

/** \internal \ingroup enums
  * Used in AmbiVector. */
enum AmbiVectorMode {
  IsDense         = 0,
  IsSparse
};

/** \ingroup enums
  * Used as template parameter in DenseCoeffBase and MapBase to indicate 
  * which accessors should be provided. */
enum AccessorLevels {
  /** Read-only access via a member function. */
  ReadOnlyAccessors, 
  /** Read/write access via member functions. */
  WriteAccessors, 
  /** Direct read-only access to the coefficients. */
  DirectAccessors, 
  /** Direct read/write access to the coefficients. */
  DirectWriteAccessors
};

/** \ingroup enums
  * Enum with options to give to various decompositions. */
enum DecompositionOptions {
  /** \internal Not used (meant for LDLT?). */
  Pivoting            = 0x01, 
  /** \internal Not used (meant for LDLT?). */
  NoPivoting          = 0x02, 
  /** Used in JacobiSVD to indicate that the square matrix U is to be computed. */
  ComputeFullU        = 0x04,
  /** Used in JacobiSVD to indicate that the thin matrix U is to be computed. */
  ComputeThinU        = 0x08,
  /** Used in JacobiSVD to indicate that the square matrix V is to be computed. */
  ComputeFullV        = 0x10,
  /** Used in JacobiSVD to indicate that the thin matrix V is to be computed. */
  ComputeThinV        = 0x20,
  /** Used in SelfAdjointEigenSolver and GeneralizedSelfAdjointEigenSolver to specify
    * that only the eigenvalues are to be computed and not the eigenvectors. */
  EigenvaluesOnly     = 0x40,
  /** Used in SelfAdjointEigenSolver and GeneralizedSelfAdjointEigenSolver to specify
    * that both the eigenvalues and the eigenvectors are to be computed. */
  ComputeEigenvectors = 0x80,
  /** \internal */
  EigVecMask = EigenvaluesOnly | ComputeEigenvectors,
  /** Used in GeneralizedSelfAdjointEigenSolver to indicate that it should
    * solve the generalized eigenproblem \f$ Ax = \lambda B x \f$. */
  Ax_lBx              = 0x100,
  /** Used in GeneralizedSelfAdjointEigenSolver to indicate that it should
    * solve the generalized eigenproblem \f$ ABx = \lambda x \f$. */
  ABx_lx              = 0x200,
  /** Used in GeneralizedSelfAdjointEigenSolver to indicate that it should
    * solve the generalized eigenproblem \f$ BAx = \lambda x \f$. */
  BAx_lx              = 0x400,
  /** \internal */
  GenEigMask = Ax_lBx | ABx_lx | BAx_lx
};

/** \ingroup enums
  * Possible values for the \p QRPreconditioner template parameter of JacobiSVD. */
enum QRPreconditioners {
  /** Do not specify what is to be done if the SVD of a non-square matrix is asked for. */
  NoQRPreconditioner,
  /** Use a QR decomposition without pivoting as the first step. */
  HouseholderQRPreconditioner,
  /** Use a QR decomposition with column pivoting as the first step. */
  ColPivHouseholderQRPreconditioner,
  /** Use a QR decomposition with full pivoting as the first step. */
  FullPivHouseholderQRPreconditioner
};

#ifdef Success
#error The preprocessor symbol 'Success' is defined, possibly by the X11 header file X.h
#endif

/** \ingroup enums
  * Enum for reporting the status of a computation. */
enum ComputationInfo {
  /** Computation was successful. */
  Success = 0,        
  /** The provided data did not satisfy the prerequisites. */
  NumericalIssue = 1, 
  /** Iterative procedure did not converge. */
  NoConvergence = 2,
  /** The inputs are invalid, or the algorithm has been improperly called.
    * When assertions are enabled, such errors trigger an assert. */
  InvalidInput = 3
};

/** \ingroup enums
  * Enum used to specify how a particular transformation is stored in a matrix.
  * \sa Transform, Hyperplane::transform(). */
enum TransformTraits {
  /** Transformation is an isometry. */
  Isometry      = 0x1,
  /** Transformation is an affine transformation stored as a (Dim+1)^2 matrix whose last row is 
    * assumed to be [0 ... 0 1]. */
  Affine        = 0x2,
  /** Transformation is an affine transformation stored as a (Dim) x (Dim+1) matrix. */
  AffineCompact = 0x10 | Affine,
  /** Transformation is a general projective transformation stored as a (Dim+1)^2 matrix. */
  Projective    = 0x20
};

/** \internal \ingroup enums
  * Enum used to choose between implementation depending on the computer architecture. */
namespace Architecture
{
  enum Type {
    Generic = 0x0,
    SSE = 0x1,
    AltiVec = 0x2,
    VSX = 0x3,
    NEON = 0x4,
    MSA = 0x5,
    SVE = 0x6,
#if defined EIGEN_VECTORIZE_SSE
    Target = SSE
#elif defined EIGEN_VECTORIZE_ALTIVEC
    Target = AltiVec
#elif defined EIGEN_VECTORIZE_VSX
    Target = VSX
#elif defined EIGEN_VECTORIZE_NEON
    Target = NEON
#elif defined EIGEN_VECTORIZE_SVE
    Target = SVE
#elif defined EIGEN_VECTORIZE_MSA
    Target = MSA
#else
    Target = Generic
#endif
  };
}

/** \internal \ingroup enums
  * Enum used as template parameter in Product and product evaluators. */
enum ProductImplType
{ DefaultProduct=0, LazyProduct, AliasFreeProduct, CoeffBasedProductMode, LazyCoeffBasedProductMode, OuterProduct, InnerProduct, GemvProduct, GemmProduct };

/** \internal \ingroup enums
  * Enum used in experimental parallel implementation. */
enum Action {GetAction, SetAction};

/** The type used to identify a dense storage. */
struct Dense {};

/** The type used to identify a general sparse storage. */
struct Sparse {};

/** The type used to identify a general solver (factored) storage. */
struct SolverStorage {};

/** The type used to identify a permutation storage. */
struct PermutationStorage {};

/** The type used to identify a permutation storage. */
struct TranspositionsStorage {};

/** The type used to identify a matrix expression */
struct MatrixXpr {};

/** The type used to identify an array expression */
struct ArrayXpr {};

// An evaluator must define its shape. By default, it can be one of the following:
struct DenseShape             { static std::string debugName() { return "DenseShape"; } };
struct SolverShape            { static std::string debugName() { return "SolverShape"; } };
struct HomogeneousShape       { static std::string debugName() { return "HomogeneousShape"; } };
struct DiagonalShape          { static std::string debugName() { return "DiagonalShape"; } };
struct BandShape              { static std::string debugName() { return "BandShape"; } };
struct TriangularShape        { static std::string debugName() { return "TriangularShape"; } };
struct SelfAdjointShape       { static std::string debugName() { return "SelfAdjointShape"; } };
struct PermutationShape       { static std::string debugName() { return "PermutationShape"; } };
struct TranspositionsShape    { static std::string debugName() { return "TranspositionsShape"; } };
struct SparseShape            { static std::string debugName() { return "SparseShape"; } };

namespace internal {

  // random access iterators based on coeff*() accessors.
struct IndexBased {};

// evaluator based on iterators to access coefficients. 
struct IteratorBased {};

/** \internal
 * Constants for comparison functors
 */
enum ComparisonName {
  cmp_EQ = 0,
  cmp_LT = 1,
  cmp_LE = 2,
  cmp_UNORD = 3,
  cmp_NEQ = 4,
  cmp_GT = 5,
  cmp_GE = 6
};
} // end namespace internal

} // end namespace Eigen

#endif // EIGEN_CONSTANTS_H
```
