## Supplementary material for "Identification of QTL-by-Environment Interaction by Controlling Polygenic Background Effect": DisableStupidWarnings.h

```
#ifndef EIGEN_WARNINGS_DISABLED
#define EIGEN_WARNINGS_DISABLED

#ifdef _MSC_VER
  // 4100 - unreferenced formal parameter (occurred e.g. in aligned_allocator::destroy(pointer p))
  // 4101 - unreferenced local variable
  // 4181 - qualifier applied to reference type ignored
  // 4211 - nonstandard extension used : redefined extern to static
  // 4244 - 'argument' : conversion from 'type1' to 'type2', possible loss of data
  // 4273 - QtAlignedMalloc, inconsistent DLL linkage
  // 4324 - structure was padded due to declspec(align())
  // 4503 - decorated name length exceeded, name was truncated
  // 4512 - assignment operator could not be generated
  // 4522 - 'class' : multiple assignment operators specified
  // 4700 - uninitialized local variable 'xyz' used
  // 4714 - function marked as __forceinline not inlined
  // 4717 - 'function' : recursive on all control paths, function will cause runtime stack overflow
  // 4800 - 'type' : forcing value to bool 'true' or 'false' (performance warning)
  #ifndef EIGEN_PERMANENTLY_DISABLE_STUPID_WARNINGS
    #pragma warning( push )
  #endif
  #pragma warning( disable : 4100 4101 4181 4211 4244 4273 4324 4503 4512 4522 4700 4714 4717 4800)

#elif defined __INTEL_COMPILER
  // 2196 - routine is both "inline" and "noinline" ("noinline" assumed)
  //        ICC 12 generates this warning even without any inline keyword, when defining class methods 'inline' i.e. inside of class body
  //        typedef that may be a reference type.
  // 279  - controlling expression is constant
  //        ICC 12 generates this warning on assert(constant_expression_depending_on_template_params) and frankly this is a legitimate use case.
  // 1684 - conversion from pointer to same-sized integral type (potential portability problem)
  // 2259 - non-pointer conversion from "Eigen::Index={ptrdiff_t={long}}" to "int" may lose significant bits
  #ifndef EIGEN_PERMANENTLY_DISABLE_STUPID_WARNINGS
    #pragma warning push
  #endif
  #pragma warning disable 2196 279 1684 2259

#elif defined __clang__
  // -Wconstant-logical-operand - warning: use of logical && with constant operand; switch to bitwise & or remove constant
  //     this is really a stupid warning as it warns on compile-time expressions involving enums
  // #ifndef EIGEN_PERMANENTLY_DISABLE_STUPID_WARNINGS
  //   #pragma clang diagnostic push
  // #endif
  // #pragma clang diagnostic ignored "-Wconstant-logical-operand"
  // #if __clang_major__ >= 3 && __clang_minor__ >= 5
  //   #pragma clang diagnostic ignored "-Wabsolute-value"
  // #endif
  // #if __clang_major__ >= 10
  //   #pragma clang diagnostic ignored "-Wimplicit-int-float-conversion"
  // #endif
  // #if ( defined(__ALTIVEC__) || defined(__VSX__) ) && __cplusplus < 201103L
  //   // warning: generic selections are a C11-specific feature
  //   // ignoring warnings thrown at vec_ctf in Altivec/PacketMath.h
  //   #pragma clang diagnostic ignored "-Wc11-extensions"
  // #endif

#elif defined __GNUC__

  // #if (!defined(EIGEN_PERMANENTLY_DISABLE_STUPID_WARNINGS)) &&  (__GNUC__ > 4 || (__GNUC__ == 4 && __GNUC_MINOR__ >= 6))
  //   #pragma GCC diagnostic push
  // #endif
  // // g++ warns about local variables shadowing member functions, which is too strict
  // #pragma GCC diagnostic ignored "-Wshadow"
  // #if __GNUC__ == 4 && __GNUC_MINOR__ < 8
  //   // Until g++-4.7 there are warnings when comparing unsigned int vs 0, even in templated functions:
  //   #pragma GCC diagnostic ignored "-Wtype-limits"
  // #endif
  // #if __GNUC__>=6
  //   #pragma GCC diagnostic ignored "-Wignored-attributes"
  // #endif
  // #if __GNUC__==7
  //   // See: https://gcc.gnu.org/bugzilla/show_bug.cgi?id=89325
  //   #pragma GCC diagnostic ignored "-Wattributes"
  // #endif
#endif

#if defined __NVCC__
  #pragma diag_suppress boolean_controlling_expr_is_constant
  // Disable the "statement is unreachable" message
  #pragma diag_suppress code_is_unreachable
  // Disable the "dynamic initialization in unreachable code" message
  #pragma diag_suppress initialization_not_reachable
  // Disable the "invalid error number" message that we get with older versions of nvcc
  #pragma diag_suppress 1222
  // Disable the "calling a __host__ function from a __host__ __device__ function is not allowed" messages (yes, there are many of them and they seem to change with every version of the compiler)
  #pragma diag_suppress 2527
  #pragma diag_suppress 2529
  #pragma diag_suppress 2651
  #pragma diag_suppress 2653
  #pragma diag_suppress 2668
  #pragma diag_suppress 2669
  #pragma diag_suppress 2670
  #pragma diag_suppress 2671
  #pragma diag_suppress 2735
  #pragma diag_suppress 2737
  #pragma diag_suppress 2739
#endif

#else
// warnings already disabled:
# ifndef EIGEN_WARNINGS_DISABLED_2
#  define EIGEN_WARNINGS_DISABLED_2
# elif defined(EIGEN_INTERNAL_DEBUGGING)
#  error "Do not include \"DisableStupidWarnings.h\" recursively more than twice!"
# endif

#endif // not EIGEN_WARNINGS_DISABLED
```
