## Supplementary material for "Identification of QTL-by-Environment Interaction by Controlling Polygenic Background Effect": ForwardDeclarations.h

```
// This file is part of Eigen, a lightweight C++ template library
// for linear algebra.
//
// Copyright (C) 2007-2010 Benoit Jacob <jacob.benoit.1@gmail.com>
// Copyright (C) 2008-2009 Gael Guennebaud <gael.guennebaud@inria.fr>
//
// This Source Code Form is subject to the terms of the Mozilla
// Public License v. 2.0. If a copy of the MPL was not distributed
// with this file, You can obtain one at http://mozilla.org/MPL/2.0/.

#ifndef EIGEN_FORWARDDECLARATIONS_H
#define EIGEN_FORWARDDECLARATIONS_H

namespace Eigen {
namespace internal {

template<typename T> struct traits;

// here we say once and for all that traits<const T> == traits<T>
// When constness must affect traits, it has to be constness on template parameters on which T itself depends.
// For example, traits<Map<const T> > != traits<Map<T> >, but
//              traits<const Map<T> > == traits<Map<T> >
template<typename T> struct traits<const T> : traits<T> {};

template<typename Derived> struct has_direct_access
{
  enum { ret = (traits<Derived>::Flags & DirectAccessBit) ? 1 : 0 };
};

template<typename Derived> struct accessors_level
{
  enum { has_direct_access = (traits<Derived>::Flags & DirectAccessBit) ? 1 : 0,
         has_write_access = (traits<Derived>::Flags & LvalueBit) ? 1 : 0,
         value = has_direct_access ? (has_write_access ? DirectWriteAccessors : DirectAccessors)
                                   : (has_write_access ? WriteAccessors       : ReadOnlyAccessors)
  };
};

template<typename T> struct evaluator_traits;

template< typename T> struct evaluator;

} // end namespace internal

template<typename T> struct NumTraits;

template<typename Derived> struct EigenBase;
template<typename Derived> class DenseBase;
template<typename Derived> class PlainObjectBase;
template<typename Derived, int Level> class DenseCoeffsBase;

template<typename _Scalar, int _Rows, int _Cols,
         int _Options = AutoAlign |
#if EIGEN_GNUC_AT(3,4)
    // workaround a bug in at least gcc 3.4.6
    // the innermost ?: ternary operator is misparsed. We write it slightly
    // differently and this makes gcc 3.4.6 happy, but it's ugly.
    // The error would only show up with EIGEN_DEFAULT_TO_ROW_MAJOR is defined
    // (when EIGEN_DEFAULT_MATRIX_STORAGE_ORDER_OPTION is RowMajor)
                          ( (_Rows==1 && _Cols!=1) ? Eigen::RowMajor
                          : !(_Cols==1 && _Rows!=1) ?  EIGEN_DEFAULT_MATRIX_STORAGE_ORDER_OPTION
                          : Eigen::ColMajor ),
#else
                          ( (_Rows==1 && _Cols!=1) ? Eigen::RowMajor
                          : (_Cols==1 && _Rows!=1) ? Eigen::ColMajor
                          : EIGEN_DEFAULT_MATRIX_STORAGE_ORDER_OPTION ),
#endif
         int _MaxRows = _Rows,
         int _MaxCols = _Cols
> class Matrix;

template<typename Derived> class MatrixBase;
template<typename Derived> class ArrayBase;

template<typename ExpressionType, unsigned int Added, unsigned int Removed> class Flagged;
template<typename ExpressionType, template <typename> class StorageBase > class NoAlias;
template<typename ExpressionType> class NestByValue;
template<typename ExpressionType> class ForceAlignedAccess;
template<typename ExpressionType> class SwapWrapper;

template<typename XprType, int BlockRows=Dynamic, int BlockCols=Dynamic, bool InnerPanel = false> class Block;
template<typename XprType, typename RowIndices, typename ColIndices> class IndexedView;
template<typename XprType, int Rows=Dynamic, int Cols=Dynamic, int Order=0> class Reshaped;

template<typename MatrixType, int Size=Dynamic> class VectorBlock;
template<typename MatrixType> class Transpose;
template<typename MatrixType> class Conjugate;
template<typename NullaryOp, typename MatrixType>         class CwiseNullaryOp;
template<typename UnaryOp,   typename MatrixType>         class CwiseUnaryOp;
template<typename ViewOp,    typename MatrixType>         class CwiseUnaryView;
template<typename BinaryOp,  typename Lhs, typename Rhs>  class CwiseBinaryOp;
template<typename TernaryOp, typename Arg1, typename Arg2, typename Arg3>  class CwiseTernaryOp;
template<typename Decomposition, typename Rhstype>        class Solve;
template<typename XprType>                                class Inverse;

template<typename Lhs, typename Rhs, int Option = DefaultProduct> class Product;

template<typename Derived> class DiagonalBase;
template<typename _DiagonalVectorType> class DiagonalWrapper;
template<typename _Scalar, int SizeAtCompileTime, int MaxSizeAtCompileTime=SizeAtCompileTime> class DiagonalMatrix;
template<typename MatrixType, typename DiagonalType, int ProductOrder> class DiagonalProduct;
template<typename MatrixType, int Index = 0> class Diagonal;
template<int SizeAtCompileTime, int MaxSizeAtCompileTime = SizeAtCompileTime, typename IndexType=int> class PermutationMatrix;
template<int SizeAtCompileTime, int MaxSizeAtCompileTime = SizeAtCompileTime, typename IndexType=int> class Transpositions;
template<typename Derived> class PermutationBase;
template<typename Derived> class TranspositionsBase;
template<typename _IndicesType> class PermutationWrapper;
template<typename _IndicesType> class TranspositionsWrapper;

template<typename Derived,
         int Level = internal::accessors_level<Derived>::has_write_access ? WriteAccessors : ReadOnlyAccessors
> class MapBase;
template<int OuterStrideAtCompileTime, int InnerStrideAtCompileTime> class Stride;
template<int Value = Dynamic> class InnerStride;
template<int Value = Dynamic> class OuterStride;
template<typename MatrixType, int MapOptions=Unaligned, typename StrideType = Stride<0,0> > class Map;
template<typename Derived> class RefBase;
template<typename PlainObjectType, int Options = 0,
         typename StrideType = typename internal::conditional<PlainObjectType::IsVectorAtCompileTime,InnerStride<1>,OuterStride<> >::type > class Ref;

template<typename Derived> class TriangularBase;
template<typename MatrixType, unsigned int Mode> class TriangularView;
template<typename MatrixType, unsigned int Mode> class SelfAdjointView;
template<typename MatrixType> class SparseView;
template<typename ExpressionType> class WithFormat;
template<typename MatrixType> struct CommaInitializer;
template<typename Derived> class ReturnByValue;
template<typename ExpressionType> class ArrayWrapper;
template<typename ExpressionType> class MatrixWrapper;
template<typename Derived> class SolverBase;
template<typename XprType> class InnerIterator;

namespace internal {
template<typename XprType> class generic_randaccess_stl_iterator;
template<typename XprType> class pointer_based_stl_iterator;
template<typename XprType, DirectionType Direction> class subvector_stl_iterator;
template<typename XprType, DirectionType Direction> class subvector_stl_reverse_iterator;
template<typename DecompositionType> struct kernel_retval_base;
template<typename DecompositionType> struct kernel_retval;
template<typename DecompositionType> struct image_retval_base;
template<typename DecompositionType> struct image_retval;
} // end namespace internal

namespace internal {
template<typename _Scalar, int Rows=Dynamic, int Cols=Dynamic, int Supers=Dynamic, int Subs=Dynamic, int Options=0> class BandMatrix;
}

namespace internal {
template<typename Lhs, typename Rhs> struct product_type;

template<bool> struct EnableIf;

/** \internal
  * \class product_evaluator
  * Products need their own evaluator with more template arguments allowing for
  * easier partial template specializations.
  */
template< typename T,
          int ProductTag = internal::product_type<typename T::Lhs,typename T::Rhs>::ret,
          typename LhsShape = typename evaluator_traits<typename T::Lhs>::Shape,
          typename RhsShape = typename evaluator_traits<typename T::Rhs>::Shape,
          typename LhsScalar = typename traits<typename T::Lhs>::Scalar,
          typename RhsScalar = typename traits<typename T::Rhs>::Scalar
        > struct product_evaluator;
}

template<typename Lhs, typename Rhs,
         int ProductType = internal::product_type<Lhs,Rhs>::value>
struct ProductReturnType;

// this is a workaround for sun CC
template<typename Lhs, typename Rhs> struct LazyProductReturnType;

namespace internal {

// Provides scalar/packet-wise product and product with accumulation
// with optional conjugation of the arguments.
template<typename LhsScalar, typename RhsScalar, bool ConjLhs=false, bool ConjRhs=false> struct conj_helper;

template<typename LhsScalar,typename RhsScalar=LhsScalar> struct scalar_sum_op;
template<typename LhsScalar,typename RhsScalar=LhsScalar> struct scalar_difference_op;
template<typename LhsScalar,typename RhsScalar=LhsScalar> struct scalar_conj_product_op;
template<typename LhsScalar,typename RhsScalar=LhsScalar, int NaNPropagation=PropagateFast> struct scalar_min_op;
template<typename LhsScalar,typename RhsScalar=LhsScalar, int NaNPropagation=PropagateFast> struct scalar_max_op;
template<typename Scalar> struct scalar_opposite_op;
template<typename Scalar> struct scalar_conjugate_op;
template<typename Scalar> struct scalar_real_op;
template<typename Scalar> struct scalar_imag_op;
template<typename Scalar> struct scalar_abs_op;
template<typename Scalar> struct scalar_abs2_op;
template<typename LhsScalar,typename RhsScalar=LhsScalar> struct scalar_absolute_difference_op;
template<typename Scalar> struct scalar_sqrt_op;
template<typename Scalar> struct scalar_rsqrt_op;
template<typename Scalar> struct scalar_exp_op;
template<typename Scalar> struct scalar_log_op;
template<typename Scalar> struct scalar_cos_op;
template<typename Scalar> struct scalar_sin_op;
template<typename Scalar> struct scalar_acos_op;
template<typename Scalar> struct scalar_asin_op;
template<typename Scalar> struct scalar_tan_op;
template<typename Scalar> struct scalar_inverse_op;
template<typename Scalar> struct scalar_square_op;
template<typename Scalar> struct scalar_cube_op;
template<typename Scalar, typename NewType> struct scalar_cast_op;
template<typename Scalar> struct scalar_random_op;
template<typename Scalar> struct scalar_constant_op;
template<typename Scalar> struct scalar_identity_op;
template<typename Scalar,bool is_complex, bool is_integer> struct scalar_sign_op;
template<typename Scalar,typename ScalarExponent> struct scalar_pow_op;
template<typename LhsScalar,typename RhsScalar=LhsScalar> struct scalar_hypot_op;
template<typename LhsScalar,typename RhsScalar=LhsScalar> struct scalar_product_op;
template<typename LhsScalar,typename RhsScalar=LhsScalar> struct scalar_quotient_op;

// SpecialFunctions module
template<typename Scalar> struct scalar_lgamma_op;
template<typename Scalar> struct scalar_digamma_op;
template<typename Scalar> struct scalar_erf_op;
template<typename Scalar> struct scalar_erfc_op;
template<typename Scalar> struct scalar_ndtri_op;
template<typename Scalar> struct scalar_igamma_op;
template<typename Scalar> struct scalar_igammac_op;
template<typename Scalar> struct scalar_zeta_op;
template<typename Scalar> struct scalar_betainc_op;

// Bessel functions in SpecialFunctions module
template<typename Scalar> struct scalar_bessel_i0_op;
template<typename Scalar> struct scalar_bessel_i0e_op;
template<typename Scalar> struct scalar_bessel_i1_op;
template<typename Scalar> struct scalar_bessel_i1e_op;
template<typename Scalar> struct scalar_bessel_j0_op;
template<typename Scalar> struct scalar_bessel_y0_op;
template<typename Scalar> struct scalar_bessel_j1_op;
template<typename Scalar> struct scalar_bessel_y1_op;
template<typename Scalar> struct scalar_bessel_k0_op;
template<typename Scalar> struct scalar_bessel_k0e_op;
template<typename Scalar> struct scalar_bessel_k1_op;
template<typename Scalar> struct scalar_bessel_k1e_op;


} // end namespace internal

struct IOFormat;

// Array module
template<typename _Scalar, int _Rows, int _Cols,
         int _Options = AutoAlign |
#if EIGEN_GNUC_AT(3,4)
    // workaround a bug in at least gcc 3.4.6
    // the innermost ?: ternary operator is misparsed. We write it slightly
    // differently and this makes gcc 3.4.6 happy, but it's ugly.
    // The error would only show up with EIGEN_DEFAULT_TO_ROW_MAJOR is defined
    // (when EIGEN_DEFAULT_MATRIX_STORAGE_ORDER_OPTION is RowMajor)
                          ( (_Rows==1 && _Cols!=1) ? Eigen::RowMajor
                          : !(_Cols==1 && _Rows!=1) ?  EIGEN_DEFAULT_MATRIX_STORAGE_ORDER_OPTION
                          : Eigen::ColMajor ),
#else
                          ( (_Rows==1 && _Cols!=1) ? Eigen::RowMajor
                          : (_Cols==1 && _Rows!=1) ? Eigen::ColMajor
                          : EIGEN_DEFAULT_MATRIX_STORAGE_ORDER_OPTION ),
#endif
         int _MaxRows = _Rows, int _MaxCols = _Cols> class Array;
template<typename ConditionMatrixType, typename ThenMatrixType, typename ElseMatrixType> class Select;
template<typename MatrixType, typename BinaryOp, int Direction> class PartialReduxExpr;
template<typename ExpressionType, int Direction> class VectorwiseOp;
template<typename MatrixType,int RowFactor,int ColFactor> class Replicate;
template<typename MatrixType, int Direction = BothDirections> class Reverse;

template<typename MatrixType> class FullPivLU;
template<typename MatrixType> class PartialPivLU;
namespace internal {
template<typename MatrixType> struct inverse_impl;
}
template<typename MatrixType> class HouseholderQR;
template<typename MatrixType> class ColPivHouseholderQR;
template<typename MatrixType> class FullPivHouseholderQR;
template<typename MatrixType> class CompleteOrthogonalDecomposition;
template<typename MatrixType> class SVDBase;
template<typename MatrixType, int QRPreconditioner = ColPivHouseholderQRPreconditioner> class JacobiSVD;
template<typename MatrixType> class BDCSVD;
template<typename MatrixType, int UpLo = Lower> class LLT;
template<typename MatrixType, int UpLo = Lower> class LDLT;
template<typename VectorsType, typename CoeffsType, int Side=OnTheLeft> class HouseholderSequence;
template<typename Scalar>     class JacobiRotation;

// Geometry module:
template<typename Derived, int _Dim> class RotationBase;
template<typename Lhs, typename Rhs> class Cross;
template<typename Derived> class QuaternionBase;
template<typename Scalar> class Rotation2D;
template<typename Scalar> class AngleAxis;
template<typename Scalar,int Dim> class Translation;
template<typename Scalar,int Dim> class AlignedBox;
template<typename Scalar, int Options = AutoAlign> class Quaternion;
template<typename Scalar,int Dim,int Mode,int _Options=AutoAlign> class Transform;
template <typename _Scalar, int _AmbientDim, int Options=AutoAlign> class ParametrizedLine;
template <typename _Scalar, int _AmbientDim, int Options=AutoAlign> class Hyperplane;
template<typename Scalar> class UniformScaling;
template<typename MatrixType,int Direction> class Homogeneous;

// Sparse module:
template<typename Derived> class SparseMatrixBase;

// MatrixFunctions module
template<typename Derived> struct MatrixExponentialReturnValue;
template<typename Derived> class MatrixFunctionReturnValue;
template<typename Derived> class MatrixSquareRootReturnValue;
template<typename Derived> class MatrixLogarithmReturnValue;
template<typename Derived> class MatrixPowerReturnValue;
template<typename Derived> class MatrixComplexPowerReturnValue;

namespace internal {
template <typename Scalar>
struct stem_function
{
  typedef std::complex<typename NumTraits<Scalar>::Real> ComplexScalar;
  typedef ComplexScalar type(ComplexScalar, int);
};
}

} // end namespace Eigen

#endif // EIGEN_FORWARDDECLARATIONS_H
```
