## Supplementary material for "Identification of QTL-by-Environment Interaction by Controlling Polygenic Background Effect": IndexedViewHelper.h

```
// This file is part of Eigen, a lightweight C++ template library
// for linear algebra.
//
// Copyright (C) 2017 Gael Guennebaud <gael.guennebaud@inria.fr>
//
// This Source Code Form is subject to the terms of the Mozilla
// Public License v. 2.0. If a copy of the MPL was not distributed
// with this file, You can obtain one at http://mozilla.org/MPL/2.0/.


#ifndef EIGEN_INDEXED_VIEW_HELPER_H
#define EIGEN_INDEXED_VIEW_HELPER_H

namespace Eigen {

namespace internal {
struct symbolic_last_tag {};
}

/** \var last
  * \ingroup Core_Module
  *
  * Can be used as a parameter to Eigen::seq and Eigen::seqN functions to symbolically reference the last element/row/columns
  * of the underlying vector or matrix once passed to DenseBase::operator()(const RowIndices&, const ColIndices&).
  *
  * This symbolic placeholder supports standard arithmetic operations.
  *
  * A typical usage example would be:
  * \code
  * using namespace Eigen;
  * using Eigen::last;
  * VectorXd v(n);
  * v(seq(2,last-2)).setOnes();
  * \endcode
  *
  * \sa end
  */
static const symbolic::SymbolExpr<internal::symbolic_last_tag> last; // PLEASE use Eigen::last   instead of Eigen::placeholders::last

/** \var lastp1
  * \ingroup Core_Module
  *
  * Can be used as a parameter to Eigen::seq and Eigen::seqN functions to symbolically
  * reference the last+1 element/row/columns of the underlying vector or matrix once
  * passed to DenseBase::operator()(const RowIndices&, const ColIndices&).
  *
  * This symbolic placeholder supports standard arithmetic operations.
  * It is essentially an alias to last+fix<1>.
  *
  * \sa last
  */
#ifdef EIGEN_PARSED_BY_DOXYGEN
static const auto lastp1 = last+fix<1>;
#else
// Using a FixedExpr<1> expression is important here to make sure the compiler
// can fully optimize the computation starting indices with zero overhead.
static const symbolic::AddExpr<symbolic::SymbolExpr<internal::symbolic_last_tag>,symbolic::ValueExpr<Eigen::internal::FixedInt<1> > > lastp1(last+fix<1>());
#endif

namespace internal {

 // Replace symbolic last/end "keywords" by their true runtime value
inline Index eval_expr_given_size(Index x, Index /* size */)   { return x; }

template<int N>
FixedInt<N> eval_expr_given_size(FixedInt<N> x, Index /*size*/)   { return x; }

template<typename Derived>
Index eval_expr_given_size(const symbolic::BaseExpr<Derived> &x, Index size)
{
  return x.derived().eval(last=size-1);
}

// Extract increment/step at compile time
template<typename T, typename EnableIf = void> struct get_compile_time_incr {
  enum { value = UndefinedIncr };
};

// Analogue of std::get<0>(x), but tailored for our needs.
template<typename T>
EIGEN_CONSTEXPR Index first(const T& x) EIGEN_NOEXCEPT { return x.first(); }

// IndexedViewCompatibleType/makeIndexedViewCompatible turn an arbitrary object of type T into something usable by MatrixSlice
// The generic implementation is a no-op
template<typename T,int XprSize,typename EnableIf=void>
struct IndexedViewCompatibleType {
  typedef T type;
};

template<typename T,typename Q>
const T& makeIndexedViewCompatible(const T& x, Index /*size*/, Q) { return x; }

//--------------------------------------------------------------------------------
// Handling of a single Index
//--------------------------------------------------------------------------------

struct SingleRange {
  enum {
    SizeAtCompileTime = 1
  };
  SingleRange(Index val) : m_value(val) {}
  Index operator[](Index) const { return m_value; }
  static EIGEN_CONSTEXPR Index size() EIGEN_NOEXCEPT { return 1; }
  Index first() const EIGEN_NOEXCEPT { return m_value; }
  Index m_value;
};

template<> struct get_compile_time_incr<SingleRange> {
  enum { value = 1 }; // 1 or 0 ??
};

// Turn a single index into something that looks like an array (i.e., that exposes a .size(), and operator[](int) methods)
template<typename T, int XprSize>
struct IndexedViewCompatibleType<T,XprSize,typename internal::enable_if<internal::is_integral<T>::value>::type> {
  // Here we could simply use Array, but maybe it's less work for the compiler to use
  // a simpler wrapper as SingleRange
  //typedef Eigen::Array<Index,1,1> type;
  typedef SingleRange type;
};

template<typename T, int XprSize>
struct IndexedViewCompatibleType<T, XprSize, typename enable_if<symbolic::is_symbolic<T>::value>::type> {
  typedef SingleRange type;
};


template<typename T>
typename enable_if<symbolic::is_symbolic<T>::value,SingleRange>::type
makeIndexedViewCompatible(const T& id, Index size, SpecializedType) {
  return eval_expr_given_size(id,size);
}

//--------------------------------------------------------------------------------
// Handling of all
//--------------------------------------------------------------------------------

struct all_t { all_t() {} };

// Convert a symbolic 'all' into a usable range type
template<int XprSize>
struct AllRange {
  enum { SizeAtCompileTime = XprSize };
  AllRange(Index size = XprSize) : m_size(size) {}
  EIGEN_CONSTEXPR Index operator[](Index i) const EIGEN_NOEXCEPT { return i; }
  EIGEN_CONSTEXPR Index size() const EIGEN_NOEXCEPT { return m_size.value(); }
  EIGEN_CONSTEXPR Index first() const EIGEN_NOEXCEPT { return 0; }
  variable_if_dynamic<Index,XprSize> m_size;
};

template<int XprSize>
struct IndexedViewCompatibleType<all_t,XprSize> {
  typedef AllRange<XprSize> type;
};

template<typename XprSizeType>
inline AllRange<get_fixed_value<XprSizeType>::value> makeIndexedViewCompatible(all_t , XprSizeType size, SpecializedType) {
  return AllRange<get_fixed_value<XprSizeType>::value>(size);
}

template<int Size> struct get_compile_time_incr<AllRange<Size> > {
  enum { value = 1 };
};

} // end namespace internal


/** \var all
  * \ingroup Core_Module
  * Can be used as a parameter to DenseBase::operator()(const RowIndices&, const ColIndices&) to index all rows or columns
  */
static const Eigen::internal::all_t all; // PLEASE use Eigen::all instead of Eigen::placeholders::all


namespace placeholders {
  typedef symbolic::SymbolExpr<internal::symbolic_last_tag> last_t;
  typedef symbolic::AddExpr<symbolic::SymbolExpr<internal::symbolic_last_tag>,symbolic::ValueExpr<Eigen::internal::FixedInt<1> > > end_t;
  typedef Eigen::internal::all_t all_t;

  EIGEN_DEPRECATED static const all_t  all  = Eigen::all;    // PLEASE use Eigen::all    instead of Eigen::placeholders::all
  EIGEN_DEPRECATED static const last_t last = Eigen::last;   // PLEASE use Eigen::last   instead of Eigen::placeholders::last
  EIGEN_DEPRECATED static const end_t  end  = Eigen::lastp1; // PLEASE use Eigen::lastp1 instead of Eigen::placeholders::end
}

} // end namespace Eigen

#endif // EIGEN_INDEXED_VIEW_HELPER_H
```
