## Supplementary material for "Identification of QTL-by-Environment Interaction by Controlling Polygenic Background Effect": IntegralConstant.h

```
// This file is part of Eigen, a lightweight C++ template library
// for linear algebra.
//
// Copyright (C) 2017 Gael Guennebaud <gael.guennebaud@inria.fr>
//
// This Source Code Form is subject to the terms of the Mozilla
// Public License v. 2.0. If a copy of the MPL was not distributed
// with this file, You can obtain one at http://mozilla.org/MPL/2.0/.


#ifndef EIGEN_INTEGRAL_CONSTANT_H
#define EIGEN_INTEGRAL_CONSTANT_H

namespace Eigen {

namespace internal {

template<int N> class FixedInt;
template<int N> class VariableAndFixedInt;

/** \internal
  * \class FixedInt
  *
  * This class embeds a compile-time integer \c N.
  *
  * It is similar to c++11 std::integral_constant<int,N> but with some additional features
  * such as:
  *  - implicit conversion to int
  *  - arithmetic and some bitwise operators: -, +, *, /, %, &, |
  *  - c++98/14 compatibility with fix<N> and fix<N>() syntax to define integral constants.
  *
  * It is strongly discouraged to directly deal with this class FixedInt. Instances are expcected to
  * be created by the user using Eigen::fix<N> or Eigen::fix<N>(). In C++98-11, the former syntax does
  * not create a FixedInt<N> instance but rather a point to function that needs to be \em cleaned-up
  * using the generic helper:
  * \code
  * internal::cleanup_index_type<T>::type
  * internal::cleanup_index_type<T,DynamicKey>::type
  * \endcode
  * where T can a FixedInt<N>, a pointer to function FixedInt<N> (*)(), or numerous other integer-like representations.
  * \c DynamicKey is either Dynamic (default) or DynamicIndex and used to identify true compile-time values.
  *
  * For convenience, you can extract the compile-time value \c N in a generic way using the following helper:
  * \code
  * internal::get_fixed_value<T,DefaultVal>::value
  * \endcode
  * that will give you \c N if T equals FixedInt<N> or FixedInt<N> (*)(), and \c DefaultVal if T does not embed any compile-time value (e.g., T==int).
  *
  * \sa fix<N>, class VariableAndFixedInt
  */
template<int N> class FixedInt
{
public:
  static const int value = N;
  EIGEN_CONSTEXPR operator int() const { return value; }
  FixedInt() {}
  FixedInt( VariableAndFixedInt<N> other) {
    #ifndef EIGEN_INTERNAL_DEBUGGING
    EIGEN_UNUSED_VARIABLE(other);
    #endif
    eigen_internal_assert(int(other)==N);
  }

  FixedInt<-N> operator-() const { return FixedInt<-N>(); }
  template<int M>
  FixedInt<N+M> operator+( FixedInt<M>) const { return FixedInt<N+M>(); }
  template<int M>
  FixedInt<N-M> operator-( FixedInt<M>) const { return FixedInt<N-M>(); }
  template<int M>
  FixedInt<N*M> operator*( FixedInt<M>) const { return FixedInt<N*M>(); }
  template<int M>
  FixedInt<N/M> operator/( FixedInt<M>) const { return FixedInt<N/M>(); }
  template<int M>
  FixedInt<N%M> operator%( FixedInt<M>) const { return FixedInt<N%M>(); }
  template<int M>
  FixedInt<N|M> operator|( FixedInt<M>) const { return FixedInt<N|M>(); }
  template<int M>
  FixedInt<N&M> operator&( FixedInt<M>) const { return FixedInt<N&M>(); }

#if EIGEN_HAS_CXX14_VARIABLE_TEMPLATES
  // Needed in C++14 to allow fix<N>():
  FixedInt operator() () const { return *this; }

  VariableAndFixedInt<N> operator() (int val) const { return VariableAndFixedInt<N>(val); }
#else
  FixedInt ( FixedInt<N> (*)() ) {}
#endif

#if EIGEN_HAS_CXX11
  FixedInt(std::integral_constant<int,N>) {}
#endif
};

/** \internal
  * \class VariableAndFixedInt
  *
  * This class embeds both a compile-time integer \c N and a runtime integer.
  * Both values are supposed to be equal unless the compile-time value \c N has a special
  * value meaning that the runtime-value should be used. Depending on the context, this special
  * value can be either Eigen::Dynamic (for positive quantities) or Eigen::DynamicIndex (for
  * quantities that can be negative).
  *
  * It is the return-type of the function Eigen::fix<N>(int), and most of the time this is the only
  * way it is used. It is strongly discouraged to directly deal with instances of VariableAndFixedInt.
  * Indeed, in order to write generic code, it is the responsibility of the callee to properly convert
  * it to either a true compile-time quantity (i.e. a FixedInt<N>), or to a runtime quantity (e.g., an Index)
  * using the following generic helper:
  * \code
  * internal::cleanup_index_type<T>::type
  * internal::cleanup_index_type<T,DynamicKey>::type
  * \endcode
  * where T can be a template instantiation of VariableAndFixedInt or numerous other integer-like representations.
  * \c DynamicKey is either Dynamic (default) or DynamicIndex and used to identify true compile-time values.
  *
  * For convenience, you can also extract the compile-time value \c N using the following helper:
  * \code
  * internal::get_fixed_value<T,DefaultVal>::value
  * \endcode
  * that will give you \c N if T equals VariableAndFixedInt<N>, and \c DefaultVal if T does not embed any compile-time value (e.g., T==int).
  *
  * \sa fix<N>(int), class FixedInt
  */
template<int N> class VariableAndFixedInt
{
public:
  static const int value = N;
  operator int() const { return m_value; }
  VariableAndFixedInt(int val) { m_value = val; }
protected:
  int m_value;
};

template<typename T, int Default=Dynamic> struct get_fixed_value {
  static const int value = Default;
};

template<int N,int Default> struct get_fixed_value<FixedInt<N>,Default> {
  static const int value = N;
};

#if !EIGEN_HAS_CXX14
template<int N,int Default> struct get_fixed_value<FixedInt<N> (*)(),Default> {
  static const int value = N;
};
#endif

template<int N,int Default> struct get_fixed_value<VariableAndFixedInt<N>,Default> {
  static const int value = N ;
};

template<typename T, int N, int Default>
struct get_fixed_value<variable_if_dynamic<T,N>,Default> {
  static const int value = N;
};

template<typename T> EIGEN_DEVICE_FUNC Index get_runtime_value(const T &x) { return x; }
#if !EIGEN_HAS_CXX14
template<int N> EIGEN_DEVICE_FUNC Index get_runtime_value(FixedInt<N> (*)()) { return N; }
#endif

// Cleanup integer/FixedInt/VariableAndFixedInt/etc types:

// By default, no cleanup:
template<typename T, int DynamicKey=Dynamic, typename EnableIf=void> struct cleanup_index_type { typedef T type; };

// Convert any integral type (e.g., short, int, unsigned int, etc.) to Eigen::Index
template<typename T, int DynamicKey> struct cleanup_index_type<T,DynamicKey,typename internal::enable_if<internal::is_integral<T>::value>::type> { typedef Index type; };

#if !EIGEN_HAS_CXX14
// In c++98/c++11, fix<N> is a pointer to function that we better cleanup to a true FixedInt<N>:
template<int N, int DynamicKey> struct cleanup_index_type<FixedInt<N> (*)(), DynamicKey> { typedef FixedInt<N> type; };
#endif

// If VariableAndFixedInt does not match DynamicKey, then we turn it to a pure compile-time value:
template<int N, int DynamicKey> struct cleanup_index_type<VariableAndFixedInt<N>, DynamicKey> { typedef FixedInt<N> type; };
// If VariableAndFixedInt matches DynamicKey, then we turn it to a pure runtime-value (aka Index):
template<int DynamicKey> struct cleanup_index_type<VariableAndFixedInt<DynamicKey>, DynamicKey> { typedef Index type; };

#if EIGEN_HAS_CXX11
template<int N, int DynamicKey> struct cleanup_index_type<std::integral_constant<int,N>, DynamicKey> { typedef FixedInt<N> type; };
#endif

} // end namespace internal

#ifndef EIGEN_PARSED_BY_DOXYGEN

#if EIGEN_HAS_CXX14_VARIABLE_TEMPLATES
template<int N>
static const internal::FixedInt<N> fix{};
#else
template<int N>
inline internal::FixedInt<N> fix() { return internal::FixedInt<N>(); }

// The generic typename T is mandatory. Otherwise, a code like fix<N> could refer to either the function above or this next overload.
// This way a code like fix<N> can only refer to the previous function.
template<int N,typename T>
inline internal::VariableAndFixedInt<N> fix(T val) { return internal::VariableAndFixedInt<N>(internal::convert_index<int>(val)); }
#endif

#else // EIGEN_PARSED_BY_DOXYGEN

/** \var fix<N>()
  * \ingroup Core_Module
  *
  * This \em identifier permits to construct an object embedding a compile-time integer \c N.
  *
  * \tparam N the compile-time integer value
  *
  * It is typically used in conjunction with the Eigen::seq and Eigen::seqN functions to pass compile-time values to them:
  * \code
  * seqN(10,fix<4>,fix<-3>)   // <=> [10 7 4 1]
  * \endcode
  *
  * See also the function fix(int) to pass both a compile-time and runtime value.
  *
  * In c++14, it is implemented as:
  * \code
  * template<int N> static const internal::FixedInt<N> fix{};
  * \endcode
  * where internal::FixedInt<N> is an internal template class similar to
  * <a href="http://en.cppreference.com/w/cpp/types/integral_constant">\c std::integral_constant </a><tt> <int,N> </tt>
  * Here, \c fix<N> is thus an object of type \c internal::FixedInt<N>.
  *
  * In c++98/11, it is implemented as a function:
  * \code
  * template<int N> inline internal::FixedInt<N> fix();
  * \endcode
  * Here internal::FixedInt<N> is thus a pointer to function.
  *
  * If for some reason you want a true object in c++98 then you can write: \code fix<N>() \endcode which is also valid in c++14.
  *
  * \sa fix<N>(int), seq, seqN
  */
template<int N>
static const auto fix();

/** \fn fix<N>(int)
  * \ingroup Core_Module
  *
  * This function returns an object embedding both a compile-time integer \c N, and a fallback runtime value \a val.
  *
  * \tparam N the compile-time integer value
  * \param  val the fallback runtime integer value
  *
  * This function is a more general version of the \ref fix identifier/function that can be used in template code
  * where the compile-time value could turn out to actually mean "undefined at compile-time". For positive integers
  * such as a size or a dimension, this case is identified by Eigen::Dynamic, whereas runtime signed integers
  * (e.g., an increment/stride) are identified as Eigen::DynamicIndex. In such a case, the runtime value \a val
  * will be used as a fallback.
  *
  * A typical use case would be:
  * \code
  * template<typename Derived> void foo(const MatrixBase<Derived> &mat) {
  *   const int N = Derived::RowsAtCompileTime==Dynamic ? Dynamic : Derived::RowsAtCompileTime/2;
  *   const int n = mat.rows()/2;
  *   ... mat( seqN(0,fix<N>(n) ) ...;
  * }
  * \endcode
  * In this example, the function Eigen::seqN knows that the second argument is expected to be a size.
  * If the passed compile-time value N equals Eigen::Dynamic, then the proxy object returned by fix will be dissmissed, and converted to an Eigen::Index of value \c n.
  * Otherwise, the runtime-value \c n will be dissmissed, and the returned ArithmeticSequence will be of the exact same type as <tt> seqN(0,fix<N>) </tt>.
  *
  * \sa fix, seqN, class ArithmeticSequence
  */
template<int N>
static const auto fix(int val);

#endif // EIGEN_PARSED_BY_DOXYGEN

} // end namespace Eigen

#endif // EIGEN_INTEGRAL_CONSTANT_H
```
