## Supplementary material for "Identification of QTL-by-Environment Interaction by Controlling Polygenic Background Effect": Macros.h

```
// This file is part of Eigen, a lightweight C++ template library
// for linear algebra.
//
// Copyright (C) 2008-2015 Gael Guennebaud <gael.guennebaud@inria.fr>
// Copyright (C) 2006-2008 Benoit Jacob <jacob.benoit.1@gmail.com>
//
// This Source Code Form is subject to the terms of the Mozilla
// Public License v. 2.0. If a copy of the MPL was not distributed
// with this file, You can obtain one at http://mozilla.org/MPL/2.0/.

#ifndef EIGEN_MACROS_H
#define EIGEN_MACROS_H

//------------------------------------------------------------------------------------------
// Eigen version and basic defaults
//------------------------------------------------------------------------------------------

#define EIGEN_WORLD_VERSION 3
#define EIGEN_MAJOR_VERSION 4
#define EIGEN_MINOR_VERSION 0

#define EIGEN_VERSION_AT_LEAST(x,y,z) (EIGEN_WORLD_VERSION>x || (EIGEN_WORLD_VERSION>=x && \
                                      (EIGEN_MAJOR_VERSION>y || (EIGEN_MAJOR_VERSION>=y && \
                                                                 EIGEN_MINOR_VERSION>=z))))

#ifdef EIGEN_DEFAULT_TO_ROW_MAJOR
#define EIGEN_DEFAULT_MATRIX_STORAGE_ORDER_OPTION Eigen::RowMajor
#else
#define EIGEN_DEFAULT_MATRIX_STORAGE_ORDER_OPTION Eigen::ColMajor
#endif

#ifndef EIGEN_DEFAULT_DENSE_INDEX_TYPE
#define EIGEN_DEFAULT_DENSE_INDEX_TYPE std::ptrdiff_t
#endif

// Upperbound on the C++ version to use.
// Expected values are 03, 11, 14, 17, etc.
// By default, let's use an arbitrarily large C++ version.
#ifndef EIGEN_MAX_CPP_VER
#define EIGEN_MAX_CPP_VER 99
#endif

/** Allows to disable some optimizations which might affect the accuracy of the result.
  * Such optimization are enabled by default, and set EIGEN_FAST_MATH to 0 to disable them.
  * They currently include:
  *   - single precision ArrayBase::sin() and ArrayBase::cos() for SSE and AVX vectorization.
  */
#ifndef EIGEN_FAST_MATH
#define EIGEN_FAST_MATH 1
#endif

#ifndef EIGEN_STACK_ALLOCATION_LIMIT
// 131072 == 128 KB
#define EIGEN_STACK_ALLOCATION_LIMIT 131072
#endif

//------------------------------------------------------------------------------------------
// Compiler identification, EIGEN_COMP_*
//------------------------------------------------------------------------------------------

/// \internal EIGEN_COMP_GNUC set to 1 for all compilers compatible with GCC
#ifdef __GNUC__
  #define EIGEN_COMP_GNUC (__GNUC__*10+__GNUC_MINOR__)
#else
  #define EIGEN_COMP_GNUC 0
#endif

/// \internal EIGEN_COMP_CLANG set to major+minor version (e.g., 307 for clang 3.7) if the compiler is clang
#if defined(__clang__)
  #define EIGEN_COMP_CLANG (__clang_major__*100+__clang_minor__)
#else
  #define EIGEN_COMP_CLANG 0
#endif

/// \internal EIGEN_COMP_CASTXML set to 1 if being preprocessed by CastXML
#if defined(__castxml__)
  #define EIGEN_COMP_CASTXML 1
#else
  #define EIGEN_COMP_CASTXML 0
#endif

/// \internal EIGEN_COMP_LLVM set to 1 if the compiler backend is llvm
#if defined(__llvm__)
  #define EIGEN_COMP_LLVM 1
#else
  #define EIGEN_COMP_LLVM 0
#endif

/// \internal EIGEN_COMP_ICC set to __INTEL_COMPILER if the compiler is Intel compiler, 0 otherwise
#if defined(__INTEL_COMPILER)
  #define EIGEN_COMP_ICC __INTEL_COMPILER
#else
  #define EIGEN_COMP_ICC 0
#endif

/// \internal EIGEN_COMP_MINGW set to 1 if the compiler is mingw
#if defined(__MINGW32__)
  #define EIGEN_COMP_MINGW 1
#else
  #define EIGEN_COMP_MINGW 0
#endif

/// \internal EIGEN_COMP_SUNCC set to 1 if the compiler is Solaris Studio
#if defined(__SUNPRO_CC)
  #define EIGEN_COMP_SUNCC 1
#else
  #define EIGEN_COMP_SUNCC 0
#endif

/// \internal EIGEN_COMP_MSVC set to _MSC_VER if the compiler is Microsoft Visual C++, 0 otherwise.
#if defined(_MSC_VER)
  #define EIGEN_COMP_MSVC _MSC_VER
#else
  #define EIGEN_COMP_MSVC 0
#endif

#if defined(__NVCC__)
#if defined(__CUDACC_VER_MAJOR__) && (__CUDACC_VER_MAJOR__ >= 9)
  #define EIGEN_COMP_NVCC  ((__CUDACC_VER_MAJOR__ * 10000) + (__CUDACC_VER_MINOR__ * 100))
#elif defined(__CUDACC_VER__)
  #define EIGEN_COMP_NVCC __CUDACC_VER__
#else
  #error "NVCC did not define compiler version."
#endif
#else
  #define EIGEN_COMP_NVCC 0
#endif

// For the record, here is a table summarizing the possible values for EIGEN_COMP_MSVC:
//  name        ver   MSC_VER
//  2008         9      1500
//  2010        10      1600
//  2012        11      1700
//  2013        12      1800
//  2015        14      1900
//  "15"        15      1900
//  2017-14.1   15.0    1910
//  2017-14.11  15.3    1911
//  2017-14.12  15.5    1912
//  2017-14.13  15.6    1913
//  2017-14.14  15.7    1914

/// \internal EIGEN_COMP_MSVC_LANG set to _MSVC_LANG if the compiler is Microsoft Visual C++, 0 otherwise.
#if defined(_MSVC_LANG)
  #define EIGEN_COMP_MSVC_LANG _MSVC_LANG
#else
  #define EIGEN_COMP_MSVC_LANG 0
#endif

// For the record, here is a table summarizing the possible values for EIGEN_COMP_MSVC_LANG:
// MSVC option                          Standard  MSVC_LANG
// /std:c++14 (default as of VS 2019)   C++14     201402L
// /std:c++17                           C++17     201703L
// /std:c++latest                       >C++17    >201703L

/// \internal EIGEN_COMP_MSVC_STRICT set to 1 if the compiler is really Microsoft Visual C++ and not ,e.g., ICC or clang-cl
#if EIGEN_COMP_MSVC && !(EIGEN_COMP_ICC || EIGEN_COMP_LLVM || EIGEN_COMP_CLANG)
  #define EIGEN_COMP_MSVC_STRICT _MSC_VER
#else
  #define EIGEN_COMP_MSVC_STRICT 0
#endif

/// \internal EIGEN_COMP_IBM set to xlc version if the compiler is IBM XL C++
// XLC   version
// 3.1   0x0301
// 4.5   0x0405
// 5.0   0x0500
// 12.1  0x0C01
#if defined(__IBMCPP__) || defined(__xlc__) || defined(__ibmxl__)
  #define EIGEN_COMP_IBM __xlC__
#else
  #define EIGEN_COMP_IBM 0
#endif

/// \internal EIGEN_COMP_PGI set to PGI version if the compiler is Portland Group Compiler
#if defined(__PGI)
  #define EIGEN_COMP_PGI (__PGIC__*100+__PGIC_MINOR__)
#else
  #define EIGEN_COMP_PGI 0
#endif

/// \internal EIGEN_COMP_ARM set to 1 if the compiler is ARM Compiler
#if defined(__CC_ARM) || defined(__ARMCC_VERSION)
  #define EIGEN_COMP_ARM 1
#else
  #define EIGEN_COMP_ARM 0
#endif

/// \internal EIGEN_COMP_EMSCRIPTEN set to 1 if the compiler is Emscripten Compiler
#if defined(__EMSCRIPTEN__)
  #define EIGEN_COMP_EMSCRIPTEN 1
#else
  #define EIGEN_COMP_EMSCRIPTEN 0
#endif


/// \internal EIGEN_GNUC_STRICT set to 1 if the compiler is really GCC and not a compatible compiler (e.g., ICC, clang, mingw, etc.)
#if EIGEN_COMP_GNUC && !(EIGEN_COMP_CLANG || EIGEN_COMP_ICC || EIGEN_COMP_MINGW || EIGEN_COMP_PGI || EIGEN_COMP_IBM || EIGEN_COMP_ARM || EIGEN_COMP_EMSCRIPTEN)
  #define EIGEN_COMP_GNUC_STRICT 1
#else
  #define EIGEN_COMP_GNUC_STRICT 0
#endif


#if EIGEN_COMP_GNUC
  #define EIGEN_GNUC_AT_LEAST(x,y) ((__GNUC__==x && __GNUC_MINOR__>=y) || __GNUC__>x)
  #define EIGEN_GNUC_AT_MOST(x,y)  ((__GNUC__==x && __GNUC_MINOR__<=y) || __GNUC__<x)
  #define EIGEN_GNUC_AT(x,y)       ( __GNUC__==x && __GNUC_MINOR__==y )
#else
  #define EIGEN_GNUC_AT_LEAST(x,y) 0
  #define EIGEN_GNUC_AT_MOST(x,y)  0
  #define EIGEN_GNUC_AT(x,y)       0
#endif

// FIXME: could probably be removed as we do not support gcc 3.x anymore
#if EIGEN_COMP_GNUC && (__GNUC__ <= 3)
#define EIGEN_GCC3_OR_OLDER 1
#else
#define EIGEN_GCC3_OR_OLDER 0
#endif


//------------------------------------------------------------------------------------------
// Architecture identification, EIGEN_ARCH_*
//------------------------------------------------------------------------------------------


#if defined(__x86_64__) || (defined(_M_X64) && !defined(_M_ARM64EC)) || defined(__amd64)
  #define EIGEN_ARCH_x86_64 1
#else
  #define EIGEN_ARCH_x86_64 0
#endif

#if defined(__i386__) || defined(_M_IX86) || defined(_X86_) || defined(__i386)
  #define EIGEN_ARCH_i386 1
#else
  #define EIGEN_ARCH_i386 0
#endif

#if EIGEN_ARCH_x86_64 || EIGEN_ARCH_i386
  #define EIGEN_ARCH_i386_OR_x86_64 1
#else
  #define EIGEN_ARCH_i386_OR_x86_64 0
#endif

/// \internal EIGEN_ARCH_ARM set to 1 if the architecture is ARM
#if defined(__arm__)
  #define EIGEN_ARCH_ARM 1
#else
  #define EIGEN_ARCH_ARM 0
#endif

/// \internal EIGEN_ARCH_ARM64 set to 1 if the architecture is ARM64
#if defined(__aarch64__) || defined(_M_ARM64) || defined(_M_ARM64EC)
  #define EIGEN_ARCH_ARM64 1
#else
  #define EIGEN_ARCH_ARM64 0
#endif

/// \internal EIGEN_ARCH_ARM_OR_ARM64 set to 1 if the architecture is ARM or ARM64
#if EIGEN_ARCH_ARM || EIGEN_ARCH_ARM64
  #define EIGEN_ARCH_ARM_OR_ARM64 1
#else
  #define EIGEN_ARCH_ARM_OR_ARM64 0
#endif

/// \internal EIGEN_ARCH_ARMV8 set to 1 if the architecture is armv8 or greater.
#if EIGEN_ARCH_ARM_OR_ARM64 && defined(__ARM_ARCH) && __ARM_ARCH >= 8
#define EIGEN_ARCH_ARMV8 1
#else
#define EIGEN_ARCH_ARMV8 0
#endif


/// \internal EIGEN_HAS_ARM64_FP16 set to 1 if the architecture provides an IEEE
/// compliant Arm fp16 type
#if EIGEN_ARCH_ARM64
  #ifndef EIGEN_HAS_ARM64_FP16
    #if defined(__ARM_FP16_FORMAT_IEEE)
      #define EIGEN_HAS_ARM64_FP16 1
    #else
      #define EIGEN_HAS_ARM64_FP16 0
    #endif
  #endif
#endif

/// \internal EIGEN_HAS_ARM64_FP16_VECTOR_ARITHMETIC set to 1 if the architecture
/// supports Neon vector intrinsics for fp16.
#if EIGEN_ARCH_ARM64
  #ifndef EIGEN_HAS_ARM64_FP16_VECTOR_ARITHMETIC
    #if defined(__ARM_FEATURE_FP16_VECTOR_ARITHMETIC)
      #define EIGEN_HAS_ARM64_FP16_VECTOR_ARITHMETIC 1
    #else
      #define EIGEN_HAS_ARM64_FP16_VECTOR_ARITHMETIC 0
    #endif
  #endif
#endif

/// \internal EIGEN_HAS_ARM64_FP16_SCALAR_ARITHMETIC set to 1 if the architecture
/// supports Neon scalar intrinsics for fp16.
#if EIGEN_ARCH_ARM64
  #ifndef EIGEN_HAS_ARM64_FP16_SCALAR_ARITHMETIC
    #if defined(__ARM_FEATURE_FP16_SCALAR_ARITHMETIC)
      #define EIGEN_HAS_ARM64_FP16_SCALAR_ARITHMETIC 1
    #endif
  #endif
#endif

/// \internal EIGEN_ARCH_MIPS set to 1 if the architecture is MIPS
#if defined(__mips__) || defined(__mips)
  #define EIGEN_ARCH_MIPS 1
#else
  #define EIGEN_ARCH_MIPS 0
#endif

/// \internal EIGEN_ARCH_SPARC set to 1 if the architecture is SPARC
#if defined(__sparc__) || defined(__sparc)
  #define EIGEN_ARCH_SPARC 1
#else
  #define EIGEN_ARCH_SPARC 0
#endif

/// \internal EIGEN_ARCH_IA64 set to 1 if the architecture is Intel Itanium
#if defined(__ia64__)
  #define EIGEN_ARCH_IA64 1
#else
  #define EIGEN_ARCH_IA64 0
#endif

/// \internal EIGEN_ARCH_PPC set to 1 if the architecture is PowerPC
#if defined(__powerpc__) || defined(__ppc__) || defined(_M_PPC)
  #define EIGEN_ARCH_PPC 1
#else
  #define EIGEN_ARCH_PPC 0
#endif


//------------------------------------------------------------------------------------------
// Operating system identification, EIGEN_OS_*
//------------------------------------------------------------------------------------------

/// \internal EIGEN_OS_UNIX set to 1 if the OS is a unix variant
#if defined(__unix__) || defined(__unix)
  #define EIGEN_OS_UNIX 1
#else
  #define EIGEN_OS_UNIX 0
#endif

/// \internal EIGEN_OS_LINUX set to 1 if the OS is based on Linux kernel
#if defined(__linux__)
  #define EIGEN_OS_LINUX 1
#else
  #define EIGEN_OS_LINUX 0
#endif

/// \internal EIGEN_OS_ANDROID set to 1 if the OS is Android
// note: ANDROID is defined when using ndk_build, __ANDROID__ is defined when using a standalone toolchain.
#if defined(__ANDROID__) || defined(ANDROID)
  #define EIGEN_OS_ANDROID 1
#else
  #define EIGEN_OS_ANDROID 0
#endif

/// \internal EIGEN_OS_GNULINUX set to 1 if the OS is GNU Linux and not Linux-based OS (e.g., not android)
#if defined(__gnu_linux__) && !(EIGEN_OS_ANDROID)
  #define EIGEN_OS_GNULINUX 1
#else
  #define EIGEN_OS_GNULINUX 0
#endif

/// \internal EIGEN_OS_BSD set to 1 if the OS is a BSD variant
#if defined(__FreeBSD__) || defined(__NetBSD__) || defined(__OpenBSD__) || defined(__bsdi__) || defined(__DragonFly__)
  #define EIGEN_OS_BSD 1
#else
  #define EIGEN_OS_BSD 0
#endif

/// \internal EIGEN_OS_MAC set to 1 if the OS is MacOS
#if defined(__APPLE__)
  #define EIGEN_OS_MAC 1
#else
  #define EIGEN_OS_MAC 0
#endif

/// \internal EIGEN_OS_QNX set to 1 if the OS is QNX
#if defined(__QNX__)
  #define EIGEN_OS_QNX 1
#else
  #define EIGEN_OS_QNX 0
#endif

/// \internal EIGEN_OS_WIN set to 1 if the OS is Windows based
#if defined(_WIN32)
  #define EIGEN_OS_WIN 1
#else
  #define EIGEN_OS_WIN 0
#endif

/// \internal EIGEN_OS_WIN64 set to 1 if the OS is Windows 64bits
#if defined(_WIN64)
  #define EIGEN_OS_WIN64 1
#else
  #define EIGEN_OS_WIN64 0
#endif

/// \internal EIGEN_OS_WINCE set to 1 if the OS is Windows CE
#if defined(_WIN32_WCE)
  #define EIGEN_OS_WINCE 1
#else
  #define EIGEN_OS_WINCE 0
#endif

/// \internal EIGEN_OS_CYGWIN set to 1 if the OS is Windows/Cygwin
#if defined(__CYGWIN__)
  #define EIGEN_OS_CYGWIN 1
#else
  #define EIGEN_OS_CYGWIN 0
#endif

/// \internal EIGEN_OS_WIN_STRICT set to 1 if the OS is really Windows and not some variants
#if EIGEN_OS_WIN && !( EIGEN_OS_WINCE || EIGEN_OS_CYGWIN )
  #define EIGEN_OS_WIN_STRICT 1
#else
  #define EIGEN_OS_WIN_STRICT 0
#endif

/// \internal EIGEN_OS_SUN set to __SUNPRO_C if the OS is SUN
// compiler  solaris   __SUNPRO_C
// version   studio
// 5.7       10        0x570
// 5.8       11        0x580
// 5.9       12        0x590
// 5.10	     12.1      0x5100
// 5.11	     12.2      0x5110
// 5.12	     12.3      0x5120
#if (defined(sun) || defined(__sun)) && !(defined(__SVR4) || defined(__svr4__))
  #define EIGEN_OS_SUN __SUNPRO_C
#else
  #define EIGEN_OS_SUN 0
#endif

/// \internal EIGEN_OS_SOLARIS set to 1 if the OS is Solaris
#if (defined(sun) || defined(__sun)) && (defined(__SVR4) || defined(__svr4__))
  #define EIGEN_OS_SOLARIS 1
#else
  #define EIGEN_OS_SOLARIS 0
#endif


//------------------------------------------------------------------------------------------
// Detect GPU compilers and architectures
//------------------------------------------------------------------------------------------

// NVCC is not supported as the target platform for HIPCC
// Note that this also makes EIGEN_CUDACC and EIGEN_HIPCC mutually exclusive
#if defined(__NVCC__) && defined(__HIPCC__)
  #error "NVCC as the target platform for HIPCC is currently not supported."
#endif

#if defined(__CUDACC__) && !defined(EIGEN_NO_CUDA)
  // Means the compiler is either nvcc or clang with CUDA enabled
  #define EIGEN_CUDACC __CUDACC__
#endif

#if defined(__CUDA_ARCH__) && !defined(EIGEN_NO_CUDA)
  // Means we are generating code for the device
  #define EIGEN_CUDA_ARCH __CUDA_ARCH__
#endif

#if defined(EIGEN_CUDACC)
#include <cuda.h>
  #define EIGEN_CUDA_SDK_VER (CUDA_VERSION * 10)
#else
  #define EIGEN_CUDA_SDK_VER 0
#endif

#if defined(__HIPCC__) && !defined(EIGEN_NO_HIP)
  // Means the compiler is HIPCC (analogous to EIGEN_CUDACC, but for HIP)
  #define EIGEN_HIPCC __HIPCC__

  // We need to include hip_runtime.h here because it pulls in
  // ++ hip_common.h which contains the define for  __HIP_DEVICE_COMPILE__
  // ++ host_defines.h which contains the defines for the __host__ and __device__ macros
  #include <hip/hip_runtime.h>

  #if defined(__HIP_DEVICE_COMPILE__)
    // analogous to EIGEN_CUDA_ARCH, but for HIP
    #define EIGEN_HIP_DEVICE_COMPILE __HIP_DEVICE_COMPILE__
  #endif

  // For HIP (ROCm 3.5 and higher), we need to explicitly set the launch_bounds attribute
  // value to 1024. The compiler assigns a default value of 256 when the attribute is not
  // specified. This results in failures on the HIP platform, for cases when a GPU kernel
  // without an explicit launch_bounds attribute is called with a threads_per_block value
  // greater than 256.
  //
  // This is a regression in functioanlity and is expected to be fixed within the next
  // couple of ROCm releases (compiler will go back to using 1024 value as the default)
  //
  // In the meantime, we will use a "only enabled for HIP" macro to set the launch_bounds
  // attribute.

  #define EIGEN_HIP_LAUNCH_BOUNDS_1024 __launch_bounds__(1024)

#endif

#if !defined(EIGEN_HIP_LAUNCH_BOUNDS_1024)
#define EIGEN_HIP_LAUNCH_BOUNDS_1024
#endif // !defined(EIGEN_HIP_LAUNCH_BOUNDS_1024)

// Unify CUDA/HIPCC

#if defined(EIGEN_CUDACC) || defined(EIGEN_HIPCC)
//
// If either EIGEN_CUDACC or EIGEN_HIPCC is defined, then define EIGEN_GPUCC
//
#define EIGEN_GPUCC
//
// EIGEN_HIPCC implies the HIP compiler and is used to tweak Eigen code for use in HIP kernels
// EIGEN_CUDACC implies the CUDA compiler and is used to tweak Eigen code for use in CUDA kernels
//
// In most cases the same tweaks are required to the Eigen code to enable in both the HIP and CUDA kernels.
// For those cases, the corresponding code should be guarded with
//      #if defined(EIGEN_GPUCC)
// instead of
//      #if defined(EIGEN_CUDACC) || defined(EIGEN_HIPCC)
//
// For cases where the tweak is specific to HIP, the code should be guarded with
//      #if defined(EIGEN_HIPCC)
//
// For cases where the tweak is specific to CUDA, the code should be guarded with
//      #if defined(EIGEN_CUDACC)
//
#endif

#if defined(EIGEN_CUDA_ARCH) || defined(EIGEN_HIP_DEVICE_COMPILE)
//
// If either EIGEN_CUDA_ARCH or EIGEN_HIP_DEVICE_COMPILE is defined, then define EIGEN_GPU_COMPILE_PHASE
//
#define EIGEN_GPU_COMPILE_PHASE
//
// GPU compilers (HIPCC, NVCC) typically do two passes over the source code,
//   + one to compile the source for the "host" (ie CPU)
//   + another to compile the source for the "device" (ie. GPU)
//
// Code that needs to enabled only during the either the "host" or "device" compilation phase
// needs to be guarded with a macro that indicates the current compilation phase
//
// EIGEN_HIP_DEVICE_COMPILE implies the device compilation phase in HIP
// EIGEN_CUDA_ARCH implies the device compilation phase in CUDA
//
// In most cases, the "host" / "device" specific code is the same for both HIP and CUDA
// For those cases, the code should be guarded with
//       #if defined(EIGEN_GPU_COMPILE_PHASE)
// instead of
//       #if defined(EIGEN_CUDA_ARCH) || defined(EIGEN_HIP_DEVICE_COMPILE)
//
// For cases where the tweak is specific to HIP, the code should be guarded with
//      #if defined(EIGEN_HIP_DEVICE_COMPILE)
//
// For cases where the tweak is specific to CUDA, the code should be guarded with
//      #if defined(EIGEN_CUDA_ARCH)
//
#endif

#if defined(EIGEN_USE_SYCL) && defined(__SYCL_DEVICE_ONLY__)
// EIGEN_USE_SYCL is a user-defined macro while __SYCL_DEVICE_ONLY__ is a compiler-defined macro.
// In most cases we want to check if both macros are defined which can be done using the define below.
#define SYCL_DEVICE_ONLY
#endif

//------------------------------------------------------------------------------------------
// Detect Compiler/Architecture/OS specific features
//------------------------------------------------------------------------------------------

#if EIGEN_GNUC_AT_MOST(4,3) && !EIGEN_COMP_CLANG
  // see bug 89
  #define EIGEN_SAFE_TO_USE_STANDARD_ASSERT_MACRO 0
#else
  #define EIGEN_SAFE_TO_USE_STANDARD_ASSERT_MACRO 1
#endif

// Cross compiler wrapper around LLVM's __has_builtin
#ifdef __has_builtin
#  define EIGEN_HAS_BUILTIN(x) __has_builtin(x)
#else
#  define EIGEN_HAS_BUILTIN(x) 0
#endif

// A Clang feature extension to determine compiler features.
// We use it to determine 'cxx_rvalue_references'
#ifndef __has_feature
# define __has_feature(x) 0
#endif

// Some old compilers do not support template specializations like:
// template<typename T,int N> void foo(const T x[N]);
#if !(   EIGEN_COMP_CLANG && (   (EIGEN_COMP_CLANG<309)                                                       \
                              || (defined(__apple_build_version__) && (__apple_build_version__ < 9000000)))  \
      || EIGEN_COMP_GNUC_STRICT && EIGEN_COMP_GNUC<49)
#define EIGEN_HAS_STATIC_ARRAY_TEMPLATE 1
#else
#define EIGEN_HAS_STATIC_ARRAY_TEMPLATE 0
#endif

// The macro EIGEN_CPLUSPLUS is a replacement for __cplusplus/_MSVC_LANG that
// works for both platforms, indicating the C++ standard version number.
//
// With MSVC, without defining /Zc:__cplusplus, the __cplusplus macro will
// report 199711L regardless of the language standard specified via /std.
// We need to rely on _MSVC_LANG instead, which is only available after
// VS2015.3.
#if EIGEN_COMP_MSVC_LANG > 0
#define EIGEN_CPLUSPLUS EIGEN_COMP_MSVC_LANG
#elif EIGEN_COMP_MSVC >= 1900
#define EIGEN_CPLUSPLUS 201103L
#elif defined(__cplusplus)
#define EIGEN_CPLUSPLUS __cplusplus
#else
#define EIGEN_CPLUSPLUS 0
#endif

// The macro EIGEN_COMP_CXXVER defines the c++ verson expected by the compiler.
// For instance, if compiling with gcc and -std=c++17, then EIGEN_COMP_CXXVER
// is defined to 17.
#if EIGEN_CPLUSPLUS > 201703L
  #define EIGEN_COMP_CXXVER 20
#elif EIGEN_CPLUSPLUS > 201402L
  #define EIGEN_COMP_CXXVER 17
#elif EIGEN_CPLUSPLUS > 201103L
  #define EIGEN_COMP_CXXVER 14
#elif EIGEN_CPLUSPLUS >= 201103L
  #define EIGEN_COMP_CXXVER 11
#else
  #define EIGEN_COMP_CXXVER 03
#endif

#ifndef EIGEN_HAS_CXX14_VARIABLE_TEMPLATES
  #if defined(__cpp_variable_templates) && __cpp_variable_templates >= 201304 && EIGEN_MAX_CPP_VER>=14
    #define EIGEN_HAS_CXX14_VARIABLE_TEMPLATES 1
  #else
    #define EIGEN_HAS_CXX14_VARIABLE_TEMPLATES 0
  #endif
#endif


// The macros EIGEN_HAS_CXX?? defines a rough estimate of available c++ features
// but in practice we should not rely on them but rather on the availabilty of
// individual features as defined later.
// This is why there is no EIGEN_HAS_CXX17.
// FIXME: get rid of EIGEN_HAS_CXX14 and maybe even EIGEN_HAS_CXX11.
#if EIGEN_MAX_CPP_VER>=11 && EIGEN_COMP_CXXVER>=11
#define EIGEN_HAS_CXX11 1
#else
#define EIGEN_HAS_CXX11 0
#endif

#if EIGEN_MAX_CPP_VER>=14 && EIGEN_COMP_CXXVER>=14
#define EIGEN_HAS_CXX14 1
#else
#define EIGEN_HAS_CXX14 0
#endif

// Do we support r-value references?
#ifndef EIGEN_HAS_RVALUE_REFERENCES
#if EIGEN_MAX_CPP_VER>=11 && \
    (__has_feature(cxx_rvalue_references) || \
     (EIGEN_COMP_CXXVER >= 11) || (EIGEN_COMP_MSVC >= 1600))
  #define EIGEN_HAS_RVALUE_REFERENCES 1
#else
  #define EIGEN_HAS_RVALUE_REFERENCES 0
#endif
#endif

// Does the compiler support C99?
// Need to include <cmath> to make sure _GLIBCXX_USE_C99 gets defined
#include <cmath>
#ifndef EIGEN_HAS_C99_MATH
#if EIGEN_MAX_CPP_VER>=11 && \
    ((defined(__STDC_VERSION__) && (__STDC_VERSION__ >= 199901))       \
  || (defined(__GNUC__) && defined(_GLIBCXX_USE_C99)) \
  || (defined(_LIBCPP_VERSION) && !defined(_MSC_VER)) \
  || (EIGEN_COMP_MSVC >= 1900) || defined(SYCL_DEVICE_ONLY))
  #define EIGEN_HAS_C99_MATH 1
#else
  #define EIGEN_HAS_C99_MATH 0
#endif
#endif

// Does the compiler support result_of?
// result_of was deprecated in c++17 and removed in c++ 20
#ifndef EIGEN_HAS_STD_RESULT_OF
#if EIGEN_HAS_CXX11 && EIGEN_COMP_CXXVER < 17
#define EIGEN_HAS_STD_RESULT_OF 1
#else
#define EIGEN_HAS_STD_RESULT_OF 0
#endif
#endif

// Does the compiler support std::hash?
#ifndef EIGEN_HAS_STD_HASH
// The std::hash struct is defined in C++11 but is not labelled as a __device__
// function and is not constexpr, so cannot be used on device.
#if EIGEN_HAS_CXX11 && !defined(EIGEN_GPU_COMPILE_PHASE)
#define EIGEN_HAS_STD_HASH 1
#else
#define EIGEN_HAS_STD_HASH 0
#endif
#endif  // EIGEN_HAS_STD_HASH

#ifndef EIGEN_HAS_STD_INVOKE_RESULT
#if EIGEN_MAX_CPP_VER >= 17 && EIGEN_COMP_CXXVER >= 17
#define EIGEN_HAS_STD_INVOKE_RESULT 1
#else
#define EIGEN_HAS_STD_INVOKE_RESULT 0
#endif
#endif

#ifndef EIGEN_HAS_ALIGNAS
#if EIGEN_MAX_CPP_VER>=11 && EIGEN_HAS_CXX11 &&   \
      (     __has_feature(cxx_alignas)            \
        ||  EIGEN_HAS_CXX14                       \
        || (EIGEN_COMP_MSVC >= 1800)              \
        || (EIGEN_GNUC_AT_LEAST(4,8))             \
        || (EIGEN_COMP_CLANG>=305)                \
        || (EIGEN_COMP_ICC>=1500)                 \
        || (EIGEN_COMP_PGI>=1500)                 \
        || (EIGEN_COMP_SUNCC>=0x5130))
#define EIGEN_HAS_ALIGNAS 1
#else
#define EIGEN_HAS_ALIGNAS 0
#endif
#endif

// Does the compiler support type_traits?
// - full support of type traits was added only to GCC 5.1.0.
// - 20150626 corresponds to the last release of 4.x libstdc++
#ifndef EIGEN_HAS_TYPE_TRAITS
#if EIGEN_MAX_CPP_VER>=11 && (EIGEN_HAS_CXX11 || EIGEN_COMP_MSVC >= 1700) \
  && ((!EIGEN_COMP_GNUC_STRICT) || EIGEN_GNUC_AT_LEAST(5, 1)) \
  && ((!defined(__GLIBCXX__))   || __GLIBCXX__ > 20150626)
#define EIGEN_HAS_TYPE_TRAITS 1
#define EIGEN_INCLUDE_TYPE_TRAITS
#else
#define EIGEN_HAS_TYPE_TRAITS 0
#endif
#endif

// Does the compiler support variadic templates?
#ifndef EIGEN_HAS_VARIADIC_TEMPLATES
#if EIGEN_MAX_CPP_VER>=11 && (EIGEN_COMP_CXXVER >= 11) \
  && (!defined(__NVCC__) || !EIGEN_ARCH_ARM_OR_ARM64 || (EIGEN_COMP_NVCC >= 80000) )
    // ^^ Disable the use of variadic templates when compiling with versions of nvcc older than 8.0 on ARM devices:
    //    this prevents nvcc from crashing when compiling Eigen on Tegra X1
#define EIGEN_HAS_VARIADIC_TEMPLATES 1
#elif  EIGEN_MAX_CPP_VER>=11 && (EIGEN_COMP_CXXVER >= 11) && defined(SYCL_DEVICE_ONLY)
#define EIGEN_HAS_VARIADIC_TEMPLATES 1
#else
#define EIGEN_HAS_VARIADIC_TEMPLATES 0
#endif
#endif

// Does the compiler fully support const expressions? (as in c++14)
#ifndef EIGEN_HAS_CONSTEXPR
  #if defined(EIGEN_CUDACC)
  // Const expressions are supported provided that c++11 is enabled and we're using either clang or nvcc 7.5 or above
    #if EIGEN_MAX_CPP_VER>=14 && (EIGEN_COMP_CXXVER >= 11 && (EIGEN_COMP_CLANG || EIGEN_COMP_NVCC >= 70500))
      #define EIGEN_HAS_CONSTEXPR 1
    #endif
  #elif EIGEN_MAX_CPP_VER>=14 && (__has_feature(cxx_relaxed_constexpr) || (EIGEN_COMP_CXXVER >= 14) || \
    (EIGEN_GNUC_AT_LEAST(4,8) && (EIGEN_COMP_CXXVER >= 11)) || \
    (EIGEN_COMP_CLANG >= 306 && (EIGEN_COMP_CXXVER >= 11)))
    #define EIGEN_HAS_CONSTEXPR 1
  #endif

  #ifndef EIGEN_HAS_CONSTEXPR
    #define EIGEN_HAS_CONSTEXPR 0
  #endif

#endif // EIGEN_HAS_CONSTEXPR

#if EIGEN_HAS_CONSTEXPR
#define EIGEN_CONSTEXPR constexpr
#else
#define EIGEN_CONSTEXPR
#endif

// Does the compiler support C++11 math?
// Let's be conservative and enable the default C++11 implementation only if we are sure it exists
#ifndef EIGEN_HAS_CXX11_MATH
  #if EIGEN_MAX_CPP_VER>=11 && ((EIGEN_COMP_CXXVER > 11) || (EIGEN_COMP_CXXVER == 11) && (EIGEN_COMP_GNUC_STRICT || EIGEN_COMP_CLANG || EIGEN_COMP_MSVC || EIGEN_COMP_ICC)  \
      && (EIGEN_ARCH_i386_OR_x86_64) && (EIGEN_OS_GNULINUX || EIGEN_OS_WIN_STRICT || EIGEN_OS_MAC))
    #define EIGEN_HAS_CXX11_MATH 1
  #else
    #define EIGEN_HAS_CXX11_MATH 0
  #endif
#endif

// Does the compiler support proper C++11 containers?
#ifndef EIGEN_HAS_CXX11_CONTAINERS
  #if    EIGEN_MAX_CPP_VER>=11 && \
         ((EIGEN_COMP_CXXVER > 11) \
      || ((EIGEN_COMP_CXXVER == 11) && (EIGEN_COMP_GNUC_STRICT || EIGEN_COMP_CLANG || EIGEN_COMP_MSVC || EIGEN_COMP_ICC>=1400)))
    #define EIGEN_HAS_CXX11_CONTAINERS 1
  #else
    #define EIGEN_HAS_CXX11_CONTAINERS 0
  #endif
#endif

// Does the compiler support C++11 noexcept?
#ifndef EIGEN_HAS_CXX11_NOEXCEPT
  #if    EIGEN_MAX_CPP_VER>=11 && \
         (__has_feature(cxx_noexcept) \
      || (EIGEN_COMP_CXXVER > 11) \
      || ((EIGEN_COMP_CXXVER == 11) && (EIGEN_COMP_GNUC_STRICT || EIGEN_COMP_CLANG || EIGEN_COMP_MSVC || EIGEN_COMP_ICC>=1400)))
    #define EIGEN_HAS_CXX11_NOEXCEPT 1
  #else
    #define EIGEN_HAS_CXX11_NOEXCEPT 0
  #endif
#endif

#ifndef EIGEN_HAS_CXX11_ATOMIC
  #if    EIGEN_MAX_CPP_VER>=11 && \
         (__has_feature(cxx_atomic) \
      || (EIGEN_COMP_CXXVER > 11) \
      || ((EIGEN_COMP_CXXVER == 11) && (EIGEN_COMP_MSVC==0 || EIGEN_COMP_MSVC >= 1700)))
    #define EIGEN_HAS_CXX11_ATOMIC 1
  #else
    #define EIGEN_HAS_CXX11_ATOMIC 0
  #endif
#endif

#ifndef EIGEN_HAS_CXX11_OVERRIDE_FINAL
  #if    EIGEN_MAX_CPP_VER>=11 && \
       (EIGEN_COMP_CXXVER >= 11 || EIGEN_COMP_MSVC >= 1700)
    #define EIGEN_HAS_CXX11_OVERRIDE_FINAL 1
  #else
    #define EIGEN_HAS_CXX11_OVERRIDE_FINAL 0
  #endif
#endif

// NOTE: the required Apple's clang version is very conservative
//       and it could be that XCode 9 works just fine.
// NOTE: the MSVC version is based on https://en.cppreference.com/w/cpp/compiler_support
//       and not tested.
#ifndef EIGEN_HAS_CXX17_OVERALIGN
#if EIGEN_MAX_CPP_VER>=17 && EIGEN_COMP_CXXVER>=17 && (                                 \
           (EIGEN_COMP_MSVC >= 1912)                                                    \
        || (EIGEN_GNUC_AT_LEAST(7,0))                                                   \
        || ((!defined(__apple_build_version__)) && (EIGEN_COMP_CLANG>=500))             \
        || (( defined(__apple_build_version__)) && (__apple_build_version__>=10000000)) \
      )
#define EIGEN_HAS_CXX17_OVERALIGN 1
#else
#define EIGEN_HAS_CXX17_OVERALIGN 0
#endif
#endif

#if defined(EIGEN_CUDACC) && EIGEN_HAS_CONSTEXPR
  // While available already with c++11, this is useful mostly starting with c++14 and relaxed constexpr rules
  #if defined(__NVCC__)
    // nvcc considers constexpr functions as __host__ __device__ with the option --expt-relaxed-constexpr
    #ifdef __CUDACC_RELAXED_CONSTEXPR__
      #define EIGEN_CONSTEXPR_ARE_DEVICE_FUNC
    #endif
  #elif defined(__clang__) && defined(__CUDA__) && __has_feature(cxx_relaxed_constexpr)
    // clang++ always considers constexpr functions as implicitly __host__ __device__
    #define EIGEN_CONSTEXPR_ARE_DEVICE_FUNC
  #endif
#endif

// Does the compiler support the __int128 and __uint128_t extensions for 128-bit
// integer arithmetic?
//
// Clang and GCC define __SIZEOF_INT128__ when these extensions are supported,
// but we avoid using them in certain cases:
//
// * Building using Clang for Windows, where the Clang runtime library has
//   128-bit support only on LP64 architectures, but Windows is LLP64.
#ifndef EIGEN_HAS_BUILTIN_INT128
#if defined(__SIZEOF_INT128__) && !(EIGEN_OS_WIN && EIGEN_COMP_CLANG)
#define EIGEN_HAS_BUILTIN_INT128 1
#else
#define EIGEN_HAS_BUILTIN_INT128 0
#endif
#endif

//------------------------------------------------------------------------------------------
// Preprocessor programming helpers
//------------------------------------------------------------------------------------------

// This macro can be used to prevent from macro expansion, e.g.:
//   std::max EIGEN_NOT_A_MACRO(a,b)
#define EIGEN_NOT_A_MACRO

#define EIGEN_DEBUG_VAR(x) std::cerr << #x << " = " << x << std::endl;

// concatenate two tokens
#define EIGEN_CAT2(a,b) a ## b
#define EIGEN_CAT(a,b) EIGEN_CAT2(a,b)

#define EIGEN_COMMA ,

// convert a token to a string
#define EIGEN_MAKESTRING2(a) #a
#define EIGEN_MAKESTRING(a) EIGEN_MAKESTRING2(a)

// EIGEN_STRONG_INLINE is a stronger version of the inline, using __forceinline on MSVC,
// but it still doesn't use GCC's always_inline. This is useful in (common) situations where MSVC needs forceinline
// but GCC is still doing fine with just inline.
#ifndef EIGEN_STRONG_INLINE
#if (EIGEN_COMP_MSVC || EIGEN_COMP_ICC) && !defined(EIGEN_GPUCC)
#define EIGEN_STRONG_INLINE __forceinline
#else
#define EIGEN_STRONG_INLINE inline
#endif
#endif

// EIGEN_ALWAYS_INLINE is the stronget, it has the effect of making the function inline and adding every possible
// attribute to maximize inlining. This should only be used when really necessary: in particular,
// it uses __attribute__((always_inline)) on GCC, which most of the time is useless and can severely harm compile times.
// FIXME with the always_inline attribute,
// gcc 3.4.x and 4.1 reports the following compilation error:
//   Eval.h:91: sorry, unimplemented: inlining failed in call to 'const Eigen::Eval<Derived> Eigen::MatrixBase<Scalar, Derived>::eval() const'
//    : function body not available
//   See also bug 1367
#if EIGEN_GNUC_AT_LEAST(4,2) && !defined(SYCL_DEVICE_ONLY)
#define EIGEN_ALWAYS_INLINE __attribute__((always_inline)) inline
#else
#define EIGEN_ALWAYS_INLINE EIGEN_STRONG_INLINE
#endif

#if EIGEN_COMP_GNUC
#define EIGEN_DONT_INLINE __attribute__((noinline))
#elif EIGEN_COMP_MSVC
#define EIGEN_DONT_INLINE __declspec(noinline)
#else
#define EIGEN_DONT_INLINE
#endif

#if EIGEN_COMP_GNUC
#define EIGEN_PERMISSIVE_EXPR __extension__
#else
#define EIGEN_PERMISSIVE_EXPR
#endif

// GPU stuff

// Disable some features when compiling with GPU compilers (NVCC/clang-cuda/SYCL/HIPCC)
#if defined(EIGEN_CUDACC) || defined(SYCL_DEVICE_ONLY) || defined(EIGEN_HIPCC)
  // Do not try asserts on device code
  #ifndef EIGEN_NO_DEBUG
  #define EIGEN_NO_DEBUG
  #endif

  #ifdef EIGEN_INTERNAL_DEBUGGING
  #undef EIGEN_INTERNAL_DEBUGGING
  #endif

  #ifdef EIGEN_EXCEPTIONS
  #undef EIGEN_EXCEPTIONS
  #endif
#endif

#if defined(SYCL_DEVICE_ONLY)
  #ifndef EIGEN_DONT_VECTORIZE
    #define EIGEN_DONT_VECTORIZE
  #endif
  #define EIGEN_DEVICE_FUNC __attribute__((flatten)) __attribute__((always_inline))
// All functions callable from CUDA/HIP code must be qualified with __device__
#elif defined(EIGEN_GPUCC)
    #define EIGEN_DEVICE_FUNC __host__ __device__
#else
  #define EIGEN_DEVICE_FUNC
#endif


// this macro allows to get rid of linking errors about multiply defined functions.
//  - static is not very good because it prevents definitions from different object files to be merged.
//           So static causes the resulting linked executable to be bloated with multiple copies of the same function.
//  - inline is not perfect either as it unwantedly hints the compiler toward inlining the function.
#define EIGEN_DECLARE_FUNCTION_ALLOWING_MULTIPLE_DEFINITIONS EIGEN_DEVICE_FUNC
#define EIGEN_DEFINE_FUNCTION_ALLOWING_MULTIPLE_DEFINITIONS EIGEN_DEVICE_FUNC inline

#ifdef NDEBUG
# ifndef EIGEN_NO_DEBUG
#  define EIGEN_NO_DEBUG
# endif
#endif

// eigen_plain_assert is where we implement the workaround for the assert() bug in GCC <= 4.3, see bug 89
#ifdef EIGEN_NO_DEBUG
  #ifdef SYCL_DEVICE_ONLY // used to silence the warning on SYCL device
    #define eigen_plain_assert(x) EIGEN_UNUSED_VARIABLE(x)
  #else
    #define eigen_plain_assert(x)
  #endif
#else
  #if EIGEN_SAFE_TO_USE_STANDARD_ASSERT_MACRO
    namespace Eigen {
    namespace internal {
    inline bool copy_bool(bool b) { return b; }
    }
    }
    #define eigen_plain_assert(x) assert(x)
  #else
    // work around bug 89
    #include <cstdlib>   // for abort
    #include <iostream>  // for std::cerr

    namespace Eigen {
    namespace internal {
    // trivial function copying a bool. Must be EIGEN_DONT_INLINE, so we implement it after including Eigen headers.
    // see bug 89.
    namespace {
    EIGEN_DONT_INLINE bool copy_bool(bool b) { return b; }
    }
    inline void assert_fail(const char *condition, const char *function, const char *file, int line)
    {
      std::cerr << "assertion failed: " << condition << " in function " << function << " at " << file << ":" << line << std::endl;
      abort();
    }
    }
    }
    #define eigen_plain_assert(x) \
      do { \
        if(!Eigen::internal::copy_bool(x)) \
          Eigen::internal::assert_fail(EIGEN_MAKESTRING(x), __PRETTY_FUNCTION__, __FILE__, __LINE__); \
      } while(false)
  #endif
#endif

// eigen_assert can be overridden
#ifndef eigen_assert
#define eigen_assert(x) eigen_plain_assert(x)
#endif

#ifdef EIGEN_INTERNAL_DEBUGGING
#define eigen_internal_assert(x) eigen_assert(x)
#else
#define eigen_internal_assert(x)
#endif

#ifdef EIGEN_NO_DEBUG
#define EIGEN_ONLY_USED_FOR_DEBUG(x) EIGEN_UNUSED_VARIABLE(x)
#else
#define EIGEN_ONLY_USED_FOR_DEBUG(x)
#endif

#ifndef EIGEN_NO_DEPRECATED_WARNING
  #if EIGEN_COMP_GNUC
    #define EIGEN_DEPRECATED __attribute__((deprecated))
  #elif EIGEN_COMP_MSVC
    #define EIGEN_DEPRECATED __declspec(deprecated)
  #else
    #define EIGEN_DEPRECATED
  #endif
#else
  #define EIGEN_DEPRECATED
#endif

#if EIGEN_COMP_GNUC
#define EIGEN_UNUSED __attribute__((unused))
#else
#define EIGEN_UNUSED
#endif

// Suppresses 'unused variable' warnings.
namespace Eigen {
  namespace internal {
    template<typename T> EIGEN_DEVICE_FUNC EIGEN_STRONG_INLINE void ignore_unused_variable(const T&) {}
  }
}
#define EIGEN_UNUSED_VARIABLE(var) Eigen::internal::ignore_unused_variable(var);

#if !defined(EIGEN_ASM_COMMENT)
  #if EIGEN_COMP_GNUC && (EIGEN_ARCH_i386_OR_x86_64 || EIGEN_ARCH_ARM_OR_ARM64)
    #define EIGEN_ASM_COMMENT(X)  __asm__("#" X)
  #else
    #define EIGEN_ASM_COMMENT(X)
  #endif
#endif


// Acts as a barrier preventing operations involving `X` from crossing. This
// occurs, for example, in the fast rounding trick where a magic constant is
// added then subtracted, which is otherwise compiled away with -ffast-math.
//
// See bug 1674
#if !defined(EIGEN_OPTIMIZATION_BARRIER)
  #if EIGEN_COMP_GNUC
    // According to https://gcc.gnu.org/onlinedocs/gcc/Constraints.html:
    //   X: Any operand whatsoever.
    //   r: A register operand is allowed provided that it is in a general
    //      register.
    //   g: Any register, memory or immediate integer operand is allowed, except
    //      for registers that are not general registers.
    //   w: (AArch32/AArch64) Floating point register, Advanced SIMD vector
    //      register or SVE vector register.
    //   x: (SSE) Any SSE register.
    //      (AArch64) Like w, but restricted to registers 0 to 15 inclusive.
    //   v: (PowerPC) An Altivec vector register.
    //   wa:(PowerPC) A VSX register.
    //
    // "X" (uppercase) should work for all cases, though this seems to fail for
    // some versions of GCC for arm/aarch64 with
    //   "error: inconsistent operand constraints in an 'asm'"
    // Clang x86_64/arm/aarch64 seems to require "g" to support both scalars and
    // vectors, otherwise
    //   "error: non-trivial scalar-to-vector conversion, possible invalid
    //    constraint for vector type"
    //
    // GCC for ppc64le generates an internal compiler error with x/X/g.
    // GCC for AVX generates an internal compiler error with X.
    //
    // Tested on icc/gcc/clang for sse, avx, avx2, avx512dq
    //           gcc for arm, aarch64,
    //           gcc for ppc64le,
    // both vectors and scalars.
    //
    // Note that this is restricted to plain types - this will not work
    // directly for std::complex<T>, Eigen::half, Eigen::bfloat16. For these,
    // you will need to apply to the underlying POD type.
    #if EIGEN_ARCH_PPC && EIGEN_COMP_GNUC_STRICT
      // This seems to be broken on clang.  Packet4f is loaded into a single
      //   register rather than a vector, zeroing out some entries.  Integer
      //   types also generate a compile error.
      // General, Altivec, VSX.
      #define EIGEN_OPTIMIZATION_BARRIER(X)  __asm__  ("" : "+r,v,wa" (X));
    #elif EIGEN_ARCH_ARM_OR_ARM64
      // General, NEON.
      #define EIGEN_OPTIMIZATION_BARRIER(X)  __asm__  ("" : "+g,w" (X));
    #elif EIGEN_ARCH_i386_OR_x86_64
      // General, SSE.
      #define EIGEN_OPTIMIZATION_BARRIER(X)  __asm__  ("" : "+g,x" (X));
    #else
      // Not implemented for other architectures.
      #define EIGEN_OPTIMIZATION_BARRIER(X)
    #endif
  #else
    // Not implemented for other compilers.
    #define EIGEN_OPTIMIZATION_BARRIER(X)
  #endif
#endif

#if EIGEN_COMP_MSVC
  // NOTE MSVC often gives C4127 warnings with compiletime if statements. See bug 1362.
  // This workaround is ugly, but it does the job.
#  define EIGEN_CONST_CONDITIONAL(cond)  (void)0, cond
#else
#  define EIGEN_CONST_CONDITIONAL(cond)  cond
#endif

#ifdef EIGEN_DONT_USE_RESTRICT_KEYWORD
  #define EIGEN_RESTRICT
#endif
#ifndef EIGEN_RESTRICT
  #define EIGEN_RESTRICT __restrict
#endif


#ifndef EIGEN_DEFAULT_IO_FORMAT
#ifdef EIGEN_MAKING_DOCS
// format used in Eigen's documentation
// needed to define it here as escaping characters in CMake add_definition's argument seems very problematic.
#define EIGEN_DEFAULT_IO_FORMAT Eigen::IOFormat(3, 0, " ", "\n", "", "")
#else
#define EIGEN_DEFAULT_IO_FORMAT Eigen::IOFormat()
#endif
#endif

// just an empty macro !
#define EIGEN_EMPTY


// When compiling CUDA/HIP device code with NVCC or HIPCC
// pull in math functions from the global namespace.
// In host mode, and when device code is compiled with clang,
// use the std versions.
#if (defined(EIGEN_CUDA_ARCH) && defined(__NVCC__)) || defined(EIGEN_HIP_DEVICE_COMPILE)
  #define EIGEN_USING_STD(FUNC) using ::FUNC;
#else
  #define EIGEN_USING_STD(FUNC) using std::FUNC;
#endif

#if EIGEN_COMP_MSVC_STRICT && (EIGEN_COMP_MSVC < 1900 || (EIGEN_COMP_MSVC == 1900 && EIGEN_COMP_NVCC))
  // For older MSVC versions, as well as 1900 && CUDA 8, using the base operator is necessary,
  //   otherwise we get duplicate definition errors
  // For later MSVC versions, we require explicit operator= definition, otherwise we get
  //   use of implicitly deleted operator errors.
  // (cf Bugs 920, 1000, 1324, 2291)
  #define EIGEN_INHERIT_ASSIGNMENT_EQUAL_OPERATOR(Derived) \
    using Base::operator =;
#elif EIGEN_COMP_CLANG // workaround clang bug (see http://forum.kde.org/viewtopic.php?f=74&t=102653)
  #define EIGEN_INHERIT_ASSIGNMENT_EQUAL_OPERATOR(Derived) \
    using Base::operator =; \
    EIGEN_DEVICE_FUNC EIGEN_STRONG_INLINE Derived& operator=(const Derived& other) { Base::operator=(other); return *this; } \
    template <typename OtherDerived> \
    EIGEN_DEVICE_FUNC EIGEN_STRONG_INLINE Derived& operator=(const DenseBase<OtherDerived>& other) { Base::operator=(other.derived()); return *this; }
#else
  #define EIGEN_INHERIT_ASSIGNMENT_EQUAL_OPERATOR(Derived) \
    using Base::operator =; \
    EIGEN_DEVICE_FUNC EIGEN_STRONG_INLINE Derived& operator=(const Derived& other) \
    { \
      Base::operator=(other); \
      return *this; \
    }
#endif


/**
 * \internal
 * \brief Macro to explicitly define the default copy constructor.
 * This is necessary, because the implicit definition is deprecated if the copy-assignment is overridden.
 */
#if EIGEN_HAS_CXX11
#define EIGEN_DEFAULT_COPY_CONSTRUCTOR(CLASS) CLASS(const CLASS&) = default;
#else
#define EIGEN_DEFAULT_COPY_CONSTRUCTOR(CLASS)
#endif


/** \internal
 * \brief Macro to manually inherit assignment operators.
 * This is necessary, because the implicitly defined assignment operator gets deleted when a custom operator= is defined.
 * With C++11 or later this also default-implements the copy-constructor
 */
#define EIGEN_INHERIT_ASSIGNMENT_OPERATORS(Derived)  \
    EIGEN_INHERIT_ASSIGNMENT_EQUAL_OPERATOR(Derived) \
    EIGEN_DEFAULT_COPY_CONSTRUCTOR(Derived)

/** \internal
 * \brief Macro to manually define default constructors and destructors.
 * This is necessary when the copy constructor is re-defined.
 * For empty helper classes this should usually be protected, to avoid accidentally creating empty objects.
 *
 * Hiding the default destructor lead to problems in C++03 mode together with boost::multiprecision
 */
#if EIGEN_HAS_CXX11
#define EIGEN_DEFAULT_EMPTY_CONSTRUCTOR_AND_DESTRUCTOR(Derived)  \
    Derived() = default; \
    ~Derived() = default;
#else
#define EIGEN_DEFAULT_EMPTY_CONSTRUCTOR_AND_DESTRUCTOR(Derived)  \
    Derived() {}; \
    /* ~Derived() {}; */
#endif


/**
* Just a side note. Commenting within defines works only by documenting
* behind the object (via '!<'). Comments cannot be multi-line and thus
* we have these extra long lines. What is confusing doxygen over here is
* that we use '\' and basically have a bunch of typedefs with their
* documentation in a single line.
**/

#define EIGEN_GENERIC_PUBLIC_INTERFACE(Derived) \
  typedef typename Eigen::internal::traits<Derived>::Scalar Scalar; /*!< \brief Numeric type, e.g. float, double, int or std::complex<float>. */ \
  typedef typename Eigen::NumTraits<Scalar>::Real RealScalar; /*!< \brief The underlying numeric type for composed scalar types. \details In cases where Scalar is e.g. std::complex<T>, T were corresponding to RealScalar. */ \
  typedef typename Base::CoeffReturnType CoeffReturnType; /*!< \brief The return type for coefficient access. \details Depending on whether the object allows direct coefficient access (e.g. for a MatrixXd), this type is either 'const Scalar&' or simply 'Scalar' for objects that do not allow direct coefficient access. */ \
  typedef typename Eigen::internal::ref_selector<Derived>::type Nested; \
  typedef typename Eigen::internal::traits<Derived>::StorageKind StorageKind; \
  typedef typename Eigen::internal::traits<Derived>::StorageIndex StorageIndex; \
  enum CompileTimeTraits \
      { RowsAtCompileTime = Eigen::internal::traits<Derived>::RowsAtCompileTime, \
        ColsAtCompileTime = Eigen::internal::traits<Derived>::ColsAtCompileTime, \
        Flags = Eigen::internal::traits<Derived>::Flags, \
        SizeAtCompileTime = Base::SizeAtCompileTime, \
        MaxSizeAtCompileTime = Base::MaxSizeAtCompileTime, \
        IsVectorAtCompileTime = Base::IsVectorAtCompileTime }; \
  using Base::derived; \
  using Base::const_cast_derived;


// FIXME Maybe the EIGEN_DENSE_PUBLIC_INTERFACE could be removed as importing PacketScalar is rarely needed
#define EIGEN_DENSE_PUBLIC_INTERFACE(Derived) \
  EIGEN_GENERIC_PUBLIC_INTERFACE(Derived) \
  typedef typename Base::PacketScalar PacketScalar;


#define EIGEN_PLAIN_ENUM_MIN(a,b) (((int)a <= (int)b) ? (int)a : (int)b)
#define EIGEN_PLAIN_ENUM_MAX(a,b) (((int)a >= (int)b) ? (int)a : (int)b)

// EIGEN_SIZE_MIN_PREFER_DYNAMIC gives the min between compile-time sizes. 0 has absolute priority, followed by 1,
// followed by Dynamic, followed by other finite values. The reason for giving Dynamic the priority over
// finite values is that min(3, Dynamic) should be Dynamic, since that could be anything between 0 and 3.
#define EIGEN_SIZE_MIN_PREFER_DYNAMIC(a,b) (((int)a == 0 || (int)b == 0) ? 0 \
                           : ((int)a == 1 || (int)b == 1) ? 1 \
                           : ((int)a == Dynamic || (int)b == Dynamic) ? Dynamic \
                           : ((int)a <= (int)b) ? (int)a : (int)b)

// EIGEN_SIZE_MIN_PREFER_FIXED is a variant of EIGEN_SIZE_MIN_PREFER_DYNAMIC comparing MaxSizes. The difference is that finite values
// now have priority over Dynamic, so that min(3, Dynamic) gives 3. Indeed, whatever the actual value is
// (between 0 and 3), it is not more than 3.
#define EIGEN_SIZE_MIN_PREFER_FIXED(a,b)  (((int)a == 0 || (int)b == 0) ? 0 \
                           : ((int)a == 1 || (int)b == 1) ? 1 \
                           : ((int)a == Dynamic && (int)b == Dynamic) ? Dynamic \
                           : ((int)a == Dynamic) ? (int)b \
                           : ((int)b == Dynamic) ? (int)a \
                           : ((int)a <= (int)b) ? (int)a : (int)b)

// see EIGEN_SIZE_MIN_PREFER_DYNAMIC. No need for a separate variant for MaxSizes here.
#define EIGEN_SIZE_MAX(a,b) (((int)a == Dynamic || (int)b == Dynamic) ? Dynamic \
                           : ((int)a >= (int)b) ? (int)a : (int)b)

#define EIGEN_LOGICAL_XOR(a,b) (((a) || (b)) && !((a) && (b)))

#define EIGEN_IMPLIES(a,b) (!(a) || (b))

#if EIGEN_HAS_BUILTIN(__builtin_expect) || EIGEN_COMP_GNUC
#define EIGEN_PREDICT_FALSE(x) (__builtin_expect(x, false))
#define EIGEN_PREDICT_TRUE(x) (__builtin_expect(false || (x), true))
#else
#define EIGEN_PREDICT_FALSE(x) (x)
#define EIGEN_PREDICT_TRUE(x) (x)
#endif

// the expression type of a standard coefficient wise binary operation
#define EIGEN_CWISE_BINARY_RETURN_TYPE(LHS,RHS,OPNAME) \
    CwiseBinaryOp< \
      EIGEN_CAT(EIGEN_CAT(internal::scalar_,OPNAME),_op)< \
          typename internal::traits<LHS>::Scalar, \
          typename internal::traits<RHS>::Scalar \
      >, \
      const LHS, \
      const RHS \
    >

#define EIGEN_MAKE_CWISE_BINARY_OP(METHOD,OPNAME) \
  template<typename OtherDerived> \
  EIGEN_DEVICE_FUNC EIGEN_STRONG_INLINE const EIGEN_CWISE_BINARY_RETURN_TYPE(Derived,OtherDerived,OPNAME) \
  (METHOD)(const EIGEN_CURRENT_STORAGE_BASE_CLASS<OtherDerived> &other) const \
  { \
    return EIGEN_CWISE_BINARY_RETURN_TYPE(Derived,OtherDerived,OPNAME)(derived(), other.derived()); \
  }

#define EIGEN_SCALAR_BINARY_SUPPORTED(OPNAME,TYPEA,TYPEB) \
  (Eigen::internal::has_ReturnType<Eigen::ScalarBinaryOpTraits<TYPEA,TYPEB,EIGEN_CAT(EIGEN_CAT(Eigen::internal::scalar_,OPNAME),_op)<TYPEA,TYPEB>  > >::value)

#define EIGEN_EXPR_BINARYOP_SCALAR_RETURN_TYPE(EXPR,SCALAR,OPNAME) \
  CwiseBinaryOp<EIGEN_CAT(EIGEN_CAT(internal::scalar_,OPNAME),_op)<typename internal::traits<EXPR>::Scalar,SCALAR>, const EXPR, \
                const typename internal::plain_constant_type<EXPR,SCALAR>::type>

#define EIGEN_SCALAR_BINARYOP_EXPR_RETURN_TYPE(SCALAR,EXPR,OPNAME) \
  CwiseBinaryOp<EIGEN_CAT(EIGEN_CAT(internal::scalar_,OPNAME),_op)<SCALAR,typename internal::traits<EXPR>::Scalar>, \
                const typename internal::plain_constant_type<EXPR,SCALAR>::type, const EXPR>

// Workaround for MSVC 2010 (see ML thread "patch with compile for for MSVC 2010")
#if EIGEN_COMP_MSVC_STRICT && (EIGEN_COMP_MSVC_STRICT<=1600)
#define EIGEN_MSVC10_WORKAROUND_BINARYOP_RETURN_TYPE(X) typename internal::enable_if<true,X>::type
#else
#define EIGEN_MSVC10_WORKAROUND_BINARYOP_RETURN_TYPE(X) X
#endif

#define EIGEN_MAKE_SCALAR_BINARY_OP_ONTHERIGHT(METHOD,OPNAME) \
  template <typename T> EIGEN_DEVICE_FUNC EIGEN_STRONG_INLINE \
  EIGEN_MSVC10_WORKAROUND_BINARYOP_RETURN_TYPE(const EIGEN_EXPR_BINARYOP_SCALAR_RETURN_TYPE(Derived,typename internal::promote_scalar_arg<Scalar EIGEN_COMMA T EIGEN_COMMA EIGEN_SCALAR_BINARY_SUPPORTED(OPNAME,Scalar,T)>::type,OPNAME))\
  (METHOD)(const T& scalar) const { \
    typedef typename internal::promote_scalar_arg<Scalar,T,EIGEN_SCALAR_BINARY_SUPPORTED(OPNAME,Scalar,T)>::type PromotedT; \
    return EIGEN_EXPR_BINARYOP_SCALAR_RETURN_TYPE(Derived,PromotedT,OPNAME)(derived(), \
           typename internal::plain_constant_type<Derived,PromotedT>::type(derived().rows(), derived().cols(), internal::scalar_constant_op<PromotedT>(scalar))); \
  }

#define EIGEN_MAKE_SCALAR_BINARY_OP_ONTHELEFT(METHOD,OPNAME) \
  template <typename T> EIGEN_DEVICE_FUNC EIGEN_STRONG_INLINE friend \
  EIGEN_MSVC10_WORKAROUND_BINARYOP_RETURN_TYPE(const EIGEN_SCALAR_BINARYOP_EXPR_RETURN_TYPE(typename internal::promote_scalar_arg<Scalar EIGEN_COMMA T EIGEN_COMMA EIGEN_SCALAR_BINARY_SUPPORTED(OPNAME,T,Scalar)>::type,Derived,OPNAME)) \
  (METHOD)(const T& scalar, const StorageBaseType& matrix) { \
    typedef typename internal::promote_scalar_arg<Scalar,T,EIGEN_SCALAR_BINARY_SUPPORTED(OPNAME,T,Scalar)>::type PromotedT; \
    return EIGEN_SCALAR_BINARYOP_EXPR_RETURN_TYPE(PromotedT,Derived,OPNAME)( \
           typename internal::plain_constant_type<Derived,PromotedT>::type(matrix.derived().rows(), matrix.derived().cols(), internal::scalar_constant_op<PromotedT>(scalar)), matrix.derived()); \
  }

#define EIGEN_MAKE_SCALAR_BINARY_OP(METHOD,OPNAME) \
  EIGEN_MAKE_SCALAR_BINARY_OP_ONTHELEFT(METHOD,OPNAME) \
  EIGEN_MAKE_SCALAR_BINARY_OP_ONTHERIGHT(METHOD,OPNAME)


#if (defined(_CPPUNWIND) || defined(__EXCEPTIONS)) && !defined(EIGEN_CUDA_ARCH) && !defined(EIGEN_EXCEPTIONS) && !defined(EIGEN_USE_SYCL) && !defined(EIGEN_HIP_DEVICE_COMPILE)
  #define EIGEN_EXCEPTIONS
#endif


#ifdef EIGEN_EXCEPTIONS
#  define EIGEN_THROW_X(X) throw X
#  define EIGEN_THROW throw
#  define EIGEN_TRY try
#  define EIGEN_CATCH(X) catch (X)
#else
#  if defined(EIGEN_CUDA_ARCH)
#    define EIGEN_THROW_X(X) asm("trap;")
#    define EIGEN_THROW asm("trap;")
#  elif defined(EIGEN_HIP_DEVICE_COMPILE)
#    define EIGEN_THROW_X(X) asm("s_trap 0")
#    define EIGEN_THROW asm("s_trap 0")
#  else
#    define EIGEN_THROW_X(X) std::abort()
#    define EIGEN_THROW std::abort()
#  endif
#  define EIGEN_TRY if (true)
#  define EIGEN_CATCH(X) else
#endif


#if EIGEN_HAS_CXX11_NOEXCEPT
#   define EIGEN_INCLUDE_TYPE_TRAITS
#   define EIGEN_NOEXCEPT noexcept
#   define EIGEN_NOEXCEPT_IF(x) noexcept(x)
#   define EIGEN_NO_THROW noexcept(true)
#   define EIGEN_EXCEPTION_SPEC(X) noexcept(false)
#else
#   define EIGEN_NOEXCEPT
#   define EIGEN_NOEXCEPT_IF(x)
#   define EIGEN_NO_THROW throw()
#   if EIGEN_COMP_MSVC || EIGEN_COMP_CXXVER>=17
      // MSVC does not support exception specifications (warning C4290),
      // and they are deprecated in c++11 anyway. This is even an error in c++17.
#     define EIGEN_EXCEPTION_SPEC(X) throw()
#   else
#     define EIGEN_EXCEPTION_SPEC(X) throw(X)
#   endif
#endif

#if EIGEN_HAS_VARIADIC_TEMPLATES
// The all function is used to enable a variadic version of eigen_assert which can take a parameter pack as its input.
namespace Eigen {
namespace internal {

inline bool all(){ return true; }

template<typename T, typename ...Ts>
bool all(T t, Ts ... ts){ return t && all(ts...); }

}
}
#endif

#if EIGEN_HAS_CXX11_OVERRIDE_FINAL
// provide override and final specifiers if they are available:
#   define EIGEN_OVERRIDE override
#   define EIGEN_FINAL final
#else
#   define EIGEN_OVERRIDE
#   define EIGEN_FINAL
#endif

// Wrapping #pragma unroll in a macro since it is required for SYCL
#if defined(SYCL_DEVICE_ONLY)
  #if defined(_MSC_VER)
    #define EIGEN_UNROLL_LOOP __pragma(unroll)
  #else
    #define EIGEN_UNROLL_LOOP _Pragma("unroll")
  #endif
#else
  #define EIGEN_UNROLL_LOOP
#endif

#endif // EIGEN_MACROS_H
```
