## Supplementary material for "Identification of QTL-by-Environment Interaction by Controlling Polygenic Background Effect": Memory.h

```
// This file is part of Eigen, a lightweight C++ template library
// for linear algebra.
//
// Copyright (C) 2008-2015 Gael Guennebaud <gael.guennebaud@inria.fr>
// Copyright (C) 2008-2009 Benoit Jacob <jacob.benoit.1@gmail.com>
// Copyright (C) 2009 Kenneth Riddile <kfriddile@yahoo.com>
// Copyright (C) 2010 Hauke Heibel <hauke.heibel@gmail.com>
// Copyright (C) 2010 Thomas Capricelli <orzel@freehackers.org>
// Copyright (C) 2013 Pavel Holoborodko <pavel@holoborodko.com>
//
// This Source Code Form is subject to the terms of the Mozilla
// Public License v. 2.0. If a copy of the MPL was not distributed
// with this file, You can obtain one at http://mozilla.org/MPL/2.0/.


/*****************************************************************************
*** Platform checks for aligned malloc functions                           ***
*****************************************************************************/

#ifndef EIGEN_MEMORY_H
#define EIGEN_MEMORY_H

#ifndef EIGEN_MALLOC_ALREADY_ALIGNED

// Try to determine automatically if malloc is already aligned.

// On 64-bit systems, glibc's malloc returns 16-byte-aligned pointers, see:
//   http://www.gnu.org/s/libc/manual/html_node/Aligned-Memory-Blocks.html
// This is true at least since glibc 2.8.
// This leaves the question how to detect 64-bit. According to this document,
//   http://gcc.fyxm.net/summit/2003/Porting%20to%2064%20bit.pdf
// page 114, "[The] LP64 model [...] is used by all 64-bit UNIX ports" so it's indeed
// quite safe, at least within the context of glibc, to equate 64-bit with LP64.
#if defined(__GLIBC__) && ((__GLIBC__>=2 && __GLIBC_MINOR__ >= 8) || __GLIBC__>2) \
 && defined(__LP64__) && ! defined( __SANITIZE_ADDRESS__ ) && (EIGEN_DEFAULT_ALIGN_BYTES == 16)
  #define EIGEN_GLIBC_MALLOC_ALREADY_ALIGNED 1
#else
  #define EIGEN_GLIBC_MALLOC_ALREADY_ALIGNED 0
#endif

// FreeBSD 6 seems to have 16-byte aligned malloc
//   See http://svn.freebsd.org/viewvc/base/stable/6/lib/libc/stdlib/malloc.c?view=markup
// FreeBSD 7 seems to have 16-byte aligned malloc except on ARM and MIPS architectures
//   See http://svn.freebsd.org/viewvc/base/stable/7/lib/libc/stdlib/malloc.c?view=markup
#if defined(__FreeBSD__) && !(EIGEN_ARCH_ARM || EIGEN_ARCH_MIPS) && (EIGEN_DEFAULT_ALIGN_BYTES == 16)
  #define EIGEN_FREEBSD_MALLOC_ALREADY_ALIGNED 1
#else
  #define EIGEN_FREEBSD_MALLOC_ALREADY_ALIGNED 0
#endif

#if (EIGEN_OS_MAC && (EIGEN_DEFAULT_ALIGN_BYTES == 16))     \
 || (EIGEN_OS_WIN64 && (EIGEN_DEFAULT_ALIGN_BYTES == 16))   \
 || EIGEN_GLIBC_MALLOC_ALREADY_ALIGNED              \
 || EIGEN_FREEBSD_MALLOC_ALREADY_ALIGNED
  #define EIGEN_MALLOC_ALREADY_ALIGNED 1
#else
  #define EIGEN_MALLOC_ALREADY_ALIGNED 0
#endif

#endif

namespace Eigen {

namespace internal {

EIGEN_DEVICE_FUNC
inline void throw_std_bad_alloc()
{
  #ifdef EIGEN_EXCEPTIONS
    throw std::bad_alloc();
  #else
    std::size_t huge = static_cast<std::size_t>(-1);
    #if defined(EIGEN_HIPCC)
    //
    // calls to "::operator new" are to be treated as opaque function calls (i.e no inlining),
    // and as a consequence the code in the #else block triggers the hipcc warning :
    // "no overloaded function has restriction specifiers that are compatible with the ambient context"
    //
    // "throw_std_bad_alloc" has the EIGEN_DEVICE_FUNC attribute, so it seems that hipcc expects
    // the same on "operator new"
    // Reverting code back to the old version in this #if block for the hipcc compiler
    //
    new int[huge];
    #else
    void* unused = ::operator new(huge);
    EIGEN_UNUSED_VARIABLE(unused);
    #endif
  #endif
}

/*****************************************************************************
*** Implementation of handmade aligned functions                           ***
*****************************************************************************/

/* ----- Hand made implementations of aligned malloc/free and realloc ----- */

/** \internal Like malloc, but the returned pointer is guaranteed to be 16-byte aligned.
  * Fast, but wastes 16 additional bytes of memory. Does not throw any exception.
  */
EIGEN_DEVICE_FUNC inline void* handmade_aligned_malloc(std::size_t size, std::size_t alignment = EIGEN_DEFAULT_ALIGN_BYTES)
{
  eigen_assert(alignment >= sizeof(void*) && (alignment & (alignment-1)) == 0 && "Alignment must be at least sizeof(void*) and a power of 2");

  EIGEN_USING_STD(malloc)
  void *original = malloc(size+alignment);
  
  if (original == 0) return 0;
  void *aligned = reinterpret_cast<void*>((reinterpret_cast<std::size_t>(original) & ~(std::size_t(alignment-1))) + alignment);
  *(reinterpret_cast<void**>(aligned) - 1) = original;
  return aligned;
}

/** \internal Frees memory allocated with handmade_aligned_malloc */
EIGEN_DEVICE_FUNC inline void handmade_aligned_free(void *ptr)
{
  if (ptr) {
    EIGEN_USING_STD(free)
    free(*(reinterpret_cast<void**>(ptr) - 1));
  }
}

/** \internal
  * \brief Reallocates aligned memory.
  * Since we know that our handmade version is based on std::malloc
  * we can use std::realloc to implement efficient reallocation.
  */
inline void* handmade_aligned_realloc(void* ptr, std::size_t size, std::size_t = 0)
{
  if (ptr == 0) return handmade_aligned_malloc(size);
  void *original = *(reinterpret_cast<void**>(ptr) - 1);
  std::ptrdiff_t previous_offset = static_cast<char *>(ptr)-static_cast<char *>(original);
  original = std::realloc(original,size+EIGEN_DEFAULT_ALIGN_BYTES);
  if (original == 0) return 0;
  void *aligned = reinterpret_cast<void*>((reinterpret_cast<std::size_t>(original) & ~(std::size_t(EIGEN_DEFAULT_ALIGN_BYTES-1))) + EIGEN_DEFAULT_ALIGN_BYTES);
  void *previous_aligned = static_cast<char *>(original)+previous_offset;
  if(aligned!=previous_aligned)
    std::memmove(aligned, previous_aligned, size);

  *(reinterpret_cast<void**>(aligned) - 1) = original;
  return aligned;
}

/*****************************************************************************
*** Implementation of portable aligned versions of malloc/free/realloc     ***
*****************************************************************************/

#ifdef EIGEN_NO_MALLOC
EIGEN_DEVICE_FUNC inline void check_that_malloc_is_allowed()
{
  eigen_assert(false && "heap allocation is forbidden (EIGEN_NO_MALLOC is defined)");
}
#elif defined EIGEN_RUNTIME_NO_MALLOC
EIGEN_DEVICE_FUNC inline bool is_malloc_allowed_impl(bool update, bool new_value = false)
{
  static bool value = true;
  if (update == 1)
    value = new_value;
  return value;
}
EIGEN_DEVICE_FUNC inline bool is_malloc_allowed() { return is_malloc_allowed_impl(false); }
EIGEN_DEVICE_FUNC inline bool set_is_malloc_allowed(bool new_value) { return is_malloc_allowed_impl(true, new_value); }
EIGEN_DEVICE_FUNC inline void check_that_malloc_is_allowed()
{
  eigen_assert(is_malloc_allowed() && "heap allocation is forbidden (EIGEN_RUNTIME_NO_MALLOC is defined and g_is_malloc_allowed is false)");
}
#else
EIGEN_DEVICE_FUNC inline void check_that_malloc_is_allowed()
{}
#endif

/** \internal Allocates \a size bytes. The returned pointer is guaranteed to have 16 or 32 bytes alignment depending on the requirements.
  * On allocation error, the returned pointer is null, and std::bad_alloc is thrown.
  */
EIGEN_DEVICE_FUNC inline void* aligned_malloc(std::size_t size)
{
  check_that_malloc_is_allowed();

  void *result;
  #if (EIGEN_DEFAULT_ALIGN_BYTES==0) || EIGEN_MALLOC_ALREADY_ALIGNED

    EIGEN_USING_STD(malloc)
    result = malloc(size);

    #if EIGEN_DEFAULT_ALIGN_BYTES==16
    eigen_assert((size<16 || (std::size_t(result)%16)==0) && "System's malloc returned an unaligned pointer. Compile with EIGEN_MALLOC_ALREADY_ALIGNED=0 to fallback to handmade aligned memory allocator.");
    #endif
  #else
    result = handmade_aligned_malloc(size);
  #endif

  if(!result && size)
    throw_std_bad_alloc();

  return result;
}

/** \internal Frees memory allocated with aligned_malloc. */
EIGEN_DEVICE_FUNC inline void aligned_free(void *ptr)
{
  #if (EIGEN_DEFAULT_ALIGN_BYTES==0) || EIGEN_MALLOC_ALREADY_ALIGNED

    EIGEN_USING_STD(free)
    free(ptr);

  #else
    handmade_aligned_free(ptr);
  #endif
}

/**
  * \internal
  * \brief Reallocates an aligned block of memory.
  * \throws std::bad_alloc on allocation failure
  */
inline void* aligned_realloc(void *ptr, std::size_t new_size, std::size_t old_size)
{
  EIGEN_UNUSED_VARIABLE(old_size)

  void *result;
#if (EIGEN_DEFAULT_ALIGN_BYTES==0) || EIGEN_MALLOC_ALREADY_ALIGNED
  result = std::realloc(ptr,new_size);
#else
  result = handmade_aligned_realloc(ptr,new_size,old_size);
#endif

  if (!result && new_size)
    throw_std_bad_alloc();

  return result;
}

/*****************************************************************************
*** Implementation of conditionally aligned functions                      ***
*****************************************************************************/

/** \internal Allocates \a size bytes. If Align is true, then the returned ptr is 16-byte-aligned.
  * On allocation error, the returned pointer is null, and a std::bad_alloc is thrown.
  */
template<bool Align> EIGEN_DEVICE_FUNC inline void* conditional_aligned_malloc(std::size_t size)
{
  return aligned_malloc(size);
}

template<> EIGEN_DEVICE_FUNC inline void* conditional_aligned_malloc<false>(std::size_t size)
{
  check_that_malloc_is_allowed();

  EIGEN_USING_STD(malloc)
  void *result = malloc(size);

  if(!result && size)
    throw_std_bad_alloc();
  return result;
}

/** \internal Frees memory allocated with conditional_aligned_malloc */
template<bool Align> EIGEN_DEVICE_FUNC inline void conditional_aligned_free(void *ptr)
{
  aligned_free(ptr);
}

template<> EIGEN_DEVICE_FUNC inline void conditional_aligned_free<false>(void *ptr)
{
  EIGEN_USING_STD(free)
  free(ptr);
}

template<bool Align> inline void* conditional_aligned_realloc(void* ptr, std::size_t new_size, std::size_t old_size)
{
  return aligned_realloc(ptr, new_size, old_size);
}

template<> inline void* conditional_aligned_realloc<false>(void* ptr, std::size_t new_size, std::size_t)
{
  return std::realloc(ptr, new_size);
}

/*****************************************************************************
*** Construction/destruction of array elements                             ***
*****************************************************************************/

/** \internal Destructs the elements of an array.
  * The \a size parameters tells on how many objects to call the destructor of T.
  */
template<typename T> EIGEN_DEVICE_FUNC inline void destruct_elements_of_array(T *ptr, std::size_t size)
{
  // always destruct an array starting from the end.
  if(ptr)
    while(size) ptr[--size].~T();
}

/** \internal Constructs the elements of an array.
  * The \a size parameter tells on how many objects to call the constructor of T.
  */
template<typename T> EIGEN_DEVICE_FUNC inline T* construct_elements_of_array(T *ptr, std::size_t size)
{
  std::size_t i;
  EIGEN_TRY
  {
      for (i = 0; i < size; ++i) ::new (ptr + i) T;
      return ptr;
  }
  EIGEN_CATCH(...)
  {
    destruct_elements_of_array(ptr, i);
    EIGEN_THROW;
  }
  return NULL;
}

/*****************************************************************************
*** Implementation of aligned new/delete-like functions                    ***
*****************************************************************************/

template<typename T>
EIGEN_DEVICE_FUNC EIGEN_ALWAYS_INLINE void check_size_for_overflow(std::size_t size)
{
  if(size > std::size_t(-1) / sizeof(T))
    throw_std_bad_alloc();
}

/** \internal Allocates \a size objects of type T. The returned pointer is guaranteed to have 16 bytes alignment.
  * On allocation error, the returned pointer is undefined, but a std::bad_alloc is thrown.
  * The default constructor of T is called.
  */
template<typename T> EIGEN_DEVICE_FUNC inline T* aligned_new(std::size_t size)
{
  check_size_for_overflow<T>(size);
  T *result = reinterpret_cast<T*>(aligned_malloc(sizeof(T)*size));
  EIGEN_TRY
  {
    return construct_elements_of_array(result, size);
  }
  EIGEN_CATCH(...)
  {
    aligned_free(result);
    EIGEN_THROW;
  }
  return result;
}

template<typename T, bool Align> EIGEN_DEVICE_FUNC inline T* conditional_aligned_new(std::size_t size)
{
  check_size_for_overflow<T>(size);
  T *result = reinterpret_cast<T*>(conditional_aligned_malloc<Align>(sizeof(T)*size));
  EIGEN_TRY
  {
    return construct_elements_of_array(result, size);
  }
  EIGEN_CATCH(...)
  {
    conditional_aligned_free<Align>(result);
    EIGEN_THROW;
  }
  return result;
}

/** \internal Deletes objects constructed with aligned_new
  * The \a size parameters tells on how many objects to call the destructor of T.
  */
template<typename T> EIGEN_DEVICE_FUNC inline void aligned_delete(T *ptr, std::size_t size)
{
  destruct_elements_of_array<T>(ptr, size);
  Eigen::internal::aligned_free(ptr);
}

/** \internal Deletes objects constructed with conditional_aligned_new
  * The \a size parameters tells on how many objects to call the destructor of T.
  */
template<typename T, bool Align> EIGEN_DEVICE_FUNC inline void conditional_aligned_delete(T *ptr, std::size_t size)
{
  destruct_elements_of_array<T>(ptr, size);
  conditional_aligned_free<Align>(ptr);
}

template<typename T, bool Align> EIGEN_DEVICE_FUNC inline T* conditional_aligned_realloc_new(T* pts, std::size_t new_size, std::size_t old_size)
{
  check_size_for_overflow<T>(new_size);
  check_size_for_overflow<T>(old_size);
  if(new_size < old_size)
    destruct_elements_of_array(pts+new_size, old_size-new_size);
  T *result = reinterpret_cast<T*>(conditional_aligned_realloc<Align>(reinterpret_cast<void*>(pts), sizeof(T)*new_size, sizeof(T)*old_size));
  if(new_size > old_size)
  {
    EIGEN_TRY
    {
      construct_elements_of_array(result+old_size, new_size-old_size);
    }
    EIGEN_CATCH(...)
    {
      conditional_aligned_free<Align>(result);
      EIGEN_THROW;
    }
  }
  return result;
}


template<typename T, bool Align> EIGEN_DEVICE_FUNC inline T* conditional_aligned_new_auto(std::size_t size)
{
  if(size==0)
    return 0; // short-cut. Also fixes Bug 884
  check_size_for_overflow<T>(size);
  T *result = reinterpret_cast<T*>(conditional_aligned_malloc<Align>(sizeof(T)*size));
  if(NumTraits<T>::RequireInitialization)
  {
    EIGEN_TRY
    {
      construct_elements_of_array(result, size);
    }
    EIGEN_CATCH(...)
    {
      conditional_aligned_free<Align>(result);
      EIGEN_THROW;
    }
  }
  return result;
}

template<typename T, bool Align> inline T* conditional_aligned_realloc_new_auto(T* pts, std::size_t new_size, std::size_t old_size)
{
  check_size_for_overflow<T>(new_size);
  check_size_for_overflow<T>(old_size);
  if(NumTraits<T>::RequireInitialization && (new_size < old_size))
    destruct_elements_of_array(pts+new_size, old_size-new_size);
  T *result = reinterpret_cast<T*>(conditional_aligned_realloc<Align>(reinterpret_cast<void*>(pts), sizeof(T)*new_size, sizeof(T)*old_size));
  if(NumTraits<T>::RequireInitialization && (new_size > old_size))
  {
    EIGEN_TRY
    {
      construct_elements_of_array(result+old_size, new_size-old_size);
    }
    EIGEN_CATCH(...)
    {
      conditional_aligned_free<Align>(result);
      EIGEN_THROW;
    }
  }
  return result;
}

template<typename T, bool Align> EIGEN_DEVICE_FUNC inline void conditional_aligned_delete_auto(T *ptr, std::size_t size)
{
  if(NumTraits<T>::RequireInitialization)
    destruct_elements_of_array<T>(ptr, size);
  conditional_aligned_free<Align>(ptr);
}

/****************************************************************************/

/** \internal Returns the index of the first element of the array that is well aligned with respect to the requested \a Alignment.
  *
  * \tparam Alignment requested alignment in Bytes.
  * \param array the address of the start of the array
  * \param size the size of the array
  *
  * \note If no element of the array is well aligned or the requested alignment is not a multiple of a scalar,
  * the size of the array is returned. For example with SSE, the requested alignment is typically 16-bytes. If
  * packet size for the given scalar type is 1, then everything is considered well-aligned.
  *
  * \note Otherwise, if the Alignment is larger that the scalar size, we rely on the assumptions that sizeof(Scalar) is a
  * power of 2. On the other hand, we do not assume that the array address is a multiple of sizeof(Scalar), as that fails for
  * example with Scalar=double on certain 32-bit platforms, see bug #79.
  *
  * There is also the variant first_aligned(const MatrixBase&) defined in DenseCoeffsBase.h.
  * \sa first_default_aligned()
  */
template<int Alignment, typename Scalar, typename Index>
EIGEN_DEVICE_FUNC inline Index first_aligned(const Scalar* array, Index size)
{
  const Index ScalarSize = sizeof(Scalar);
  const Index AlignmentSize = Alignment / ScalarSize;
  const Index AlignmentMask = AlignmentSize-1;

  if(AlignmentSize<=1)
  {
    // Either the requested alignment if smaller than a scalar, or it exactly match a 1 scalar
    // so that all elements of the array have the same alignment.
    return 0;
  }
  else if( (UIntPtr(array) & (sizeof(Scalar)-1)) || (Alignment%ScalarSize)!=0)
  {
    // The array is not aligned to the size of a single scalar, or the requested alignment is not a multiple of the scalar size.
    // Consequently, no element of the array is well aligned.
    return size;
  }
  else
  {
    Index first = (AlignmentSize - (Index((UIntPtr(array)/sizeof(Scalar))) & AlignmentMask)) & AlignmentMask;
    return (first < size) ? first : size;
  }
}

/** \internal Returns the index of the first element of the array that is well aligned with respect the largest packet requirement.
   * \sa first_aligned(Scalar*,Index) and first_default_aligned(DenseBase<Derived>) */
template<typename Scalar, typename Index>
EIGEN_DEVICE_FUNC inline Index first_default_aligned(const Scalar* array, Index size)
{
  typedef typename packet_traits<Scalar>::type DefaultPacketType;
  return first_aligned<unpacket_traits<DefaultPacketType>::alignment>(array, size);
}

/** \internal Returns the smallest integer multiple of \a base and greater or equal to \a size
  */
template<typename Index>
inline Index first_multiple(Index size, Index base)
{
  return ((size+base-1)/base)*base;
}

// std::copy is much slower than memcpy, so let's introduce a smart_copy which
// use memcpy on trivial types, i.e., on types that does not require an initialization ctor.
template<typename T, bool UseMemcpy> struct smart_copy_helper;

template<typename T> EIGEN_DEVICE_FUNC void smart_copy(const T* start, const T* end, T* target)
{
  smart_copy_helper<T,!NumTraits<T>::RequireInitialization>::run(start, end, target);
}

template<typename T> struct smart_copy_helper<T,true> {
  EIGEN_DEVICE_FUNC static inline void run(const T* start, const T* end, T* target)
  {
    IntPtr size = IntPtr(end)-IntPtr(start);
    if(size==0) return;
    eigen_internal_assert(start!=0 && end!=0 && target!=0);
    EIGEN_USING_STD(memcpy)
    memcpy(target, start, size);
  }
};

template<typename T> struct smart_copy_helper<T,false> {
  EIGEN_DEVICE_FUNC static inline void run(const T* start, const T* end, T* target)
  { std::copy(start, end, target); }
};

// intelligent memmove. falls back to std::memmove for POD types, uses std::copy otherwise.
template<typename T, bool UseMemmove> struct smart_memmove_helper;

template<typename T> void smart_memmove(const T* start, const T* end, T* target)
{
  smart_memmove_helper<T,!NumTraits<T>::RequireInitialization>::run(start, end, target);
}

template<typename T> struct smart_memmove_helper<T,true> {
  static inline void run(const T* start, const T* end, T* target)
  {
    IntPtr size = IntPtr(end)-IntPtr(start);
    if(size==0) return;
    eigen_internal_assert(start!=0 && end!=0 && target!=0);
    std::memmove(target, start, size);
  }
};

template<typename T> struct smart_memmove_helper<T,false> {
  static inline void run(const T* start, const T* end, T* target)
  {
    if (UIntPtr(target) < UIntPtr(start))
    {
      std::copy(start, end, target);
    }
    else
    {
      std::ptrdiff_t count = (std::ptrdiff_t(end)-std::ptrdiff_t(start)) / sizeof(T);
      std::copy_backward(start, end, target + count);
    }
  }
};

#if EIGEN_HAS_RVALUE_REFERENCES
template<typename T> EIGEN_DEVICE_FUNC T* smart_move(T* start, T* end, T* target)
{
  return std::move(start, end, target);
}
#else
template<typename T> EIGEN_DEVICE_FUNC T* smart_move(T* start, T* end, T* target)
{
  return std::copy(start, end, target);
}
#endif

/*****************************************************************************
*** Implementation of runtime stack allocation (falling back to malloc)    ***
*****************************************************************************/

// you can overwrite Eigen's default behavior regarding alloca by defining EIGEN_ALLOCA
// to the appropriate stack allocation function
#if ! defined EIGEN_ALLOCA && ! defined EIGEN_GPU_COMPILE_PHASE
  #if EIGEN_OS_LINUX || EIGEN_OS_MAC || (defined alloca)
    #define EIGEN_ALLOCA alloca
  #elif EIGEN_COMP_MSVC
    #define EIGEN_ALLOCA _alloca
  #endif
#endif

// With clang -Oz -mthumb, alloca changes the stack pointer in a way that is
// not allowed in Thumb2. -DEIGEN_STACK_ALLOCATION_LIMIT=0 doesn't work because
// the compiler still emits bad code because stack allocation checks use "<=".
// TODO: Eliminate after https://bugs.llvm.org/show_bug.cgi?id=23772
// is fixed.
#if defined(__clang__) && defined(__thumb__)
  #undef EIGEN_ALLOCA
#endif

// This helper class construct the allocated memory, and takes care of destructing and freeing the handled data
// at destruction time. In practice this helper class is mainly useful to avoid memory leak in case of exceptions.
template<typename T> class aligned_stack_memory_handler : noncopyable
{
  public:
    /* Creates a stack_memory_handler responsible for the buffer \a ptr of size \a size.
     * Note that \a ptr can be 0 regardless of the other parameters.
     * This constructor takes care of constructing/initializing the elements of the buffer if required by the scalar type T (see NumTraits<T>::RequireInitialization).
     * In this case, the buffer elements will also be destructed when this handler will be destructed.
     * Finally, if \a dealloc is true, then the pointer \a ptr is freed.
     **/
    EIGEN_DEVICE_FUNC
    aligned_stack_memory_handler(T* ptr, std::size_t size, bool dealloc)
      : m_ptr(ptr), m_size(size), m_deallocate(dealloc)
    {
      if(NumTraits<T>::RequireInitialization && m_ptr)
        Eigen::internal::construct_elements_of_array(m_ptr, size);
    }
    EIGEN_DEVICE_FUNC
    ~aligned_stack_memory_handler()
    {
      if(NumTraits<T>::RequireInitialization && m_ptr)
        Eigen::internal::destruct_elements_of_array<T>(m_ptr, m_size);
      if(m_deallocate)
        Eigen::internal::aligned_free(m_ptr);
    }
  protected:
    T* m_ptr;
    std::size_t m_size;
    bool m_deallocate;
};

#ifdef EIGEN_ALLOCA

template<typename Xpr, int NbEvaluations,
         bool MapExternalBuffer = nested_eval<Xpr,NbEvaluations>::Evaluate && Xpr::MaxSizeAtCompileTime==Dynamic
         >
struct local_nested_eval_wrapper
{
  static const bool NeedExternalBuffer = false;
  typedef typename Xpr::Scalar Scalar;
  typedef typename nested_eval<Xpr,NbEvaluations>::type ObjectType;
  ObjectType object;

  EIGEN_DEVICE_FUNC
  local_nested_eval_wrapper(const Xpr& xpr, Scalar* ptr) : object(xpr)
  {
    EIGEN_UNUSED_VARIABLE(ptr);
    eigen_internal_assert(ptr==0);
  }
};

template<typename Xpr, int NbEvaluations>
struct local_nested_eval_wrapper<Xpr,NbEvaluations,true>
{
  static const bool NeedExternalBuffer = true;
  typedef typename Xpr::Scalar Scalar;
  typedef typename plain_object_eval<Xpr>::type PlainObject;
  typedef Map<PlainObject,EIGEN_DEFAULT_ALIGN_BYTES> ObjectType;
  ObjectType object;

  EIGEN_DEVICE_FUNC
  local_nested_eval_wrapper(const Xpr& xpr, Scalar* ptr)
    : object(ptr==0 ? reinterpret_cast<Scalar*>(Eigen::internal::aligned_malloc(sizeof(Scalar)*xpr.size())) : ptr, xpr.rows(), xpr.cols()),
      m_deallocate(ptr==0)
  {
    if(NumTraits<Scalar>::RequireInitialization && object.data())
      Eigen::internal::construct_elements_of_array(object.data(), object.size());
    object = xpr;
  }

  EIGEN_DEVICE_FUNC
  ~local_nested_eval_wrapper()
  {
    if(NumTraits<Scalar>::RequireInitialization && object.data())
      Eigen::internal::destruct_elements_of_array(object.data(), object.size());
    if(m_deallocate)
      Eigen::internal::aligned_free(object.data());
  }

private:
  bool m_deallocate;
};

#endif // EIGEN_ALLOCA

template<typename T> class scoped_array : noncopyable
{
  T* m_ptr;
public:
  explicit scoped_array(std::ptrdiff_t size)
  {
    m_ptr = new T[size];
  }
  ~scoped_array()
  {
    delete[] m_ptr;
  }
  T& operator[](std::ptrdiff_t i) { return m_ptr[i]; }
  const T& operator[](std::ptrdiff_t i) const { return m_ptr[i]; }
  T* &ptr() { return m_ptr; }
  const T* ptr() const { return m_ptr; }
  operator const T*() const { return m_ptr; }
};

template<typename T> void swap(scoped_array<T> &a,scoped_array<T> &b)
{
  std::swap(a.ptr(),b.ptr());
}

} // end namespace internal

/** \internal
  *
  * The macro ei_declare_aligned_stack_constructed_variable(TYPE,NAME,SIZE,BUFFER) declares, allocates,
  * and construct an aligned buffer named NAME of SIZE elements of type TYPE on the stack
  * if the size in bytes is smaller than EIGEN_STACK_ALLOCATION_LIMIT, and if stack allocation is supported by the platform
  * (currently, this is Linux, OSX and Visual Studio only). Otherwise the memory is allocated on the heap.
  * The allocated buffer is automatically deleted when exiting the scope of this declaration.
  * If BUFFER is non null, then the declared variable is simply an alias for BUFFER, and no allocation/deletion occurs.
  * Here is an example:
  * \code
  * {
  *   ei_declare_aligned_stack_constructed_variable(float,data,size,0);
  *   // use data[0] to data[size-1]
  * }
  * \endcode
  * The underlying stack allocation function can controlled with the EIGEN_ALLOCA preprocessor token.
  *
  * The macro ei_declare_local_nested_eval(XPR_T,XPR,N,NAME) is analogue to
  * \code
  *   typename internal::nested_eval<XPRT_T,N>::type NAME(XPR);
  * \endcode
  * with the advantage of using aligned stack allocation even if the maximal size of XPR at compile time is unknown.
  * This is accomplished through alloca if this later is supported and if the required number of bytes
  * is below EIGEN_STACK_ALLOCATION_LIMIT.
  */
#ifdef EIGEN_ALLOCA

  #if EIGEN_DEFAULT_ALIGN_BYTES>0
    // We always manually re-align the result of EIGEN_ALLOCA.
    // If alloca is already aligned, the compiler should be smart enough to optimize away the re-alignment.
    #define EIGEN_ALIGNED_ALLOCA(SIZE) reinterpret_cast<void*>((internal::UIntPtr(EIGEN_ALLOCA(SIZE+EIGEN_DEFAULT_ALIGN_BYTES-1)) + EIGEN_DEFAULT_ALIGN_BYTES-1) & ~(std::size_t(EIGEN_DEFAULT_ALIGN_BYTES-1)))
  #else
    #define EIGEN_ALIGNED_ALLOCA(SIZE) EIGEN_ALLOCA(SIZE)
  #endif

  #define ei_declare_aligned_stack_constructed_variable(TYPE,NAME,SIZE,BUFFER) \
    Eigen::internal::check_size_for_overflow<TYPE>(SIZE); \
    TYPE* NAME = (BUFFER)!=0 ? (BUFFER) \
               : reinterpret_cast<TYPE*>( \
                      (sizeof(TYPE)*SIZE<=EIGEN_STACK_ALLOCATION_LIMIT) ? EIGEN_ALIGNED_ALLOCA(sizeof(TYPE)*SIZE) \
                    : Eigen::internal::aligned_malloc(sizeof(TYPE)*SIZE) );  \
    Eigen::internal::aligned_stack_memory_handler<TYPE> EIGEN_CAT(NAME,_stack_memory_destructor)((BUFFER)==0 ? NAME : 0,SIZE,sizeof(TYPE)*SIZE>EIGEN_STACK_ALLOCATION_LIMIT)


  #define ei_declare_local_nested_eval(XPR_T,XPR,N,NAME) \
    Eigen::internal::local_nested_eval_wrapper<XPR_T,N> EIGEN_CAT(NAME,_wrapper)(XPR, reinterpret_cast<typename XPR_T::Scalar*>( \
      ( (Eigen::internal::local_nested_eval_wrapper<XPR_T,N>::NeedExternalBuffer) && ((sizeof(typename XPR_T::Scalar)*XPR.size())<=EIGEN_STACK_ALLOCATION_LIMIT) ) \
        ? EIGEN_ALIGNED_ALLOCA( sizeof(typename XPR_T::Scalar)*XPR.size() ) : 0 ) ) ; \
    typename Eigen::internal::local_nested_eval_wrapper<XPR_T,N>::ObjectType NAME(EIGEN_CAT(NAME,_wrapper).object)

#else

  #define ei_declare_aligned_stack_constructed_variable(TYPE,NAME,SIZE,BUFFER) \
    Eigen::internal::check_size_for_overflow<TYPE>(SIZE); \
    TYPE* NAME = (BUFFER)!=0 ? BUFFER : reinterpret_cast<TYPE*>(Eigen::internal::aligned_malloc(sizeof(TYPE)*SIZE));    \
    Eigen::internal::aligned_stack_memory_handler<TYPE> EIGEN_CAT(NAME,_stack_memory_destructor)((BUFFER)==0 ? NAME : 0,SIZE,true)


#define ei_declare_local_nested_eval(XPR_T,XPR,N,NAME) typename Eigen::internal::nested_eval<XPR_T,N>::type NAME(XPR)

#endif


/*****************************************************************************
*** Implementation of EIGEN_MAKE_ALIGNED_OPERATOR_NEW [_IF]                ***
*****************************************************************************/

#if EIGEN_HAS_CXX17_OVERALIGN

// C++17 -> no need to bother about alignment anymore :)

#define EIGEN_MAKE_ALIGNED_OPERATOR_NEW_NOTHROW(NeedsToAlign)
#define EIGEN_MAKE_ALIGNED_OPERATOR_NEW_IF(NeedsToAlign)
#define EIGEN_MAKE_ALIGNED_OPERATOR_NEW
#define EIGEN_MAKE_ALIGNED_OPERATOR_NEW_IF_VECTORIZABLE_FIXED_SIZE(Scalar,Size)

#else

// HIP does not support new/delete on device.
#if EIGEN_MAX_ALIGN_BYTES!=0 && !defined(EIGEN_HIP_DEVICE_COMPILE)
  #define EIGEN_MAKE_ALIGNED_OPERATOR_NEW_NOTHROW(NeedsToAlign) \
      EIGEN_DEVICE_FUNC \
      void* operator new(std::size_t size, const std::nothrow_t&) EIGEN_NO_THROW { \
        EIGEN_TRY { return Eigen::internal::conditional_aligned_malloc<NeedsToAlign>(size); } \
        EIGEN_CATCH (...) { return 0; } \
      }
  #define EIGEN_MAKE_ALIGNED_OPERATOR_NEW_IF(NeedsToAlign) \
      EIGEN_DEVICE_FUNC \
      void *operator new(std::size_t size) { \
        return Eigen::internal::conditional_aligned_malloc<NeedsToAlign>(size); \
      } \
      EIGEN_DEVICE_FUNC \
      void *operator new[](std::size_t size) { \
        return Eigen::internal::conditional_aligned_malloc<NeedsToAlign>(size); \
      } \
      EIGEN_DEVICE_FUNC \
      void operator delete(void * ptr) EIGEN_NO_THROW { Eigen::internal::conditional_aligned_free<NeedsToAlign>(ptr); } \
      EIGEN_DEVICE_FUNC \
      void operator delete[](void * ptr) EIGEN_NO_THROW { Eigen::internal::conditional_aligned_free<NeedsToAlign>(ptr); } \
      EIGEN_DEVICE_FUNC \
      void operator delete(void * ptr, std::size_t /* sz */) EIGEN_NO_THROW { Eigen::internal::conditional_aligned_free<NeedsToAlign>(ptr); } \
      EIGEN_DEVICE_FUNC \
      void operator delete[](void * ptr, std::size_t /* sz */) EIGEN_NO_THROW { Eigen::internal::conditional_aligned_free<NeedsToAlign>(ptr); } \
      /* in-place new and delete. since (at least afaik) there is no actual   */ \
      /* memory allocated we can safely let the default implementation handle */ \
      /* this particular case. */ \
      EIGEN_DEVICE_FUNC \
      static void *operator new(std::size_t size, void *ptr) { return ::operator new(size,ptr); } \
      EIGEN_DEVICE_FUNC \
      static void *operator new[](std::size_t size, void* ptr) { return ::operator new[](size,ptr); } \
      EIGEN_DEVICE_FUNC \
      void operator delete(void * memory, void *ptr) EIGEN_NO_THROW { return ::operator delete(memory,ptr); } \
      EIGEN_DEVICE_FUNC \
      void operator delete[](void * memory, void *ptr) EIGEN_NO_THROW { return ::operator delete[](memory,ptr); } \
      /* nothrow-new (returns zero instead of std::bad_alloc) */ \
      EIGEN_MAKE_ALIGNED_OPERATOR_NEW_NOTHROW(NeedsToAlign) \
      EIGEN_DEVICE_FUNC \
      void operator delete(void *ptr, const std::nothrow_t&) EIGEN_NO_THROW { \
        Eigen::internal::conditional_aligned_free<NeedsToAlign>(ptr); \
      } \
      typedef void eigen_aligned_operator_new_marker_type;
#else
  #define EIGEN_MAKE_ALIGNED_OPERATOR_NEW_IF(NeedsToAlign)
#endif

#define EIGEN_MAKE_ALIGNED_OPERATOR_NEW EIGEN_MAKE_ALIGNED_OPERATOR_NEW_IF(true)
#define EIGEN_MAKE_ALIGNED_OPERATOR_NEW_IF_VECTORIZABLE_FIXED_SIZE(Scalar,Size)                        \
  EIGEN_MAKE_ALIGNED_OPERATOR_NEW_IF(bool(                                                             \
        ((Size)!=Eigen::Dynamic) &&                                                                    \
        (((EIGEN_MAX_ALIGN_BYTES>=16) && ((sizeof(Scalar)*(Size))%(EIGEN_MAX_ALIGN_BYTES  )==0)) ||    \
         ((EIGEN_MAX_ALIGN_BYTES>=32) && ((sizeof(Scalar)*(Size))%(EIGEN_MAX_ALIGN_BYTES/2)==0)) ||    \
         ((EIGEN_MAX_ALIGN_BYTES>=64) && ((sizeof(Scalar)*(Size))%(EIGEN_MAX_ALIGN_BYTES/4)==0))   )))

#endif

/****************************************************************************/

/** \class aligned_allocator
* \ingroup Core_Module
*
* \brief STL compatible allocator to use with types requiring a non standrad alignment.
*
* The memory is aligned as for dynamically aligned matrix/array types such as MatrixXd.
* By default, it will thus provide at least 16 bytes alignment and more in following cases:
*  - 32 bytes alignment if AVX is enabled.
*  - 64 bytes alignment if AVX512 is enabled.
*
* This can be controlled using the \c EIGEN_MAX_ALIGN_BYTES macro as documented
* \link TopicPreprocessorDirectivesPerformance there \endlink.
*
* Example:
* \code
* // Matrix4f requires 16 bytes alignment:
* std::map< int, Matrix4f, std::less<int>,
*           aligned_allocator<std::pair<const int, Matrix4f> > > my_map_mat4;
* // Vector3f does not require 16 bytes alignment, no need to use Eigen's allocator:
* std::map< int, Vector3f > my_map_vec3;
* \endcode
*
* \sa \blank \ref TopicStlContainers.
*/
template<class T>
class aligned_allocator : public std::allocator<T>
{
public:
  typedef std::size_t     size_type;
  typedef std::ptrdiff_t  difference_type;
  typedef T*              pointer;
  typedef const T*        const_pointer;
  typedef T&              reference;
  typedef const T&        const_reference;
  typedef T               value_type;

  template<class U>
  struct rebind
  {
    typedef aligned_allocator<U> other;
  };

  aligned_allocator() : std::allocator<T>() {}

  aligned_allocator(const aligned_allocator& other) : std::allocator<T>(other) {}

  template<class U>
  aligned_allocator(const aligned_allocator<U>& other) : std::allocator<T>(other) {}

  ~aligned_allocator() {}

  #if EIGEN_COMP_GNUC_STRICT && EIGEN_GNUC_AT_LEAST(7,0)
  // In gcc std::allocator::max_size() is bugged making gcc triggers a warning:
  // eigen/Eigen/src/Core/util/Memory.h:189:12: warning: argument 1 value '18446744073709551612' exceeds maximum object size 9223372036854775807
  // See https://gcc.gnu.org/bugzilla/show_bug.cgi?id=87544
  size_type max_size() const {
    return (std::numeric_limits<std::ptrdiff_t>::max)()/sizeof(T);
  }
  #endif

  pointer allocate(size_type num, const void* /*hint*/ = 0)
  {
    internal::check_size_for_overflow<T>(num);
    return static_cast<pointer>( internal::aligned_malloc(num * sizeof(T)) );
  }

  void deallocate(pointer p, size_type /*num*/)
  {
    internal::aligned_free(p);
  }
};

//---------- Cache sizes ----------

#if !defined(EIGEN_NO_CPUID)
#  if EIGEN_COMP_GNUC && EIGEN_ARCH_i386_OR_x86_64
#    if defined(__PIC__) && EIGEN_ARCH_i386
       // Case for x86 with PIC
#      define EIGEN_CPUID(abcd,func,id) \
         __asm__ __volatile__ ("xchgl %%ebx, %k1;cpuid; xchgl %%ebx,%k1": "=a" (abcd[0]), "=&r" (abcd[1]), "=c" (abcd[2]), "=d" (abcd[3]) : "a" (func), "c" (id));
#    elif defined(__PIC__) && EIGEN_ARCH_x86_64
       // Case for x64 with PIC. In theory this is only a problem with recent gcc and with medium or large code model, not with the default small code model.
       // However, we cannot detect which code model is used, and the xchg overhead is negligible anyway.
#      define EIGEN_CPUID(abcd,func,id) \
        __asm__ __volatile__ ("xchg{q}\t{%%}rbx, %q1; cpuid; xchg{q}\t{%%}rbx, %q1": "=a" (abcd[0]), "=&r" (abcd[1]), "=c" (abcd[2]), "=d" (abcd[3]) : "0" (func), "2" (id));
#    else
       // Case for x86_64 or x86 w/o PIC
#      define EIGEN_CPUID(abcd,func,id) \
         __asm__ __volatile__ ("cpuid": "=a" (abcd[0]), "=b" (abcd[1]), "=c" (abcd[2]), "=d" (abcd[3]) : "0" (func), "2" (id) );
#    endif
#  elif EIGEN_COMP_MSVC
#    if (EIGEN_COMP_MSVC > 1500) && EIGEN_ARCH_i386_OR_x86_64
#      define EIGEN_CPUID(abcd,func,id) __cpuidex((int*)abcd,func,id)
#    endif
#  endif
#endif

namespace internal {

#ifdef EIGEN_CPUID

inline bool cpuid_is_vendor(int abcd[4], const int vendor[3])
{
  return abcd[1]==vendor[0] && abcd[3]==vendor[1] && abcd[2]==vendor[2];
}

inline void queryCacheSizes_intel_direct(int& l1, int& l2, int& l3)
{
  int abcd[4];
  l1 = l2 = l3 = 0;
  int cache_id = 0;
  int cache_type = 0;
  do {
    abcd[0] = abcd[1] = abcd[2] = abcd[3] = 0;
    EIGEN_CPUID(abcd,0x4,cache_id);
    cache_type  = (abcd[0] & 0x0F) >> 0;
    if(cache_type==1||cache_type==3) // data or unified cache
    {
      int cache_level = (abcd[0] & 0xE0) >> 5;  // A[7:5]
      int ways        = (abcd[1] & 0xFFC00000) >> 22; // B[31:22]
      int partitions  = (abcd[1] & 0x003FF000) >> 12; // B[21:12]
      int line_size   = (abcd[1] & 0x00000FFF) >>  0; // B[11:0]
      int sets        = (abcd[2]);                    // C[31:0]

      int cache_size = (ways+1) * (partitions+1) * (line_size+1) * (sets+1);

      switch(cache_level)
      {
        case 1: l1 = cache_size; break;
        case 2: l2 = cache_size; break;
        case 3: l3 = cache_size; break;
        default: break;
      }
    }
    cache_id++;
  } while(cache_type>0 && cache_id<16);
}

inline void queryCacheSizes_intel_codes(int& l1, int& l2, int& l3)
{
  int abcd[4];
  abcd[0] = abcd[1] = abcd[2] = abcd[3] = 0;
  l1 = l2 = l3 = 0;
  EIGEN_CPUID(abcd,0x00000002,0);
  unsigned char * bytes = reinterpret_cast<unsigned char *>(abcd)+2;
  bool check_for_p2_core2 = false;
  for(int i=0; i<14; ++i)
  {
    switch(bytes[i])
    {
      case 0x0A: l1 = 8; break;   // 0Ah   data L1 cache, 8 KB, 2 ways, 32 byte lines
      case 0x0C: l1 = 16; break;  // 0Ch   data L1 cache, 16 KB, 4 ways, 32 byte lines
      case 0x0E: l1 = 24; break;  // 0Eh   data L1 cache, 24 KB, 6 ways, 64 byte lines
      case 0x10: l1 = 16; break;  // 10h   data L1 cache, 16 KB, 4 ways, 32 byte lines (IA-64)
      case 0x15: l1 = 16; break;  // 15h   code L1 cache, 16 KB, 4 ways, 32 byte lines (IA-64)
      case 0x2C: l1 = 32; break;  // 2Ch   data L1 cache, 32 KB, 8 ways, 64 byte lines
      case 0x30: l1 = 32; break;  // 30h   code L1 cache, 32 KB, 8 ways, 64 byte lines
      case 0x60: l1 = 16; break;  // 60h   data L1 cache, 16 KB, 8 ways, 64 byte lines, sectored
      case 0x66: l1 = 8; break;   // 66h   data L1 cache, 8 KB, 4 ways, 64 byte lines, sectored
      case 0x67: l1 = 16; break;  // 67h   data L1 cache, 16 KB, 4 ways, 64 byte lines, sectored
      case 0x68: l1 = 32; break;  // 68h   data L1 cache, 32 KB, 4 ways, 64 byte lines, sectored
      case 0x1A: l2 = 96; break;   // code and data L2 cache, 96 KB, 6 ways, 64 byte lines (IA-64)
      case 0x22: l3 = 512; break;   // code and data L3 cache, 512 KB, 4 ways (!), 64 byte lines, dual-sectored
      case 0x23: l3 = 1024; break;   // code and data L3 cache, 1024 KB, 8 ways, 64 byte lines, dual-sectored
      case 0x25: l3 = 2048; break;   // code and data L3 cache, 2048 KB, 8 ways, 64 byte lines, dual-sectored
      case 0x29: l3 = 4096; break;   // code and data L3 cache, 4096 KB, 8 ways, 64 byte lines, dual-sectored
      case 0x39: l2 = 128; break;   // code and data L2 cache, 128 KB, 4 ways, 64 byte lines, sectored
      case 0x3A: l2 = 192; break;   // code and data L2 cache, 192 KB, 6 ways, 64 byte lines, sectored
      case 0x3B: l2 = 128; break;   // code and data L2 cache, 128 KB, 2 ways, 64 byte lines, sectored
      case 0x3C: l2 = 256; break;   // code and data L2 cache, 256 KB, 4 ways, 64 byte lines, sectored
      case 0x3D: l2 = 384; break;   // code and data L2 cache, 384 KB, 6 ways, 64 byte lines, sectored
      case 0x3E: l2 = 512; break;   // code and data L2 cache, 512 KB, 4 ways, 64 byte lines, sectored
      case 0x40: l2 = 0; break;   // no integrated L2 cache (P6 core) or L3 cache (P4 core)
      case 0x41: l2 = 128; break;   // code and data L2 cache, 128 KB, 4 ways, 32 byte lines
      case 0x42: l2 = 256; break;   // code and data L2 cache, 256 KB, 4 ways, 32 byte lines
      case 0x43: l2 = 512; break;   // code and data L2 cache, 512 KB, 4 ways, 32 byte lines
      case 0x44: l2 = 1024; break;   // code and data L2 cache, 1024 KB, 4 ways, 32 byte lines
      case 0x45: l2 = 2048; break;   // code and data L2 cache, 2048 KB, 4 ways, 32 byte lines
      case 0x46: l3 = 4096; break;   // code and data L3 cache, 4096 KB, 4 ways, 64 byte lines
      case 0x47: l3 = 8192; break;   // code and data L3 cache, 8192 KB, 8 ways, 64 byte lines
      case 0x48: l2 = 3072; break;   // code and data L2 cache, 3072 KB, 12 ways, 64 byte lines
      case 0x49: if(l2!=0) l3 = 4096; else {check_for_p2_core2=true; l3 = l2 = 4096;} break;// code and data L3 cache, 4096 KB, 16 ways, 64 byte lines (P4) or L2 for core2
      case 0x4A: l3 = 6144; break;   // code and data L3 cache, 6144 KB, 12 ways, 64 byte lines
      case 0x4B: l3 = 8192; break;   // code and data L3 cache, 8192 KB, 16 ways, 64 byte lines
      case 0x4C: l3 = 12288; break;   // code and data L3 cache, 12288 KB, 12 ways, 64 byte lines
      case 0x4D: l3 = 16384; break;   // code and data L3 cache, 16384 KB, 16 ways, 64 byte lines
      case 0x4E: l2 = 6144; break;   // code and data L2 cache, 6144 KB, 24 ways, 64 byte lines
      case 0x78: l2 = 1024; break;   // code and data L2 cache, 1024 KB, 4 ways, 64 byte lines
      case 0x79: l2 = 128; break;   // code and data L2 cache, 128 KB, 8 ways, 64 byte lines, dual-sectored
      case 0x7A: l2 = 256; break;   // code and data L2 cache, 256 KB, 8 ways, 64 byte lines, dual-sectored
      case 0x7B: l2 = 512; break;   // code and data L2 cache, 512 KB, 8 ways, 64 byte lines, dual-sectored
      case 0x7C: l2 = 1024; break;   // code and data L2 cache, 1024 KB, 8 ways, 64 byte lines, dual-sectored
      case 0x7D: l2 = 2048; break;   // code and data L2 cache, 2048 KB, 8 ways, 64 byte lines
      case 0x7E: l2 = 256; break;   // code and data L2 cache, 256 KB, 8 ways, 128 byte lines, sect. (IA-64)
      case 0x7F: l2 = 512; break;   // code and data L2 cache, 512 KB, 2 ways, 64 byte lines
      case 0x80: l2 = 512; break;   // code and data L2 cache, 512 KB, 8 ways, 64 byte lines
      case 0x81: l2 = 128; break;   // code and data L2 cache, 128 KB, 8 ways, 32 byte lines
      case 0x82: l2 = 256; break;   // code and data L2 cache, 256 KB, 8 ways, 32 byte lines
      case 0x83: l2 = 512; break;   // code and data L2 cache, 512 KB, 8 ways, 32 byte lines
      case 0x84: l2 = 1024; break;   // code and data L2 cache, 1024 KB, 8 ways, 32 byte lines
      case 0x85: l2 = 2048; break;   // code and data L2 cache, 2048 KB, 8 ways, 32 byte lines
      case 0x86: l2 = 512; break;   // code and data L2 cache, 512 KB, 4 ways, 64 byte lines
      case 0x87: l2 = 1024; break;   // code and data L2 cache, 1024 KB, 8 ways, 64 byte lines
      case 0x88: l3 = 2048; break;   // code and data L3 cache, 2048 KB, 4 ways, 64 byte lines (IA-64)
      case 0x89: l3 = 4096; break;   // code and data L3 cache, 4096 KB, 4 ways, 64 byte lines (IA-64)
      case 0x8A: l3 = 8192; break;   // code and data L3 cache, 8192 KB, 4 ways, 64 byte lines (IA-64)
      case 0x8D: l3 = 3072; break;   // code and data L3 cache, 3072 KB, 12 ways, 128 byte lines (IA-64)

      default: break;
    }
  }
  if(check_for_p2_core2 && l2 == l3)
    l3 = 0;
  l1 *= 1024;
  l2 *= 1024;
  l3 *= 1024;
}

inline void queryCacheSizes_intel(int& l1, int& l2, int& l3, int max_std_funcs)
{
  if(max_std_funcs>=4)
    queryCacheSizes_intel_direct(l1,l2,l3);
  else if(max_std_funcs>=2)
    queryCacheSizes_intel_codes(l1,l2,l3);
  else
    l1 = l2 = l3 = 0;
}

inline void queryCacheSizes_amd(int& l1, int& l2, int& l3)
{
  int abcd[4];
  abcd[0] = abcd[1] = abcd[2] = abcd[3] = 0;
  
  // First query the max supported function.
  EIGEN_CPUID(abcd,0x80000000,0);
  if(static_cast<numext::uint32_t>(abcd[0]) >= static_cast<numext::uint32_t>(0x80000006))
  {
    EIGEN_CPUID(abcd,0x80000005,0);
    l1 = (abcd[2] >> 24) * 1024; // C[31:24] = L1 size in KB
    abcd[0] = abcd[1] = abcd[2] = abcd[3] = 0;
    EIGEN_CPUID(abcd,0x80000006,0);
    l2 = (abcd[2] >> 16) * 1024; // C[31;16] = l2 cache size in KB
    l3 = ((abcd[3] & 0xFFFC000) >> 18) * 512 * 1024; // D[31;18] = l3 cache size in 512KB
  }
  else
  {
    l1 = l2 = l3 = 0;
  }
}
#endif

/** \internal
 * Queries and returns the cache sizes in Bytes of the L1, L2, and L3 data caches respectively */
inline void queryCacheSizes(int& l1, int& l2, int& l3)
{
  #ifdef EIGEN_CPUID
  int abcd[4];
  const int GenuineIntel[] = {0x756e6547, 0x49656e69, 0x6c65746e};
  const int AuthenticAMD[] = {0x68747541, 0x69746e65, 0x444d4163};
  const int AMDisbetter_[] = {0x69444d41, 0x74656273, 0x21726574}; // "AMDisbetter!"

  // identify the CPU vendor
  EIGEN_CPUID(abcd,0x0,0);
  int max_std_funcs = abcd[0];
  if(cpuid_is_vendor(abcd,GenuineIntel))
    queryCacheSizes_intel(l1,l2,l3,max_std_funcs);
  else if(cpuid_is_vendor(abcd,AuthenticAMD) || cpuid_is_vendor(abcd,AMDisbetter_))
    queryCacheSizes_amd(l1,l2,l3);
  else
    // by default let's use Intel's API
    queryCacheSizes_intel(l1,l2,l3,max_std_funcs);

  // here is the list of other vendors:
//   ||cpuid_is_vendor(abcd,"VIA VIA VIA ")
//   ||cpuid_is_vendor(abcd,"CyrixInstead")
//   ||cpuid_is_vendor(abcd,"CentaurHauls")
//   ||cpuid_is_vendor(abcd,"GenuineTMx86")
//   ||cpuid_is_vendor(abcd,"TransmetaCPU")
//   ||cpuid_is_vendor(abcd,"RiseRiseRise")
//   ||cpuid_is_vendor(abcd,"Geode by NSC")
//   ||cpuid_is_vendor(abcd,"SiS SiS SiS ")
//   ||cpuid_is_vendor(abcd,"UMC UMC UMC ")
//   ||cpuid_is_vendor(abcd,"NexGenDriven")
  #else
  l1 = l2 = l3 = -1;
  #endif
}

/** \internal
 * \returns the size in Bytes of the L1 data cache */
inline int queryL1CacheSize()
{
  int l1(-1), l2, l3;
  queryCacheSizes(l1,l2,l3);
  return l1;
}

/** \internal
 * \returns the size in Bytes of the L2 or L3 cache if this later is present */
inline int queryTopLevelCacheSize()
{
  int l1, l2(-1), l3(-1);
  queryCacheSizes(l1,l2,l3);
  return (std::max)(l2,l3);
}

} // end namespace internal

} // end namespace Eigen

#endif // EIGEN_MEMORY_H
```
