## Supplementary material for "Identification of QTL-by-Environment Interaction by Controlling Polygenic Background Effect": Meta.h

```
// This file is part of Eigen, a lightweight C++ template library
// for linear algebra.
//
// Copyright (C) 2008-2015 Gael Guennebaud <gael.guennebaud@inria.fr>
// Copyright (C) 2006-2008 Benoit Jacob <jacob.benoit.1@gmail.com>
//
// This Source Code Form is subject to the terms of the Mozilla
// Public License v. 2.0. If a copy of the MPL was not distributed
// with this file, You can obtain one at http://mozilla.org/MPL/2.0/.

#ifndef EIGEN_META_H
#define EIGEN_META_H

#if defined(EIGEN_GPU_COMPILE_PHASE)

 #include <cfloat>

 #if defined(EIGEN_CUDA_ARCH)
  #include <math_constants.h>
 #endif

 #if defined(EIGEN_HIP_DEVICE_COMPILE)
  #include "Eigen/src/Core/arch/HIP/hcc/math_constants.h"
  #endif

#endif

// Recent versions of ICC require <cstdint> for pointer types below.
#define EIGEN_ICC_NEEDS_CSTDINT (EIGEN_COMP_ICC>=1600 && EIGEN_COMP_CXXVER >= 11)

// Define portable (u)int{32,64} types
#if EIGEN_HAS_CXX11 || EIGEN_ICC_NEEDS_CSTDINT
#include <cstdint>
namespace Eigen {
namespace numext {
typedef std::uint8_t  uint8_t;
typedef std::int8_t   int8_t;
typedef std::uint16_t uint16_t;
typedef std::int16_t  int16_t;
typedef std::uint32_t uint32_t;
typedef std::int32_t  int32_t;
typedef std::uint64_t uint64_t;
typedef std::int64_t  int64_t;
}
}
#else
// Without c++11, all compilers able to compile Eigen also
// provide the C99 stdint.h header file.
#include <stdint.h>
namespace Eigen {
namespace numext {
typedef ::uint8_t  uint8_t;
typedef ::int8_t   int8_t;
typedef ::uint16_t uint16_t;
typedef ::int16_t  int16_t;
typedef ::uint32_t uint32_t;
typedef ::int32_t  int32_t;
typedef ::uint64_t uint64_t;
typedef ::int64_t  int64_t;
}
}
#endif

namespace Eigen {

typedef EIGEN_DEFAULT_DENSE_INDEX_TYPE DenseIndex;

/**
 * \brief The Index type as used for the API.
 * \details To change this, \c \#define the preprocessor symbol \c EIGEN_DEFAULT_DENSE_INDEX_TYPE.
 * \sa \blank \ref TopicPreprocessorDirectives, StorageIndex.
 */

typedef EIGEN_DEFAULT_DENSE_INDEX_TYPE Index;

namespace internal {

/** \internal
  * \file Meta.h
  * This file contains generic metaprogramming classes which are not specifically related to Eigen.
  * \note In case you wonder, yes we're aware that Boost already provides all these features,
  * we however don't want to add a dependency to Boost.
  */

// Only recent versions of ICC complain about using ptrdiff_t to hold pointers,
// and older versions do not provide *intptr_t types.
#if EIGEN_ICC_NEEDS_CSTDINT
typedef std::intptr_t  IntPtr;
typedef std::uintptr_t UIntPtr;
#else
typedef std::ptrdiff_t IntPtr;
typedef std::size_t UIntPtr;
#endif
#undef EIGEN_ICC_NEEDS_CSTDINT

struct true_type {  enum { value = 1 }; };
struct false_type { enum { value = 0 }; };

template<bool Condition>
struct bool_constant;

template<>
struct bool_constant<true> : true_type {};

template<>
struct bool_constant<false> : false_type {};

template<bool Condition, typename Then, typename Else>
struct conditional { typedef Then type; };

template<typename Then, typename Else>
struct conditional <false, Then, Else> { typedef Else type; };

template<typename T> struct remove_reference { typedef T type; };
template<typename T> struct remove_reference<T&> { typedef T type; };

template<typename T> struct remove_pointer { typedef T type; };
template<typename T> struct remove_pointer<T*> { typedef T type; };
template<typename T> struct remove_pointer<T*const> { typedef T type; };

template <class T> struct remove_const { typedef T type; };
template <class T> struct remove_const<const T> { typedef T type; };
template <class T> struct remove_const<const T[]> { typedef T type[]; };
template <class T, unsigned int Size> struct remove_const<const T[Size]> { typedef T type[Size]; };

template<typename T> struct remove_all { typedef T type; };
template<typename T> struct remove_all<const T>   { typedef typename remove_all<T>::type type; };
template<typename T> struct remove_all<T const&>  { typedef typename remove_all<T>::type type; };
template<typename T> struct remove_all<T&>        { typedef typename remove_all<T>::type type; };
template<typename T> struct remove_all<T const*>  { typedef typename remove_all<T>::type type; };
template<typename T> struct remove_all<T*>        { typedef typename remove_all<T>::type type; };

template<typename T> struct is_arithmetic      { enum { value = false }; };
template<> struct is_arithmetic<float>         { enum { value = true }; };
template<> struct is_arithmetic<double>        { enum { value = true }; };
template<> struct is_arithmetic<long double>   { enum { value = true }; };
template<> struct is_arithmetic<bool>          { enum { value = true }; };
template<> struct is_arithmetic<char>          { enum { value = true }; };
template<> struct is_arithmetic<signed char>   { enum { value = true }; };
template<> struct is_arithmetic<unsigned char> { enum { value = true }; };
template<> struct is_arithmetic<signed short>  { enum { value = true }; };
template<> struct is_arithmetic<unsigned short>{ enum { value = true }; };
template<> struct is_arithmetic<signed int>    { enum { value = true }; };
template<> struct is_arithmetic<unsigned int>  { enum { value = true }; };
template<> struct is_arithmetic<signed long>   { enum { value = true }; };
template<> struct is_arithmetic<unsigned long> { enum { value = true }; };

template<typename T, typename U> struct is_same { enum { value = 0 }; };
template<typename T> struct is_same<T,T> { enum { value = 1 }; };

template< class T >
struct is_void : is_same<void, typename remove_const<T>::type> {};

#if EIGEN_HAS_CXX11
template<> struct is_arithmetic<signed long long>   { enum { value = true }; };
template<> struct is_arithmetic<unsigned long long> { enum { value = true }; };
using std::is_integral;
#else
template<typename T> struct is_integral               { enum { value = false }; };
template<> struct is_integral<bool>                   { enum { value = true }; };
template<> struct is_integral<char>                   { enum { value = true }; };
template<> struct is_integral<signed char>            { enum { value = true }; };
template<> struct is_integral<unsigned char>          { enum { value = true }; };
template<> struct is_integral<signed short>           { enum { value = true }; };
template<> struct is_integral<unsigned short>         { enum { value = true }; };
template<> struct is_integral<signed int>             { enum { value = true }; };
template<> struct is_integral<unsigned int>           { enum { value = true }; };
template<> struct is_integral<signed long>            { enum { value = true }; };
template<> struct is_integral<unsigned long>          { enum { value = true }; };
#if EIGEN_COMP_MSVC
template<> struct is_integral<signed __int64>         { enum { value = true }; };
template<> struct is_integral<unsigned __int64>       { enum { value = true }; };
#endif
#endif

#if EIGEN_HAS_CXX11
using std::make_unsigned;
#else
// TODO: Possibly improve this implementation of make_unsigned.
// It is currently used only by
// template<typename Scalar> struct random_default_impl<Scalar, false, true>.
template<typename> struct make_unsigned;
template<> struct make_unsigned<char>             { typedef unsigned char type; };
template<> struct make_unsigned<signed char>      { typedef unsigned char type; };
template<> struct make_unsigned<unsigned char>    { typedef unsigned char type; };
template<> struct make_unsigned<signed short>     { typedef unsigned short type; };
template<> struct make_unsigned<unsigned short>   { typedef unsigned short type; };
template<> struct make_unsigned<signed int>       { typedef unsigned int type; };
template<> struct make_unsigned<unsigned int>     { typedef unsigned int type; };
template<> struct make_unsigned<signed long>      { typedef unsigned long type; };
template<> struct make_unsigned<unsigned long>    { typedef unsigned long type; };
#if EIGEN_COMP_MSVC
template<> struct make_unsigned<signed __int64>   { typedef unsigned __int64 type; };
template<> struct make_unsigned<unsigned __int64> { typedef unsigned __int64 type; };
#endif

// Some platforms define int64_t as `long long` even for C++03, where
// `long long` is not guaranteed by the standard. In this case we are missing
// the definition for make_unsigned. If we just define it, we run into issues
// where `long long` doesn't exist in some compilers for C++03. We therefore add
// the specialization for these platforms only.
#if EIGEN_OS_MAC || EIGEN_COMP_MINGW
template<> struct make_unsigned<unsigned long long> { typedef unsigned long long type; };
template<> struct make_unsigned<long long>          { typedef unsigned long long type; };
#endif
#endif

template <typename T> struct add_const { typedef const T type; };
template <typename T> struct add_const<T&> { typedef T& type; };

template <typename T> struct is_const { enum { value = 0 }; };
template <typename T> struct is_const<T const> { enum { value = 1 }; };

template<typename T> struct add_const_on_value_type            { typedef const T type;  };
template<typename T> struct add_const_on_value_type<T&>        { typedef T const& type; };
template<typename T> struct add_const_on_value_type<T*>        { typedef T const* type; };
template<typename T> struct add_const_on_value_type<T* const>  { typedef T const* const type; };
template<typename T> struct add_const_on_value_type<T const* const>  { typedef T const* const type; };

#if EIGEN_HAS_CXX11

using std::is_convertible;

#else

template<typename From, typename To>
struct is_convertible_impl
{
private:
  struct any_conversion
  {
    template <typename T> any_conversion(const volatile T&);
    template <typename T> any_conversion(T&);
  };
  struct yes {int a[1];};
  struct no  {int a[2];};

  template<typename T>
  static yes test(T, int);

  template<typename T>
  static no  test(any_conversion, ...);

public:
  static typename internal::remove_reference<From>::type* ms_from;
#ifdef __INTEL_COMPILER
  #pragma warning push
  #pragma warning ( disable : 2259 )
#endif
  enum { value = sizeof(test<To>(*ms_from, 0))==sizeof(yes) };
#ifdef __INTEL_COMPILER
  #pragma warning pop
#endif
};

template<typename From, typename To>
struct is_convertible
{
  enum { value = is_convertible_impl<From,To>::value };
};

template<typename T>
struct is_convertible<T,T&> { enum { value = false }; };

template<typename T>
struct is_convertible<const T,const T&> { enum { value = true }; };

#endif

/** \internal Allows to enable/disable an overload
  * according to a compile time condition.
  */
template<bool Condition, typename T=void> struct enable_if;

template<typename T> struct enable_if<true,T>
{ typedef T type; };

#if defined(EIGEN_GPU_COMPILE_PHASE) && !EIGEN_HAS_CXX11
#if !defined(__FLT_EPSILON__)
#define __FLT_EPSILON__ FLT_EPSILON
#define __DBL_EPSILON__ DBL_EPSILON
#endif

namespace device {

template<typename T> struct numeric_limits
{
  EIGEN_DEVICE_FUNC
  static EIGEN_CONSTEXPR T epsilon() { return 0; }
  static T (max)() { assert(false && "Highest not supported for this type"); }
  static T (min)() { assert(false && "Lowest not supported for this type"); }
  static T infinity() { assert(false && "Infinity not supported for this type"); }
  static T quiet_NaN() { assert(false && "quiet_NaN not supported for this type"); }
};
template<> struct numeric_limits<float>
{
  EIGEN_DEVICE_FUNC EIGEN_CONSTEXPR
  static float epsilon() { return __FLT_EPSILON__; }
  EIGEN_DEVICE_FUNC
  static float (max)() {
  #if defined(EIGEN_CUDA_ARCH)
    return CUDART_MAX_NORMAL_F;
  #else
    return HIPRT_MAX_NORMAL_F;
  #endif
  }
  EIGEN_DEVICE_FUNC EIGEN_CONSTEXPR
  static float (min)() { return FLT_MIN; }
  EIGEN_DEVICE_FUNC
  static float infinity() {
  #if defined(EIGEN_CUDA_ARCH)
    return CUDART_INF_F;
  #else
    return HIPRT_INF_F;
  #endif
  }
  EIGEN_DEVICE_FUNC
  static float quiet_NaN() {
  #if defined(EIGEN_CUDA_ARCH)
    return CUDART_NAN_F;
  #else
    return HIPRT_NAN_F;
  #endif
  }
};
template<> struct numeric_limits<double>
{
  EIGEN_DEVICE_FUNC EIGEN_CONSTEXPR
  static double epsilon() { return __DBL_EPSILON__; }
  EIGEN_DEVICE_FUNC EIGEN_CONSTEXPR
  static double (max)() { return DBL_MAX; }
  EIGEN_DEVICE_FUNC EIGEN_CONSTEXPR
  static double (min)() { return DBL_MIN; }
  EIGEN_DEVICE_FUNC
  static double infinity() {
  #if defined(EIGEN_CUDA_ARCH)
    return CUDART_INF;
  #else
    return HIPRT_INF;
  #endif
  }
  EIGEN_DEVICE_FUNC
  static double quiet_NaN() {
  #if defined(EIGEN_CUDA_ARCH)
    return CUDART_NAN;
  #else
    return HIPRT_NAN;
  #endif
  }
};
template<> struct numeric_limits<int>
{
  EIGEN_DEVICE_FUNC EIGEN_CONSTEXPR
  static int epsilon() { return 0; }
  EIGEN_DEVICE_FUNC EIGEN_CONSTEXPR
  static int (max)() { return INT_MAX; }
  EIGEN_DEVICE_FUNC EIGEN_CONSTEXPR
  static int (min)() { return INT_MIN; }
};
template<> struct numeric_limits<unsigned int>
{
  EIGEN_DEVICE_FUNC EIGEN_CONSTEXPR
  static unsigned int epsilon() { return 0; }
  EIGEN_DEVICE_FUNC EIGEN_CONSTEXPR
  static unsigned int (max)() { return UINT_MAX; }
  EIGEN_DEVICE_FUNC EIGEN_CONSTEXPR
  static unsigned int (min)() { return 0; }
};
template<> struct numeric_limits<long>
{
  EIGEN_DEVICE_FUNC EIGEN_CONSTEXPR
  static long epsilon() { return 0; }
  EIGEN_DEVICE_FUNC EIGEN_CONSTEXPR
  static long (max)() { return LONG_MAX; }
  EIGEN_DEVICE_FUNC EIGEN_CONSTEXPR
  static long (min)() { return LONG_MIN; }
};
template<> struct numeric_limits<unsigned long>
{
  EIGEN_DEVICE_FUNC EIGEN_CONSTEXPR
  static unsigned long epsilon() { return 0; }
  EIGEN_DEVICE_FUNC EIGEN_CONSTEXPR
  static unsigned long (max)() { return ULONG_MAX; }
  EIGEN_DEVICE_FUNC EIGEN_CONSTEXPR
  static unsigned long (min)() { return 0; }
};
template<> struct numeric_limits<long long>
{
  EIGEN_DEVICE_FUNC EIGEN_CONSTEXPR
  static long long epsilon() { return 0; }
  EIGEN_DEVICE_FUNC EIGEN_CONSTEXPR
  static long long (max)() { return LLONG_MAX; }
  EIGEN_DEVICE_FUNC EIGEN_CONSTEXPR
  static long long (min)() { return LLONG_MIN; }
};
template<> struct numeric_limits<unsigned long long>
{
  EIGEN_DEVICE_FUNC EIGEN_CONSTEXPR
  static unsigned long long epsilon() { return 0; }
  EIGEN_DEVICE_FUNC EIGEN_CONSTEXPR
  static unsigned long long (max)() { return ULLONG_MAX; }
  EIGEN_DEVICE_FUNC EIGEN_CONSTEXPR
  static unsigned long long (min)() { return 0; }
};
template<> struct numeric_limits<bool>
{
  EIGEN_DEVICE_FUNC EIGEN_CONSTEXPR
  static bool epsilon() { return false; }
  EIGEN_DEVICE_FUNC EIGEN_CONSTEXPR
  static bool (max)() { return true; }
  EIGEN_DEVICE_FUNC EIGEN_CONSTEXPR 
  static bool (min)() { return false; }
};

}

#endif // defined(EIGEN_GPU_COMPILE_PHASE) && !EIGEN_HAS_CXX11

/** \internal
  * A base class do disable default copy ctor and copy assignment operator.
  */
class noncopyable
{
  EIGEN_DEVICE_FUNC noncopyable(const noncopyable&);
  EIGEN_DEVICE_FUNC const noncopyable& operator=(const noncopyable&);
protected:
  EIGEN_DEVICE_FUNC noncopyable() {}
  EIGEN_DEVICE_FUNC ~noncopyable() {}
};

/** \internal
  * Provides access to the number of elements in the object of as a compile-time constant expression.
  * It "returns" Eigen::Dynamic if the size cannot be resolved at compile-time (default).
  *
  * Similar to std::tuple_size, but more general.
  *
  * It currently supports:
  *  - any types T defining T::SizeAtCompileTime
  *  - plain C arrays as T[N]
  *  - std::array (c++11)
  *  - some internal types such as SingleRange and AllRange
  *
  * The second template parameter eases SFINAE-based specializations.
  */
template<typename T, typename EnableIf = void> struct array_size {
  enum { value = Dynamic };
};

template<typename T> struct array_size<T,typename internal::enable_if<((T::SizeAtCompileTime&0)==0)>::type> {
  enum { value = T::SizeAtCompileTime };
};

template<typename T, int N> struct array_size<const T (&)[N]> {
  enum { value = N };
};
template<typename T, int N> struct array_size<T (&)[N]> {
  enum { value = N };
};

#if EIGEN_HAS_CXX11
template<typename T, std::size_t N> struct array_size<const std::array<T,N> > {
  enum { value = N };
};
template<typename T, std::size_t N> struct array_size<std::array<T,N> > {
  enum { value = N };
};
#endif

/** \internal
  * Analogue of the std::size free function.
  * It returns the size of the container or view \a x of type \c T
  *
  * It currently supports:
  *  - any types T defining a member T::size() const
  *  - plain C arrays as T[N]
  *
  */
template<typename T>
EIGEN_CONSTEXPR Index size(const T& x) { return x.size(); }

template<typename T,std::size_t N>
EIGEN_CONSTEXPR Index size(const T (&) [N]) { return N; }

/** \internal
  * Convenient struct to get the result type of a nullary, unary, binary, or
  * ternary functor.
  * 
  * Pre C++11:
  * Supports both a Func::result_type member and templated
  * Func::result<Func(ArgTypes...)>::type member.
  * 
  * If none of these members is provided, then the type of the first
  * argument is returned.
  * 
  * Post C++11:
  * This uses std::result_of. However, note the `type` member removes
  * const and converts references/pointers to their corresponding value type.
  */
#if EIGEN_HAS_STD_INVOKE_RESULT
template<typename T> struct result_of;

template<typename F, typename... ArgTypes>
struct result_of<F(ArgTypes...)> {
  typedef typename std::invoke_result<F, ArgTypes...>::type type1;
  typedef typename remove_all<type1>::type type;
};
#elif EIGEN_HAS_STD_RESULT_OF
template<typename T> struct result_of {
  typedef typename std::result_of<T>::type type1;
  typedef typename remove_all<type1>::type type;
};
#else
template<typename T> struct result_of { };

struct has_none {int a[1];};
struct has_std_result_type {int a[2];};
struct has_tr1_result {int a[3];};

template<typename Func, int SizeOf>
struct nullary_result_of_select {};

template<typename Func>
struct nullary_result_of_select<Func, sizeof(has_std_result_type)> {typedef typename Func::result_type type;};

template<typename Func>
struct nullary_result_of_select<Func, sizeof(has_tr1_result)> {typedef typename Func::template result<Func()>::type type;};

template<typename Func>
struct result_of<Func()> {
    template<typename T>
    static has_std_result_type    testFunctor(T const *, typename T::result_type const * = 0);
    template<typename T>
    static has_tr1_result         testFunctor(T const *, typename T::template result<T()>::type const * = 0);
    static has_none               testFunctor(...);

    // note that the following indirection is needed for gcc-3.3
    enum {FunctorType = sizeof(testFunctor(static_cast<Func*>(0)))};
    typedef typename nullary_result_of_select<Func, FunctorType>::type type;
};

template<typename Func, typename ArgType, int SizeOf=sizeof(has_none)>
struct unary_result_of_select {typedef typename internal::remove_all<ArgType>::type type;};

template<typename Func, typename ArgType>
struct unary_result_of_select<Func, ArgType, sizeof(has_std_result_type)> {typedef typename Func::result_type type;};

template<typename Func, typename ArgType>
struct unary_result_of_select<Func, ArgType, sizeof(has_tr1_result)> {typedef typename Func::template result<Func(ArgType)>::type type;};

template<typename Func, typename ArgType>
struct result_of<Func(ArgType)> {
    template<typename T>
    static has_std_result_type    testFunctor(T const *, typename T::result_type const * = 0);
    template<typename T>
    static has_tr1_result         testFunctor(T const *, typename T::template result<T(ArgType)>::type const * = 0);
    static has_none               testFunctor(...);

    // note that the following indirection is needed for gcc-3.3
    enum {FunctorType = sizeof(testFunctor(static_cast<Func*>(0)))};
    typedef typename unary_result_of_select<Func, ArgType, FunctorType>::type type;
};

template<typename Func, typename ArgType0, typename ArgType1, int SizeOf=sizeof(has_none)>
struct binary_result_of_select {typedef typename internal::remove_all<ArgType0>::type type;};

template<typename Func, typename ArgType0, typename ArgType1>
struct binary_result_of_select<Func, ArgType0, ArgType1, sizeof(has_std_result_type)>
{typedef typename Func::result_type type;};

template<typename Func, typename ArgType0, typename ArgType1>
struct binary_result_of_select<Func, ArgType0, ArgType1, sizeof(has_tr1_result)>
{typedef typename Func::template result<Func(ArgType0,ArgType1)>::type type;};

template<typename Func, typename ArgType0, typename ArgType1>
struct result_of<Func(ArgType0,ArgType1)> {
    template<typename T>
    static has_std_result_type    testFunctor(T const *, typename T::result_type const * = 0);
    template<typename T>
    static has_tr1_result         testFunctor(T const *, typename T::template result<T(ArgType0,ArgType1)>::type const * = 0);
    static has_none               testFunctor(...);

    // note that the following indirection is needed for gcc-3.3
    enum {FunctorType = sizeof(testFunctor(static_cast<Func*>(0)))};
    typedef typename binary_result_of_select<Func, ArgType0, ArgType1, FunctorType>::type type;
};

template<typename Func, typename ArgType0, typename ArgType1, typename ArgType2, int SizeOf=sizeof(has_none)>
struct ternary_result_of_select {typedef typename internal::remove_all<ArgType0>::type type;};

template<typename Func, typename ArgType0, typename ArgType1, typename ArgType2>
struct ternary_result_of_select<Func, ArgType0, ArgType1, ArgType2, sizeof(has_std_result_type)>
{typedef typename Func::result_type type;};

template<typename Func, typename ArgType0, typename ArgType1, typename ArgType2>
struct ternary_result_of_select<Func, ArgType0, ArgType1, ArgType2, sizeof(has_tr1_result)>
{typedef typename Func::template result<Func(ArgType0,ArgType1,ArgType2)>::type type;};

template<typename Func, typename ArgType0, typename ArgType1, typename ArgType2>
struct result_of<Func(ArgType0,ArgType1,ArgType2)> {
    template<typename T>
    static has_std_result_type    testFunctor(T const *, typename T::result_type const * = 0);
    template<typename T>
    static has_tr1_result         testFunctor(T const *, typename T::template result<T(ArgType0,ArgType1,ArgType2)>::type const * = 0);
    static has_none               testFunctor(...);

    // note that the following indirection is needed for gcc-3.3
    enum {FunctorType = sizeof(testFunctor(static_cast<Func*>(0)))};
    typedef typename ternary_result_of_select<Func, ArgType0, ArgType1, ArgType2, FunctorType>::type type;
};

#endif

#if EIGEN_HAS_STD_INVOKE_RESULT
template<typename F, typename... ArgTypes>
struct invoke_result {
  typedef typename std::invoke_result<F, ArgTypes...>::type type1;
  typedef typename remove_all<type1>::type type;
};
#elif EIGEN_HAS_CXX11
template<typename F, typename... ArgTypes>
struct invoke_result {
  typedef typename result_of<F(ArgTypes...)>::type type1;
  typedef typename remove_all<type1>::type type;
};
#else
template<typename F, typename ArgType0 = void, typename ArgType1 = void, typename ArgType2 = void>
struct invoke_result {
  typedef typename result_of<F(ArgType0, ArgType1, ArgType2)>::type type1;
  typedef typename remove_all<type1>::type type;
};

template<typename F>
struct invoke_result<F, void, void, void> {
  typedef typename result_of<F()>::type type1;
  typedef typename remove_all<type1>::type type;
};

template<typename F, typename ArgType0>
struct invoke_result<F, ArgType0, void, void> {
  typedef typename result_of<F(ArgType0)>::type type1;
  typedef typename remove_all<type1>::type type;
};

template<typename F, typename ArgType0, typename ArgType1>
struct invoke_result<F, ArgType0, ArgType1, void> {
  typedef typename result_of<F(ArgType0, ArgType1)>::type type1;
  typedef typename remove_all<type1>::type type;
};
#endif

struct meta_yes { char a[1]; };
struct meta_no  { char a[2]; };

// Check whether T::ReturnType does exist
template <typename T>
struct has_ReturnType
{
  template <typename C> static meta_yes testFunctor(C const *, typename C::ReturnType const * = 0);
  template <typename C> static meta_no  testFunctor(...);

  enum { value = sizeof(testFunctor<T>(static_cast<T*>(0))) == sizeof(meta_yes) };
};

template<typename T> const T* return_ptr();

template <typename T, typename IndexType=Index>
struct has_nullary_operator
{
  template <typename C> static meta_yes testFunctor(C const *,typename enable_if<(sizeof(return_ptr<C>()->operator()())>0)>::type * = 0);
  static meta_no testFunctor(...);

  enum { value = sizeof(testFunctor(static_cast<T*>(0))) == sizeof(meta_yes) };
};

template <typename T, typename IndexType=Index>
struct has_unary_operator
{
  template <typename C> static meta_yes testFunctor(C const *,typename enable_if<(sizeof(return_ptr<C>()->operator()(IndexType(0)))>0)>::type * = 0);
  static meta_no testFunctor(...);

  enum { value = sizeof(testFunctor(static_cast<T*>(0))) == sizeof(meta_yes) };
};

template <typename T, typename IndexType=Index>
struct has_binary_operator
{
  template <typename C> static meta_yes testFunctor(C const *,typename enable_if<(sizeof(return_ptr<C>()->operator()(IndexType(0),IndexType(0)))>0)>::type * = 0);
  static meta_no testFunctor(...);

  enum { value = sizeof(testFunctor(static_cast<T*>(0))) == sizeof(meta_yes) };
};

/** \internal In short, it computes int(sqrt(\a Y)) with \a Y an integer.
  * Usage example: \code meta_sqrt<1023>::ret \endcode
  */
template<int Y,
         int InfX = 0,
         int SupX = ((Y==1) ? 1 : Y/2),
         bool Done = ((SupX-InfX)<=1 ? true : ((SupX*SupX <= Y) && ((SupX+1)*(SupX+1) > Y))) >
                                // use ?: instead of || just to shut up a stupid gcc 4.3 warning
class meta_sqrt
{
    enum {
      MidX = (InfX+SupX)/2,
      TakeInf = MidX*MidX > Y ? 1 : 0,
      NewInf = int(TakeInf) ? InfX : int(MidX),
      NewSup = int(TakeInf) ? int(MidX) : SupX
    };
  public:
    enum { ret = meta_sqrt<Y,NewInf,NewSup>::ret };
};

template<int Y, int InfX, int SupX>
class meta_sqrt<Y, InfX, SupX, true> { public:  enum { ret = (SupX*SupX <= Y) ? SupX : InfX }; };


/** \internal Computes the least common multiple of two positive integer A and B
  * at compile-time. 
  */
template<int A, int B, int K=1, bool Done = ((A*K)%B)==0, bool Big=(A>=B)>
struct meta_least_common_multiple
{
  enum { ret = meta_least_common_multiple<A,B,K+1>::ret };
};
template<int A, int B, int K, bool Done>
struct meta_least_common_multiple<A,B,K,Done,false>
{
  enum { ret = meta_least_common_multiple<B,A,K>::ret };
};
template<int A, int B, int K>
struct meta_least_common_multiple<A,B,K,true,true>
{
  enum { ret = A*K };
};


/** \internal determines whether the product of two numeric types is allowed and what the return type is */
template<typename T, typename U> struct scalar_product_traits
{
  enum { Defined = 0 };
};

// FIXME quick workaround around current limitation of result_of
// template<typename Scalar, typename ArgType0, typename ArgType1>
// struct result_of<scalar_product_op<Scalar>(ArgType0,ArgType1)> {
// typedef typename scalar_product_traits<typename remove_all<ArgType0>::type, typename remove_all<ArgType1>::type>::ReturnType type;
// };

/** \internal Obtains a POD type suitable to use as storage for an object of a size
  * of at most Len bytes, aligned as specified by \c Align.
  */
template<unsigned Len, unsigned Align>
struct aligned_storage {
  struct type {
    EIGEN_ALIGN_TO_BOUNDARY(Align) unsigned char data[Len];
  };
};

} // end namespace internal

namespace numext {

#if defined(EIGEN_GPU_COMPILE_PHASE)
template<typename T> EIGEN_DEVICE_FUNC   void swap(T &a, T &b) { T tmp = b; b = a; a = tmp; }
#else
template<typename T> EIGEN_STRONG_INLINE void swap(T &a, T &b) { std::swap(a,b); }
#endif

#if defined(EIGEN_GPU_COMPILE_PHASE) && !EIGEN_HAS_CXX11
using internal::device::numeric_limits;
#else
using std::numeric_limits;
#endif

// Integer division with rounding up.
// T is assumed to be an integer type with a>=0, and b>0
template<typename T>
EIGEN_DEVICE_FUNC
T div_ceil(const T &a, const T &b)
{
  return (a+b-1) / b;
}

// The aim of the following functions is to bypass -Wfloat-equal warnings
// when we really want a strict equality comparison on floating points.
template<typename X, typename Y> EIGEN_STRONG_INLINE EIGEN_DEVICE_FUNC
bool equal_strict(const X& x,const Y& y) { return x == y; }

#if !defined(EIGEN_GPU_COMPILE_PHASE) || (!defined(EIGEN_CUDA_ARCH) && defined(EIGEN_CONSTEXPR_ARE_DEVICE_FUNC))
template<> EIGEN_STRONG_INLINE EIGEN_DEVICE_FUNC
bool equal_strict(const float& x,const float& y) { return std::equal_to<float>()(x,y); }

template<> EIGEN_STRONG_INLINE EIGEN_DEVICE_FUNC
bool equal_strict(const double& x,const double& y) { return std::equal_to<double>()(x,y); }
#endif

template<typename X, typename Y> EIGEN_STRONG_INLINE EIGEN_DEVICE_FUNC
bool not_equal_strict(const X& x,const Y& y) { return x != y; }

#if !defined(EIGEN_GPU_COMPILE_PHASE) || (!defined(EIGEN_CUDA_ARCH) && defined(EIGEN_CONSTEXPR_ARE_DEVICE_FUNC))
template<> EIGEN_STRONG_INLINE EIGEN_DEVICE_FUNC
bool not_equal_strict(const float& x,const float& y) { return std::not_equal_to<float>()(x,y); }

template<> EIGEN_STRONG_INLINE EIGEN_DEVICE_FUNC
bool not_equal_strict(const double& x,const double& y) { return std::not_equal_to<double>()(x,y); }
#endif

} // end namespace numext

} // end namespace Eigen

#endif // EIGEN_META_H
```
