## Supplementary material for "Identification of QTL-by-Environment Interaction by Controlling Polygenic Background Effect": MKL_support.h

```
/*
 Copyright (c) 2011, Intel Corporation. All rights reserved.

 Redistribution and use in source and binary forms, with or without modification,
 are permitted provided that the following conditions are met:

 * Redistributions of source code must retain the above copyright notice, this
   list of conditions and the following disclaimer.
 * Redistributions in binary form must reproduce the above copyright notice,
   this list of conditions and the following disclaimer in the documentation
   and/or other materials provided with the distribution.
 * Neither the name of Intel Corporation nor the names of its contributors may
   be used to endorse or promote products derived from this software without
   specific prior written permission.

 THIS SOFTWARE IS PROVIDED BY THE COPYRIGHT HOLDERS AND CONTRIBUTORS "AS IS" AND
 ANY EXPRESS OR IMPLIED WARRANTIES, INCLUDING, BUT NOT LIMITED TO, THE IMPLIED
 WARRANTIES OF MERCHANTABILITY AND FITNESS FOR A PARTICULAR PURPOSE ARE
 DISCLAIMED. IN NO EVENT SHALL THE COPYRIGHT OWNER OR CONTRIBUTORS BE LIABLE FOR
 ANY DIRECT, INDIRECT, INCIDENTAL, SPECIAL, EXEMPLARY, OR CONSEQUENTIAL DAMAGES
 (INCLUDING, BUT NOT LIMITED TO, PROCUREMENT OF SUBSTITUTE GOODS OR SERVICES;
 LOSS OF USE, DATA, OR PROFITS; OR BUSINESS INTERRUPTION) HOWEVER CAUSED AND ON
 ANY THEORY OF LIABILITY, WHETHER IN CONTRACT, STRICT LIABILITY, OR TORT
 (INCLUDING NEGLIGENCE OR OTHERWISE) ARISING IN ANY WAY OUT OF THE USE OF THIS
 SOFTWARE, EVEN IF ADVISED OF THE POSSIBILITY OF SUCH DAMAGE.

 ********************************************************************************
 *   Content : Eigen bindings to Intel(R) MKL
 *   Include file with common MKL declarations
 ********************************************************************************
*/

#ifndef EIGEN_MKL_SUPPORT_H
#define EIGEN_MKL_SUPPORT_H

#ifdef EIGEN_USE_MKL_ALL
  #ifndef EIGEN_USE_BLAS
    #define EIGEN_USE_BLAS
  #endif
  #ifndef EIGEN_USE_LAPACKE
    #define EIGEN_USE_LAPACKE
  #endif
  #ifndef EIGEN_USE_MKL_VML
    #define EIGEN_USE_MKL_VML
  #endif
#endif

#ifdef EIGEN_USE_LAPACKE_STRICT
  #define EIGEN_USE_LAPACKE
#endif

#if defined(EIGEN_USE_MKL_VML) && !defined(EIGEN_USE_MKL)
  #define EIGEN_USE_MKL
#endif


#if defined EIGEN_USE_MKL
#   if (!defined MKL_DIRECT_CALL) && (!defined EIGEN_MKL_NO_DIRECT_CALL)
#       define MKL_DIRECT_CALL
#       define MKL_DIRECT_CALL_JUST_SET
#   endif
#   include <mkl.h>
/*Check IMKL version for compatibility: < 10.3 is not usable with Eigen*/
#   ifndef INTEL_MKL_VERSION
#       undef EIGEN_USE_MKL /* INTEL_MKL_VERSION is not even defined on older versions */
#   elif INTEL_MKL_VERSION < 100305    /* the intel-mkl-103-release-notes say this was when the lapacke.h interface was added*/
#       undef EIGEN_USE_MKL
#   endif
#   ifndef EIGEN_USE_MKL
    /*If the MKL version is too old, undef everything*/
#       undef   EIGEN_USE_MKL_ALL
#       undef   EIGEN_USE_LAPACKE
#       undef   EIGEN_USE_MKL_VML
#       undef   EIGEN_USE_LAPACKE_STRICT
#       undef   EIGEN_USE_LAPACKE
#       ifdef   MKL_DIRECT_CALL_JUST_SET
#           undef MKL_DIRECT_CALL
#       endif
#   endif
#endif

#if defined EIGEN_USE_MKL

#define EIGEN_MKL_VML_THRESHOLD 128

/* MKL_DOMAIN_BLAS, etc are defined only in 10.3 update 7 */
/* MKL_BLAS, etc are not defined in 11.2 */
#ifdef MKL_DOMAIN_ALL
#define EIGEN_MKL_DOMAIN_ALL MKL_DOMAIN_ALL
#else
#define EIGEN_MKL_DOMAIN_ALL MKL_ALL
#endif

#ifdef MKL_DOMAIN_BLAS
#define EIGEN_MKL_DOMAIN_BLAS MKL_DOMAIN_BLAS
#else
#define EIGEN_MKL_DOMAIN_BLAS MKL_BLAS
#endif

#ifdef MKL_DOMAIN_FFT
#define EIGEN_MKL_DOMAIN_FFT MKL_DOMAIN_FFT
#else
#define EIGEN_MKL_DOMAIN_FFT MKL_FFT
#endif

#ifdef MKL_DOMAIN_VML
#define EIGEN_MKL_DOMAIN_VML MKL_DOMAIN_VML
#else
#define EIGEN_MKL_DOMAIN_VML MKL_VML
#endif

#ifdef MKL_DOMAIN_PARDISO
#define EIGEN_MKL_DOMAIN_PARDISO MKL_DOMAIN_PARDISO
#else
#define EIGEN_MKL_DOMAIN_PARDISO MKL_PARDISO
#endif
#endif

#if defined(EIGEN_USE_BLAS) && !defined(EIGEN_USE_MKL)
#include "../../misc/blas.h"
#endif

namespace Eigen {

typedef std::complex<double> dcomplex;
typedef std::complex<float>  scomplex;

#if defined(EIGEN_USE_MKL)
typedef MKL_INT BlasIndex;
#else
typedef int BlasIndex;
#endif

} // end namespace Eigen


#endif // EIGEN_MKL_SUPPORT_H
```
