## Supplementary material for "Identification of QTL-by-Environment Interaction by Controlling Polygenic Background Effect": NonMPL2.h

```
#ifdef EIGEN_MPL2_ONLY
#error Including non-MPL2 code in EIGEN_MPL2_ONLY mode
#endif
```
