## Supplementary material for "Identification of QTL-by-Environment Interaction by Controlling Polygenic Background Effect": ReenableStupidWarnings.h

```
#ifdef EIGEN_WARNINGS_DISABLED_2
// "DisableStupidWarnings.h" was included twice recursively: Do not reenable warnings yet!
#  undef EIGEN_WARNINGS_DISABLED_2

#elif defined(EIGEN_WARNINGS_DISABLED)
#undef EIGEN_WARNINGS_DISABLED

#ifndef EIGEN_PERMANENTLY_DISABLE_STUPID_WARNINGS
  #ifdef _MSC_VER
    #pragma warning( pop )
  #elif defined __INTEL_COMPILER
    #pragma warning pop
  #elif defined __clang__
    // #pragma clang diagnostic pop
  #elif defined __GNUC__  &&  (__GNUC__ > 4 || (__GNUC__ == 4 && __GNUC_MINOR__ >= 6))
    // #pragma GCC diagnostic pop
  #endif

  #if defined __NVCC__
//    Don't reenable the diagnostic messages, as it turns out these messages need
//    to be disabled at the point of the template instantiation (i.e the user code)
//    otherwise they'll be triggered by nvcc.
//    #pragma diag_default code_is_unreachable
//    #pragma diag_default initialization_not_reachable
//    #pragma diag_default 2651
//    #pragma diag_default 2653
  #endif

#endif

#endif // EIGEN_WARNINGS_DISABLED
```
