## Supplementary material for "Identification of QTL-by-Environment Interaction by Controlling Polygenic Background Effect": ReshapedHelper.h

```
// This file is part of Eigen, a lightweight C++ template library
// for linear algebra.
//
// Copyright (C) 2017 Gael Guennebaud <gael.guennebaud@inria.fr>
//
// This Source Code Form is subject to the terms of the Mozilla
// Public License v. 2.0. If a copy of the MPL was not distributed
// with this file, You can obtain one at http://mozilla.org/MPL/2.0/.


#ifndef EIGEN_RESHAPED_HELPER_H
#define EIGEN_RESHAPED_HELPER_H

namespace Eigen {

enum AutoSize_t   { AutoSize };
const int AutoOrder = 2;

namespace internal {

template<typename SizeType,typename OtherSize, int TotalSize>
struct get_compiletime_reshape_size {
  enum { value = get_fixed_value<SizeType>::value };
};

template<typename SizeType>
Index get_runtime_reshape_size(SizeType size, Index /*other*/, Index /*total*/) {
  return internal::get_runtime_value(size);
}

template<typename OtherSize, int TotalSize>
struct get_compiletime_reshape_size<AutoSize_t,OtherSize,TotalSize> {
  enum {
    other_size = get_fixed_value<OtherSize>::value,
    value = (TotalSize==Dynamic || other_size==Dynamic) ? Dynamic : TotalSize / other_size };
};

inline Index get_runtime_reshape_size(AutoSize_t /*size*/, Index other, Index total) {
  return total/other;
}

template<int Flags, int Order>
struct get_compiletime_reshape_order {
  enum { value = Order == AutoOrder ? Flags & RowMajorBit : Order };
};

}

} // end namespace Eigen

#endif // EIGEN_RESHAPED_HELPER_H
```
