## Supplementary material for "Identification of QTL-by-Environment Interaction by Controlling Polygenic Background Effect": StaticAssert.h

```
// This file is part of Eigen, a lightweight C++ template library
// for linear algebra.
//
// Copyright (C) 2008 Gael Guennebaud <gael.guennebaud@inria.fr>
// Copyright (C) 2008 Benoit Jacob <jacob.benoit.1@gmail.com>
//
// This Source Code Form is subject to the terms of the Mozilla
// Public License v. 2.0. If a copy of the MPL was not distributed
// with this file, You can obtain one at http://mozilla.org/MPL/2.0/.

#ifndef EIGEN_STATIC_ASSERT_H
#define EIGEN_STATIC_ASSERT_H

/* Some notes on Eigen's static assertion mechanism:
 *
 *  - in EIGEN_STATIC_ASSERT(CONDITION,MSG) the parameter CONDITION must be a compile time boolean
 *    expression, and MSG an enum listed in struct internal::static_assertion<true>
 *
 *  - define EIGEN_NO_STATIC_ASSERT to disable them (and save compilation time)
 *    in that case, the static assertion is converted to the following runtime assert:
 *      eigen_assert(CONDITION && "MSG")
 *
 *  - currently EIGEN_STATIC_ASSERT can only be used in function scope
 *
 */

#ifndef EIGEN_STATIC_ASSERT
#ifndef EIGEN_NO_STATIC_ASSERT

  #if EIGEN_MAX_CPP_VER>=11 && (__has_feature(cxx_static_assert) || (EIGEN_COMP_CXXVER >= 11) || (EIGEN_COMP_MSVC >= 1600))

    // if native static_assert is enabled, let's use it
    #define EIGEN_STATIC_ASSERT(X,MSG) static_assert(X,#MSG);

  #else // not CXX0X

    namespace Eigen {

    namespace internal {

    template<bool condition>
    struct static_assertion {};

    template<>
    struct static_assertion<true>
    {
      enum {
        YOU_TRIED_CALLING_A_VECTOR_METHOD_ON_A_MATRIX=1,
        YOU_MIXED_VECTORS_OF_DIFFERENT_SIZES=1,
        YOU_MIXED_MATRICES_OF_DIFFERENT_SIZES=1,
        THIS_METHOD_IS_ONLY_FOR_VECTORS_OF_A_SPECIFIC_SIZE=1,
        THIS_METHOD_IS_ONLY_FOR_MATRICES_OF_A_SPECIFIC_SIZE=1,
        THIS_METHOD_IS_ONLY_FOR_OBJECTS_OF_A_SPECIFIC_SIZE=1,
        OUT_OF_RANGE_ACCESS=1,
        YOU_MADE_A_PROGRAMMING_MISTAKE=1,
        EIGEN_INTERNAL_ERROR_PLEASE_FILE_A_BUG_REPORT=1,
        EIGEN_INTERNAL_COMPILATION_ERROR_OR_YOU_MADE_A_PROGRAMMING_MISTAKE=1,
        YOU_CALLED_A_FIXED_SIZE_METHOD_ON_A_DYNAMIC_SIZE_MATRIX_OR_VECTOR=1,
        YOU_CALLED_A_DYNAMIC_SIZE_METHOD_ON_A_FIXED_SIZE_MATRIX_OR_VECTOR=1,
        UNALIGNED_LOAD_AND_STORE_OPERATIONS_UNIMPLEMENTED_ON_ALTIVEC=1,
        THIS_FUNCTION_IS_NOT_FOR_INTEGER_NUMERIC_TYPES=1,
        FLOATING_POINT_ARGUMENT_PASSED__INTEGER_WAS_EXPECTED=1,
        NUMERIC_TYPE_MUST_BE_REAL=1,
        COEFFICIENT_WRITE_ACCESS_TO_SELFADJOINT_NOT_SUPPORTED=1,
        WRITING_TO_TRIANGULAR_PART_WITH_UNIT_DIAGONAL_IS_NOT_SUPPORTED=1,
        THIS_METHOD_IS_ONLY_FOR_FIXED_SIZE=1,
        INVALID_MATRIX_PRODUCT=1,
        INVALID_VECTOR_VECTOR_PRODUCT__IF_YOU_WANTED_A_DOT_OR_COEFF_WISE_PRODUCT_YOU_MUST_USE_THE_EXPLICIT_FUNCTIONS=1,
        INVALID_MATRIX_PRODUCT__IF_YOU_WANTED_A_COEFF_WISE_PRODUCT_YOU_MUST_USE_THE_EXPLICIT_FUNCTION=1,
        YOU_MIXED_DIFFERENT_NUMERIC_TYPES__YOU_NEED_TO_USE_THE_CAST_METHOD_OF_MATRIXBASE_TO_CAST_NUMERIC_TYPES_EXPLICITLY=1,
        THIS_METHOD_IS_ONLY_FOR_COLUMN_MAJOR_MATRICES=1,
        THIS_METHOD_IS_ONLY_FOR_ROW_MAJOR_MATRICES=1,
        INVALID_MATRIX_TEMPLATE_PARAMETERS=1,
        INVALID_MATRIXBASE_TEMPLATE_PARAMETERS=1,
        BOTH_MATRICES_MUST_HAVE_THE_SAME_STORAGE_ORDER=1,
        THIS_METHOD_IS_ONLY_FOR_DIAGONAL_MATRIX=1,
        THE_MATRIX_OR_EXPRESSION_THAT_YOU_PASSED_DOES_NOT_HAVE_THE_EXPECTED_TYPE=1,
        THIS_METHOD_IS_ONLY_FOR_EXPRESSIONS_WITH_DIRECT_MEMORY_ACCESS_SUCH_AS_MAP_OR_PLAIN_MATRICES=1,
        YOU_ALREADY_SPECIFIED_THIS_STRIDE=1,
        INVALID_STORAGE_ORDER_FOR_THIS_VECTOR_EXPRESSION=1,
        THE_BRACKET_OPERATOR_IS_ONLY_FOR_VECTORS__USE_THE_PARENTHESIS_OPERATOR_INSTEAD=1,
        PACKET_ACCESS_REQUIRES_TO_HAVE_INNER_STRIDE_FIXED_TO_1=1,
        THIS_METHOD_IS_ONLY_FOR_SPECIFIC_TRANSFORMATIONS=1,
        YOU_CANNOT_MIX_ARRAYS_AND_MATRICES=1,
        YOU_PERFORMED_AN_INVALID_TRANSFORMATION_CONVERSION=1,
        THIS_EXPRESSION_IS_NOT_A_LVALUE__IT_IS_READ_ONLY=1,
        YOU_ARE_TRYING_TO_USE_AN_INDEX_BASED_ACCESSOR_ON_AN_EXPRESSION_THAT_DOES_NOT_SUPPORT_THAT=1,
        THIS_METHOD_IS_ONLY_FOR_1x1_EXPRESSIONS=1,
        THIS_METHOD_IS_ONLY_FOR_INNER_OR_LAZY_PRODUCTS=1,
        THIS_METHOD_IS_ONLY_FOR_EXPRESSIONS_OF_BOOL=1,
        THIS_METHOD_IS_ONLY_FOR_ARRAYS_NOT_MATRICES=1,
        YOU_PASSED_A_ROW_VECTOR_BUT_A_COLUMN_VECTOR_WAS_EXPECTED=1,
        YOU_PASSED_A_COLUMN_VECTOR_BUT_A_ROW_VECTOR_WAS_EXPECTED=1,
        THE_INDEX_TYPE_MUST_BE_A_SIGNED_TYPE=1,
        THE_STORAGE_ORDER_OF_BOTH_SIDES_MUST_MATCH=1,
        OBJECT_ALLOCATED_ON_STACK_IS_TOO_BIG=1,
        IMPLICIT_CONVERSION_TO_SCALAR_IS_FOR_INNER_PRODUCT_ONLY=1,
        STORAGE_LAYOUT_DOES_NOT_MATCH=1,
        EIGEN_INTERNAL_ERROR_PLEASE_FILE_A_BUG_REPORT__INVALID_COST_VALUE=1,
        THIS_COEFFICIENT_ACCESSOR_TAKING_ONE_ACCESS_IS_ONLY_FOR_EXPRESSIONS_ALLOWING_LINEAR_ACCESS=1,
        MATRIX_FREE_CONJUGATE_GRADIENT_IS_COMPATIBLE_WITH_UPPER_UNION_LOWER_MODE_ONLY=1,
        THIS_TYPE_IS_NOT_SUPPORTED=1,
        STORAGE_KIND_MUST_MATCH=1,
        STORAGE_INDEX_MUST_MATCH=1,
        CHOLMOD_SUPPORTS_DOUBLE_PRECISION_ONLY=1,
        SELFADJOINTVIEW_ACCEPTS_UPPER_AND_LOWER_MODE_ONLY=1,
        INVALID_TEMPLATE_PARAMETER=1,
        GPU_TENSOR_CONTRACTION_DOES_NOT_SUPPORT_OUTPUT_KERNELS=1,
        THE_ARRAY_SIZE_SHOULD_EQUAL_WITH_PACKET_SIZE=1
      };
    };

    } // end namespace internal

    } // end namespace Eigen

    // Specialized implementation for MSVC to avoid "conditional
    // expression is constant" warnings.  This implementation doesn't
    // appear to work under GCC, hence the multiple implementations.
    #if EIGEN_COMP_MSVC

      #define EIGEN_STATIC_ASSERT(CONDITION,MSG) \
        {Eigen::internal::static_assertion<bool(CONDITION)>::MSG;}

    #else
      // In some cases clang interprets bool(CONDITION) as function declaration
      #define EIGEN_STATIC_ASSERT(CONDITION,MSG) \
        if (Eigen::internal::static_assertion<static_cast<bool>(CONDITION)>::MSG) {}

    #endif

  #endif // not CXX0X

#else // EIGEN_NO_STATIC_ASSERT

  #define EIGEN_STATIC_ASSERT(CONDITION,MSG) eigen_assert((CONDITION) && #MSG);

#endif // EIGEN_NO_STATIC_ASSERT
#endif // EIGEN_STATIC_ASSERT

// static assertion failing if the type \a TYPE is not a vector type
#define EIGEN_STATIC_ASSERT_VECTOR_ONLY(TYPE) \
  EIGEN_STATIC_ASSERT(TYPE::IsVectorAtCompileTime, \
                      YOU_TRIED_CALLING_A_VECTOR_METHOD_ON_A_MATRIX)

// static assertion failing if the type \a TYPE is not fixed-size
#define EIGEN_STATIC_ASSERT_FIXED_SIZE(TYPE) \
  EIGEN_STATIC_ASSERT(TYPE::SizeAtCompileTime!=Eigen::Dynamic, \
                      YOU_CALLED_A_FIXED_SIZE_METHOD_ON_A_DYNAMIC_SIZE_MATRIX_OR_VECTOR)

// static assertion failing if the type \a TYPE is not dynamic-size
#define EIGEN_STATIC_ASSERT_DYNAMIC_SIZE(TYPE) \
  EIGEN_STATIC_ASSERT(TYPE::SizeAtCompileTime==Eigen::Dynamic, \
                      YOU_CALLED_A_DYNAMIC_SIZE_METHOD_ON_A_FIXED_SIZE_MATRIX_OR_VECTOR)

// static assertion failing if the type \a TYPE is not a vector type of the given size
#define EIGEN_STATIC_ASSERT_VECTOR_SPECIFIC_SIZE(TYPE, SIZE) \
  EIGEN_STATIC_ASSERT(TYPE::IsVectorAtCompileTime && TYPE::SizeAtCompileTime==SIZE, \
                      THIS_METHOD_IS_ONLY_FOR_VECTORS_OF_A_SPECIFIC_SIZE)

// static assertion failing if the type \a TYPE is not a vector type of the given size
#define EIGEN_STATIC_ASSERT_MATRIX_SPECIFIC_SIZE(TYPE, ROWS, COLS) \
  EIGEN_STATIC_ASSERT(TYPE::RowsAtCompileTime==ROWS && TYPE::ColsAtCompileTime==COLS, \
                      THIS_METHOD_IS_ONLY_FOR_MATRICES_OF_A_SPECIFIC_SIZE)

// static assertion failing if the two vector expression types are not compatible (same fixed-size or dynamic size)
#define EIGEN_STATIC_ASSERT_SAME_VECTOR_SIZE(TYPE0,TYPE1) \
  EIGEN_STATIC_ASSERT( \
      (int(TYPE0::SizeAtCompileTime)==Eigen::Dynamic \
    || int(TYPE1::SizeAtCompileTime)==Eigen::Dynamic \
    || int(TYPE0::SizeAtCompileTime)==int(TYPE1::SizeAtCompileTime)),\
    YOU_MIXED_VECTORS_OF_DIFFERENT_SIZES)

#define EIGEN_PREDICATE_SAME_MATRIX_SIZE(TYPE0,TYPE1) \
     ( \
        (int(Eigen::internal::size_of_xpr_at_compile_time<TYPE0>::ret)==0 && int(Eigen::internal::size_of_xpr_at_compile_time<TYPE1>::ret)==0) \
    || (\
          (int(TYPE0::RowsAtCompileTime)==Eigen::Dynamic \
        || int(TYPE1::RowsAtCompileTime)==Eigen::Dynamic \
        || int(TYPE0::RowsAtCompileTime)==int(TYPE1::RowsAtCompileTime)) \
      &&  (int(TYPE0::ColsAtCompileTime)==Eigen::Dynamic \
        || int(TYPE1::ColsAtCompileTime)==Eigen::Dynamic \
        || int(TYPE0::ColsAtCompileTime)==int(TYPE1::ColsAtCompileTime))\
       ) \
     )

#define EIGEN_STATIC_ASSERT_NON_INTEGER(TYPE) \
    EIGEN_STATIC_ASSERT(!Eigen::NumTraits<TYPE>::IsInteger, THIS_FUNCTION_IS_NOT_FOR_INTEGER_NUMERIC_TYPES)


// static assertion failing if it is guaranteed at compile-time that the two matrix expression types have different sizes
#define EIGEN_STATIC_ASSERT_SAME_MATRIX_SIZE(TYPE0,TYPE1) \
  EIGEN_STATIC_ASSERT( \
     EIGEN_PREDICATE_SAME_MATRIX_SIZE(TYPE0,TYPE1),\
    YOU_MIXED_MATRICES_OF_DIFFERENT_SIZES)

#define EIGEN_STATIC_ASSERT_SIZE_1x1(TYPE) \
      EIGEN_STATIC_ASSERT((TYPE::RowsAtCompileTime == 1 || TYPE::RowsAtCompileTime == Eigen::Dynamic) && \
                          (TYPE::ColsAtCompileTime == 1 || TYPE::ColsAtCompileTime == Eigen::Dynamic), \
                          THIS_METHOD_IS_ONLY_FOR_1x1_EXPRESSIONS)

#define EIGEN_STATIC_ASSERT_LVALUE(Derived) \
      EIGEN_STATIC_ASSERT(Eigen::internal::is_lvalue<Derived>::value, \
                          THIS_EXPRESSION_IS_NOT_A_LVALUE__IT_IS_READ_ONLY)

#define EIGEN_STATIC_ASSERT_ARRAYXPR(Derived) \
      EIGEN_STATIC_ASSERT((Eigen::internal::is_same<typename Eigen::internal::traits<Derived>::XprKind, ArrayXpr>::value), \
                          THIS_METHOD_IS_ONLY_FOR_ARRAYS_NOT_MATRICES)

#define EIGEN_STATIC_ASSERT_SAME_XPR_KIND(Derived1, Derived2) \
      EIGEN_STATIC_ASSERT((Eigen::internal::is_same<typename Eigen::internal::traits<Derived1>::XprKind, \
                                             typename Eigen::internal::traits<Derived2>::XprKind \
                                            >::value), \
                          YOU_CANNOT_MIX_ARRAYS_AND_MATRICES)

// Check that a cost value is positive, and that is stay within a reasonable range
// TODO this check could be enabled for internal debugging only
#define EIGEN_INTERNAL_CHECK_COST_VALUE(C) \
      EIGEN_STATIC_ASSERT((C)>=0 && (C)<=HugeCost*HugeCost, EIGEN_INTERNAL_ERROR_PLEASE_FILE_A_BUG_REPORT__INVALID_COST_VALUE);

#endif // EIGEN_STATIC_ASSERT_H
```
