## Supplementary material for "Identification of QTL-by-Environment Interaction by Controlling Polygenic Background Effect": SymbolicIndex.h

```
// This file is part of Eigen, a lightweight C++ template library
// for linear algebra.
//
// Copyright (C) 2017 Gael Guennebaud <gael.guennebaud@inria.fr>
//
// This Source Code Form is subject to the terms of the Mozilla
// Public License v. 2.0. If a copy of the MPL was not distributed
// with this file, You can obtain one at http://mozilla.org/MPL/2.0/.

#ifndef EIGEN_SYMBOLIC_INDEX_H
#define EIGEN_SYMBOLIC_INDEX_H

namespace Eigen {

/** \namespace Eigen::symbolic
  * \ingroup Core_Module
  *
  * This namespace defines a set of classes and functions to build and evaluate symbolic expressions of scalar type Index.
  * Here is a simple example:
  *
  * \code
  * // First step, defines symbols:
  * struct x_tag {};  static const symbolic::SymbolExpr<x_tag> x;
  * struct y_tag {};  static const symbolic::SymbolExpr<y_tag> y;
  * struct z_tag {};  static const symbolic::SymbolExpr<z_tag> z;
  *
  * // Defines an expression:
  * auto expr = (x+3)/y+z;
  *
  * // And evaluate it: (c++14)
  * std::cout << expr.eval(x=6,y=3,z=-13) << "\n";
  *
  * // In c++98/11, only one symbol per expression is supported for now:
  * auto expr98 = (3-x)/2;
  * std::cout << expr98.eval(x=6) << "\n";
  * \endcode
  *
  * It is currently only used internally to define and manipulate the Eigen::last and Eigen::lastp1 symbols in Eigen::seq and Eigen::seqN.
  *
  */
namespace symbolic {

template<typename Tag> class Symbol;
template<typename Arg0> class NegateExpr;
template<typename Arg1,typename Arg2> class AddExpr;
template<typename Arg1,typename Arg2> class ProductExpr;
template<typename Arg1,typename Arg2> class QuotientExpr;

// A simple wrapper around an integral value to provide the eval method.
// We could also use a free-function symbolic_eval...
template<typename IndexType=Index>
class ValueExpr {
public:
  ValueExpr(IndexType val) : m_value(val) {}
  template<typename T>
  IndexType eval_impl(const T&) const { return m_value; }
protected:
  IndexType m_value;
};

// Specialization for compile-time value,
// It is similar to ValueExpr(N) but this version helps the compiler to generate better code.
template<int N>
class ValueExpr<internal::FixedInt<N> > {
public:
  ValueExpr() {}
  template<typename T>
  EIGEN_CONSTEXPR Index eval_impl(const T&) const { return N; }
};


/** \class BaseExpr
  * \ingroup Core_Module
  * Common base class of any symbolic expressions
  */
template<typename Derived>
class BaseExpr
{
public:
  const Derived& derived() const { return *static_cast<const Derived*>(this); }

  /** Evaluate the expression given the \a values of the symbols.
    *
    * \param values defines the values of the symbols, it can either be a SymbolValue or a std::tuple of SymbolValue
    *               as constructed by SymbolExpr::operator= operator.
    *
    */
  template<typename T>
  Index eval(const T& values) const { return derived().eval_impl(values); }

#if EIGEN_HAS_CXX14
  template<typename... Types>
  Index eval(Types&&... values) const { return derived().eval_impl(std::make_tuple(values...)); }
#endif

  NegateExpr<Derived> operator-() const { return NegateExpr<Derived>(derived()); }

  AddExpr<Derived,ValueExpr<> > operator+(Index b) const
  { return AddExpr<Derived,ValueExpr<> >(derived(),  b); }
  AddExpr<Derived,ValueExpr<> > operator-(Index a) const
  { return AddExpr<Derived,ValueExpr<> >(derived(), -a); }
  ProductExpr<Derived,ValueExpr<> > operator*(Index a) const
  { return ProductExpr<Derived,ValueExpr<> >(derived(),a); }
  QuotientExpr<Derived,ValueExpr<> > operator/(Index a) const
  { return QuotientExpr<Derived,ValueExpr<> >(derived(),a); }

  friend AddExpr<Derived,ValueExpr<> > operator+(Index a, const BaseExpr& b)
  { return AddExpr<Derived,ValueExpr<> >(b.derived(), a); }
  friend AddExpr<NegateExpr<Derived>,ValueExpr<> > operator-(Index a, const BaseExpr& b)
  { return AddExpr<NegateExpr<Derived>,ValueExpr<> >(-b.derived(), a); }
  friend ProductExpr<ValueExpr<>,Derived> operator*(Index a, const BaseExpr& b)
  { return ProductExpr<ValueExpr<>,Derived>(a,b.derived()); }
  friend QuotientExpr<ValueExpr<>,Derived> operator/(Index a, const BaseExpr& b)
  { return QuotientExpr<ValueExpr<>,Derived>(a,b.derived()); }

  template<int N>
  AddExpr<Derived,ValueExpr<internal::FixedInt<N> > > operator+(internal::FixedInt<N>) const
  { return AddExpr<Derived,ValueExpr<internal::FixedInt<N> > >(derived(), ValueExpr<internal::FixedInt<N> >()); }
  template<int N>
  AddExpr<Derived,ValueExpr<internal::FixedInt<-N> > > operator-(internal::FixedInt<N>) const
  { return AddExpr<Derived,ValueExpr<internal::FixedInt<-N> > >(derived(), ValueExpr<internal::FixedInt<-N> >()); }
  template<int N>
  ProductExpr<Derived,ValueExpr<internal::FixedInt<N> > > operator*(internal::FixedInt<N>) const
  { return ProductExpr<Derived,ValueExpr<internal::FixedInt<N> > >(derived(),ValueExpr<internal::FixedInt<N> >()); }
  template<int N>
  QuotientExpr<Derived,ValueExpr<internal::FixedInt<N> > > operator/(internal::FixedInt<N>) const
  { return QuotientExpr<Derived,ValueExpr<internal::FixedInt<N> > >(derived(),ValueExpr<internal::FixedInt<N> >()); }

  template<int N>
  friend AddExpr<Derived,ValueExpr<internal::FixedInt<N> > > operator+(internal::FixedInt<N>, const BaseExpr& b)
  { return AddExpr<Derived,ValueExpr<internal::FixedInt<N> > >(b.derived(), ValueExpr<internal::FixedInt<N> >()); }
  template<int N>
  friend AddExpr<NegateExpr<Derived>,ValueExpr<internal::FixedInt<N> > > operator-(internal::FixedInt<N>, const BaseExpr& b)
  { return AddExpr<NegateExpr<Derived>,ValueExpr<internal::FixedInt<N> > >(-b.derived(), ValueExpr<internal::FixedInt<N> >()); }
  template<int N>
  friend ProductExpr<ValueExpr<internal::FixedInt<N> >,Derived> operator*(internal::FixedInt<N>, const BaseExpr& b)
  { return ProductExpr<ValueExpr<internal::FixedInt<N> >,Derived>(ValueExpr<internal::FixedInt<N> >(),b.derived()); }
  template<int N>
  friend QuotientExpr<ValueExpr<internal::FixedInt<N> >,Derived> operator/(internal::FixedInt<N>, const BaseExpr& b)
  { return QuotientExpr<ValueExpr<internal::FixedInt<N> > ,Derived>(ValueExpr<internal::FixedInt<N> >(),b.derived()); }

#if (!EIGEN_HAS_CXX14)
  template<int N>
  AddExpr<Derived,ValueExpr<internal::FixedInt<N> > > operator+(internal::FixedInt<N> (*)()) const
  { return AddExpr<Derived,ValueExpr<internal::FixedInt<N> > >(derived(), ValueExpr<internal::FixedInt<N> >()); }
  template<int N>
  AddExpr<Derived,ValueExpr<internal::FixedInt<-N> > > operator-(internal::FixedInt<N> (*)()) const
  { return AddExpr<Derived,ValueExpr<internal::FixedInt<-N> > >(derived(), ValueExpr<internal::FixedInt<-N> >()); }
  template<int N>
  ProductExpr<Derived,ValueExpr<internal::FixedInt<N> > > operator*(internal::FixedInt<N> (*)()) const
  { return ProductExpr<Derived,ValueExpr<internal::FixedInt<N> > >(derived(),ValueExpr<internal::FixedInt<N> >()); }
  template<int N>
  QuotientExpr<Derived,ValueExpr<internal::FixedInt<N> > > operator/(internal::FixedInt<N> (*)()) const
  { return QuotientExpr<Derived,ValueExpr<internal::FixedInt<N> > >(derived(),ValueExpr<internal::FixedInt<N> >()); }

  template<int N>
  friend AddExpr<Derived,ValueExpr<internal::FixedInt<N> > > operator+(internal::FixedInt<N> (*)(), const BaseExpr& b)
  { return AddExpr<Derived,ValueExpr<internal::FixedInt<N> > >(b.derived(), ValueExpr<internal::FixedInt<N> >()); }
  template<int N>
  friend AddExpr<NegateExpr<Derived>,ValueExpr<internal::FixedInt<N> > > operator-(internal::FixedInt<N> (*)(), const BaseExpr& b)
  { return AddExpr<NegateExpr<Derived>,ValueExpr<internal::FixedInt<N> > >(-b.derived(), ValueExpr<internal::FixedInt<N> >()); }
  template<int N>
  friend ProductExpr<ValueExpr<internal::FixedInt<N> >,Derived> operator*(internal::FixedInt<N> (*)(), const BaseExpr& b)
  { return ProductExpr<ValueExpr<internal::FixedInt<N> >,Derived>(ValueExpr<internal::FixedInt<N> >(),b.derived()); }
  template<int N>
  friend QuotientExpr<ValueExpr<internal::FixedInt<N> >,Derived> operator/(internal::FixedInt<N> (*)(), const BaseExpr& b)
  { return QuotientExpr<ValueExpr<internal::FixedInt<N> > ,Derived>(ValueExpr<internal::FixedInt<N> >(),b.derived()); }
#endif


  template<typename OtherDerived>
  AddExpr<Derived,OtherDerived> operator+(const BaseExpr<OtherDerived> &b) const
  { return AddExpr<Derived,OtherDerived>(derived(),  b.derived()); }

  template<typename OtherDerived>
  AddExpr<Derived,NegateExpr<OtherDerived> > operator-(const BaseExpr<OtherDerived> &b) const
  { return AddExpr<Derived,NegateExpr<OtherDerived> >(derived(), -b.derived()); }

  template<typename OtherDerived>
  ProductExpr<Derived,OtherDerived> operator*(const BaseExpr<OtherDerived> &b) const
  { return ProductExpr<Derived,OtherDerived>(derived(), b.derived()); }

  template<typename OtherDerived>
  QuotientExpr<Derived,OtherDerived> operator/(const BaseExpr<OtherDerived> &b) const
  { return QuotientExpr<Derived,OtherDerived>(derived(), b.derived()); }
};

template<typename T>
struct is_symbolic {
  // BaseExpr has no conversion ctor, so we only have to check whether T can be statically cast to its base class BaseExpr<T>.
  enum { value = internal::is_convertible<T,BaseExpr<T> >::value };
};

/** Represents the actual value of a symbol identified by its tag
  *
  * It is the return type of SymbolValue::operator=, and most of the time this is only way it is used.
  */
template<typename Tag>
class SymbolValue
{
public:
  /** Default constructor from the value \a val */
  SymbolValue(Index val) : m_value(val) {}

  /** \returns the stored value of the symbol */
  Index value() const { return m_value; }
protected:
  Index m_value;
};

/** Expression of a symbol uniquely identified by the template parameter type \c tag */
template<typename tag>
class SymbolExpr : public BaseExpr<SymbolExpr<tag> >
{
public:
  /** Alias to the template parameter \c tag */
  typedef tag Tag;

  SymbolExpr() {}

  /** Associate the value \a val to the given symbol \c *this, uniquely identified by its \c Tag.
    *
    * The returned object should be passed to ExprBase::eval() to evaluate a given expression with this specified runtime-time value.
    */
  SymbolValue<Tag> operator=(Index val) const {
    return SymbolValue<Tag>(val);
  }

  Index eval_impl(const SymbolValue<Tag> &values) const { return values.value(); }

#if EIGEN_HAS_CXX14
  // C++14 versions suitable for multiple symbols
  template<typename... Types>
  Index eval_impl(const std::tuple<Types...>& values) const { return std::get<SymbolValue<Tag> >(values).value(); }
#endif
};

template<typename Arg0>
class NegateExpr : public BaseExpr<NegateExpr<Arg0> >
{
public:
  NegateExpr(const Arg0& arg0) : m_arg0(arg0) {}

  template<typename T>
  Index eval_impl(const T& values) const { return -m_arg0.eval_impl(values); }
protected:
  Arg0 m_arg0;
};

template<typename Arg0, typename Arg1>
class AddExpr : public BaseExpr<AddExpr<Arg0,Arg1> >
{
public:
  AddExpr(const Arg0& arg0, const Arg1& arg1) : m_arg0(arg0), m_arg1(arg1) {}

  template<typename T>
  Index eval_impl(const T& values) const { return m_arg0.eval_impl(values) + m_arg1.eval_impl(values); }
protected:
  Arg0 m_arg0;
  Arg1 m_arg1;
};

template<typename Arg0, typename Arg1>
class ProductExpr : public BaseExpr<ProductExpr<Arg0,Arg1> >
{
public:
  ProductExpr(const Arg0& arg0, const Arg1& arg1) : m_arg0(arg0), m_arg1(arg1) {}

  template<typename T>
  Index eval_impl(const T& values) const { return m_arg0.eval_impl(values) * m_arg1.eval_impl(values); }
protected:
  Arg0 m_arg0;
  Arg1 m_arg1;
};

template<typename Arg0, typename Arg1>
class QuotientExpr : public BaseExpr<QuotientExpr<Arg0,Arg1> >
{
public:
  QuotientExpr(const Arg0& arg0, const Arg1& arg1) : m_arg0(arg0), m_arg1(arg1) {}

  template<typename T>
  Index eval_impl(const T& values) const { return m_arg0.eval_impl(values) / m_arg1.eval_impl(values); }
protected:
  Arg0 m_arg0;
  Arg1 m_arg1;
};

} // end namespace symbolic

} // end namespace Eigen

#endif // EIGEN_SYMBOLIC_INDEX_H
```
