## Supplementary material for "Identification of QTL-by-Environment Interaction by Controlling Polygenic Background Effect": XprHelper.h

```
// This file is part of Eigen, a lightweight C++ template library
// for linear algebra.
//
// Copyright (C) 2008 Gael Guennebaud <gael.guennebaud@inria.fr>
// Copyright (C) 2006-2008 Benoit Jacob <jacob.benoit.1@gmail.com>
//
// This Source Code Form is subject to the terms of the Mozilla
// Public License v. 2.0. If a copy of the MPL was not distributed
// with this file, You can obtain one at http://mozilla.org/MPL/2.0/.

#ifndef EIGEN_XPRHELPER_H
#define EIGEN_XPRHELPER_H

// just a workaround because GCC seems to not really like empty structs
// FIXME: gcc 4.3 generates bad code when strict-aliasing is enabled
// so currently we simply disable this optimization for gcc 4.3
#if EIGEN_COMP_GNUC && !EIGEN_GNUC_AT(4,3)
  #define EIGEN_EMPTY_STRUCT_CTOR(X) \
    EIGEN_DEVICE_FUNC EIGEN_STRONG_INLINE X() {} \
    EIGEN_DEVICE_FUNC EIGEN_STRONG_INLINE X(const X& ) {}
#else
  #define EIGEN_EMPTY_STRUCT_CTOR(X)
#endif

namespace Eigen {

namespace internal {

template<typename IndexDest, typename IndexSrc>
EIGEN_DEVICE_FUNC
inline IndexDest convert_index(const IndexSrc& idx) {
  // for sizeof(IndexDest)>=sizeof(IndexSrc) compilers should be able to optimize this away:
  eigen_internal_assert(idx <= NumTraits<IndexDest>::highest() && "Index value to big for target type");
  return IndexDest(idx);
}

// true if T can be considered as an integral index (i.e., and integral type or enum)
template<typename T> struct is_valid_index_type
{
  enum { value =
#if EIGEN_HAS_TYPE_TRAITS
    internal::is_integral<T>::value || std::is_enum<T>::value
#elif EIGEN_COMP_MSVC
    internal::is_integral<T>::value || __is_enum(T)
#else
    // without C++11, we use is_convertible to Index instead of is_integral in order to treat enums as Index.
    internal::is_convertible<T,Index>::value && !internal::is_same<T,float>::value && !is_same<T,double>::value
#endif
  };
};

// true if both types are not valid index types
template<typename RowIndices, typename ColIndices>
struct valid_indexed_view_overload {
  enum { value = !(internal::is_valid_index_type<RowIndices>::value && internal::is_valid_index_type<ColIndices>::value) };
};

// promote_scalar_arg is an helper used in operation between an expression and a scalar, like:
//    expression * scalar
// Its role is to determine how the type T of the scalar operand should be promoted given the scalar type ExprScalar of the given expression.
// The IsSupported template parameter must be provided by the caller as: internal::has_ReturnType<ScalarBinaryOpTraits<ExprScalar,T,op> >::value using the proper order for ExprScalar and T.
// Then the logic is as follows:
//  - if the operation is natively supported as defined by IsSupported, then the scalar type is not promoted, and T is returned.
//  - otherwise, NumTraits<ExprScalar>::Literal is returned if T is implicitly convertible to NumTraits<ExprScalar>::Literal AND that this does not imply a float to integer conversion.
//  - otherwise, ExprScalar is returned if T is implicitly convertible to ExprScalar AND that this does not imply a float to integer conversion.
//  - In all other cases, the promoted type is not defined, and the respective operation is thus invalid and not available (SFINAE).
template<typename ExprScalar,typename T, bool IsSupported>
struct promote_scalar_arg;

template<typename S,typename T>
struct promote_scalar_arg<S,T,true>
{
  typedef T type;
};

// Recursively check safe conversion to PromotedType, and then ExprScalar if they are different.
template<typename ExprScalar,typename T,typename PromotedType,
  bool ConvertibleToLiteral = internal::is_convertible<T,PromotedType>::value,
  bool IsSafe = NumTraits<T>::IsInteger || !NumTraits<PromotedType>::IsInteger>
struct promote_scalar_arg_unsupported;

// Start recursion with NumTraits<ExprScalar>::Literal
template<typename S,typename T>
struct promote_scalar_arg<S,T,false> : promote_scalar_arg_unsupported<S,T,typename NumTraits<S>::Literal> {};

// We found a match!
template<typename S,typename T, typename PromotedType>
struct promote_scalar_arg_unsupported<S,T,PromotedType,true,true>
{
  typedef PromotedType type;
};

// No match, but no real-to-integer issues, and ExprScalar and current PromotedType are different,
// so let's try to promote to ExprScalar
template<typename ExprScalar,typename T, typename PromotedType>
struct promote_scalar_arg_unsupported<ExprScalar,T,PromotedType,false,true>
   : promote_scalar_arg_unsupported<ExprScalar,T,ExprScalar>
{};

// Unsafe real-to-integer, let's stop.
template<typename S,typename T, typename PromotedType, bool ConvertibleToLiteral>
struct promote_scalar_arg_unsupported<S,T,PromotedType,ConvertibleToLiteral,false> {};

// T is not even convertible to ExprScalar, let's stop.
template<typename S,typename T>
struct promote_scalar_arg_unsupported<S,T,S,false,true> {};

//classes inheriting no_assignment_operator don't generate a default operator=.
class no_assignment_operator
{
  private:
    no_assignment_operator& operator=(const no_assignment_operator&);
  protected:
    EIGEN_DEFAULT_COPY_CONSTRUCTOR(no_assignment_operator)
    EIGEN_DEFAULT_EMPTY_CONSTRUCTOR_AND_DESTRUCTOR(no_assignment_operator)
};

/** \internal return the index type with the largest number of bits */
template<typename I1, typename I2>
struct promote_index_type
{
  typedef typename conditional<(sizeof(I1)<sizeof(I2)), I2, I1>::type type;
};

/** \internal If the template parameter Value is Dynamic, this class is just a wrapper around a T variable that
  * can be accessed using value() and setValue().
  * Otherwise, this class is an empty structure and value() just returns the template parameter Value.
  */
template<typename T, int Value> class variable_if_dynamic
{
  public:
    EIGEN_DEFAULT_EMPTY_CONSTRUCTOR_AND_DESTRUCTOR(variable_if_dynamic)
    EIGEN_DEVICE_FUNC EIGEN_STRONG_INLINE explicit variable_if_dynamic(T v) { EIGEN_ONLY_USED_FOR_DEBUG(v); eigen_assert(v == T(Value)); }
    EIGEN_DEVICE_FUNC static EIGEN_STRONG_INLINE EIGEN_CONSTEXPR
    T value() { return T(Value); }
    EIGEN_DEVICE_FUNC EIGEN_STRONG_INLINE EIGEN_CONSTEXPR
    operator T() const { return T(Value); }
    EIGEN_DEVICE_FUNC EIGEN_STRONG_INLINE
    void setValue(T v) const { EIGEN_ONLY_USED_FOR_DEBUG(v); eigen_assert(v == T(Value)); }
};

template<typename T> class variable_if_dynamic<T, Dynamic>
{
    T m_value;
  public:
    EIGEN_DEVICE_FUNC EIGEN_STRONG_INLINE explicit variable_if_dynamic(T value = 0) EIGEN_NO_THROW : m_value(value) {}
    EIGEN_DEVICE_FUNC EIGEN_STRONG_INLINE T value() const { return m_value; }
    EIGEN_DEVICE_FUNC EIGEN_STRONG_INLINE operator T() const { return m_value; }
    EIGEN_DEVICE_FUNC EIGEN_STRONG_INLINE void setValue(T value) { m_value = value; }
};

/** \internal like variable_if_dynamic but for DynamicIndex
  */
template<typename T, int Value> class variable_if_dynamicindex
{
  public:
    EIGEN_EMPTY_STRUCT_CTOR(variable_if_dynamicindex)
    EIGEN_DEVICE_FUNC EIGEN_STRONG_INLINE explicit variable_if_dynamicindex(T v) { EIGEN_ONLY_USED_FOR_DEBUG(v); eigen_assert(v == T(Value)); }
    EIGEN_DEVICE_FUNC static EIGEN_STRONG_INLINE EIGEN_CONSTEXPR
    T value() { return T(Value); }
    EIGEN_DEVICE_FUNC EIGEN_STRONG_INLINE
    void setValue(T) {}
};

template<typename T> class variable_if_dynamicindex<T, DynamicIndex>
{
    T m_value;
    EIGEN_DEVICE_FUNC variable_if_dynamicindex() { eigen_assert(false); }
  public:
    EIGEN_DEVICE_FUNC EIGEN_STRONG_INLINE explicit variable_if_dynamicindex(T value) : m_value(value) {}
    EIGEN_DEVICE_FUNC T EIGEN_STRONG_INLINE value() const { return m_value; }
    EIGEN_DEVICE_FUNC EIGEN_STRONG_INLINE void setValue(T value) { m_value = value; }
};

template<typename T> struct functor_traits
{
  enum
  {
    Cost = 10,
    PacketAccess = false,
    IsRepeatable = false
  };
};

template<typename T> struct packet_traits;

template<typename T> struct unpacket_traits;

template<int Size, typename PacketType,
         bool Stop = Size==Dynamic || (Size%unpacket_traits<PacketType>::size)==0 || is_same<PacketType,typename unpacket_traits<PacketType>::half>::value>
struct find_best_packet_helper;

template< int Size, typename PacketType>
struct find_best_packet_helper<Size,PacketType,true>
{
  typedef PacketType type;
};

template<int Size, typename PacketType>
struct find_best_packet_helper<Size,PacketType,false>
{
  typedef typename find_best_packet_helper<Size,typename unpacket_traits<PacketType>::half>::type type;
};

template<typename T, int Size>
struct find_best_packet
{
  typedef typename find_best_packet_helper<Size,typename packet_traits<T>::type>::type type;
};

#if EIGEN_MAX_STATIC_ALIGN_BYTES>0
template<int ArrayBytes, int AlignmentBytes,
         bool Match     =  bool((ArrayBytes%AlignmentBytes)==0),
         bool TryHalf   =  bool(EIGEN_MIN_ALIGN_BYTES<AlignmentBytes) >
struct compute_default_alignment_helper
{
  enum { value = 0 };
};

template<int ArrayBytes, int AlignmentBytes, bool TryHalf>
struct compute_default_alignment_helper<ArrayBytes, AlignmentBytes, true, TryHalf> // Match
{
  enum { value = AlignmentBytes };
};

template<int ArrayBytes, int AlignmentBytes>
struct compute_default_alignment_helper<ArrayBytes, AlignmentBytes, false, true> // Try-half
{
  // current packet too large, try with an half-packet
  enum { value = compute_default_alignment_helper<ArrayBytes, AlignmentBytes/2>::value };
};
#else
// If static alignment is disabled, no need to bother.
// This also avoids a division by zero in "bool Match =  bool((ArrayBytes%AlignmentBytes)==0)"
template<int ArrayBytes, int AlignmentBytes>
struct compute_default_alignment_helper
{
  enum { value = 0 };
};
#endif

template<typename T, int Size> struct compute_default_alignment {
  enum { value = compute_default_alignment_helper<Size*sizeof(T),EIGEN_MAX_STATIC_ALIGN_BYTES>::value };
};

template<typename T> struct compute_default_alignment<T,Dynamic> {
  enum { value = EIGEN_MAX_ALIGN_BYTES };
};

template<typename _Scalar, int _Rows, int _Cols,
         int _Options = AutoAlign |
                          ( (_Rows==1 && _Cols!=1) ? RowMajor
                          : (_Cols==1 && _Rows!=1) ? ColMajor
                          : EIGEN_DEFAULT_MATRIX_STORAGE_ORDER_OPTION ),
         int _MaxRows = _Rows,
         int _MaxCols = _Cols
> class make_proper_matrix_type
{
    enum {
      IsColVector = _Cols==1 && _Rows!=1,
      IsRowVector = _Rows==1 && _Cols!=1,
      Options = IsColVector ? (_Options | ColMajor) & ~RowMajor
              : IsRowVector ? (_Options | RowMajor) & ~ColMajor
              : _Options
    };
  public:
    typedef Matrix<_Scalar, _Rows, _Cols, Options, _MaxRows, _MaxCols> type;
};

template<typename Scalar, int Rows, int Cols, int Options, int MaxRows, int MaxCols>
class compute_matrix_flags
{
    enum { row_major_bit = Options&RowMajor ? RowMajorBit : 0 };
  public:
    // FIXME currently we still have to handle DirectAccessBit at the expression level to handle DenseCoeffsBase<>
    // and then propagate this information to the evaluator's flags.
    // However, I (Gael) think that DirectAccessBit should only matter at the evaluation stage.
    enum { ret = DirectAccessBit | LvalueBit | NestByRefBit | row_major_bit };
};

template<int _Rows, int _Cols> struct size_at_compile_time
{
  enum { ret = (_Rows==Dynamic || _Cols==Dynamic) ? Dynamic : _Rows * _Cols };
};

template<typename XprType> struct size_of_xpr_at_compile_time
{
  enum { ret = size_at_compile_time<traits<XprType>::RowsAtCompileTime,traits<XprType>::ColsAtCompileTime>::ret };
};

/* plain_matrix_type : the difference from eval is that plain_matrix_type is always a plain matrix type,
 * whereas eval is a const reference in the case of a matrix
 */

template<typename T, typename StorageKind = typename traits<T>::StorageKind> struct plain_matrix_type;
template<typename T, typename BaseClassType, int Flags> struct plain_matrix_type_dense;
template<typename T> struct plain_matrix_type<T,Dense>
{
  typedef typename plain_matrix_type_dense<T,typename traits<T>::XprKind, traits<T>::Flags>::type type;
};
template<typename T> struct plain_matrix_type<T,DiagonalShape>
{
  typedef typename T::PlainObject type;
};

template<typename T, int Flags> struct plain_matrix_type_dense<T,MatrixXpr,Flags>
{
  typedef Matrix<typename traits<T>::Scalar,
                traits<T>::RowsAtCompileTime,
                traits<T>::ColsAtCompileTime,
                AutoAlign | (Flags&RowMajorBit ? RowMajor : ColMajor),
                traits<T>::MaxRowsAtCompileTime,
                traits<T>::MaxColsAtCompileTime
          > type;
};

template<typename T, int Flags> struct plain_matrix_type_dense<T,ArrayXpr,Flags>
{
  typedef Array<typename traits<T>::Scalar,
                traits<T>::RowsAtCompileTime,
                traits<T>::ColsAtCompileTime,
                AutoAlign | (Flags&RowMajorBit ? RowMajor : ColMajor),
                traits<T>::MaxRowsAtCompileTime,
                traits<T>::MaxColsAtCompileTime
          > type;
};

/* eval : the return type of eval(). For matrices, this is just a const reference
 * in order to avoid a useless copy
 */

template<typename T, typename StorageKind = typename traits<T>::StorageKind> struct eval;

template<typename T> struct eval<T,Dense>
{
  typedef typename plain_matrix_type<T>::type type;
//   typedef typename T::PlainObject type;
//   typedef T::Matrix<typename traits<T>::Scalar,
//                 traits<T>::RowsAtCompileTime,
//                 traits<T>::ColsAtCompileTime,
//                 AutoAlign | (traits<T>::Flags&RowMajorBit ? RowMajor : ColMajor),
//                 traits<T>::MaxRowsAtCompileTime,
//                 traits<T>::MaxColsAtCompileTime
//           > type;
};

template<typename T> struct eval<T,DiagonalShape>
{
  typedef typename plain_matrix_type<T>::type type;
};

// for matrices, no need to evaluate, just use a const reference to avoid a useless copy
template<typename _Scalar, int _Rows, int _Cols, int _Options, int _MaxRows, int _MaxCols>
struct eval<Matrix<_Scalar, _Rows, _Cols, _Options, _MaxRows, _MaxCols>, Dense>
{
  typedef const Matrix<_Scalar, _Rows, _Cols, _Options, _MaxRows, _MaxCols>& type;
};

template<typename _Scalar, int _Rows, int _Cols, int _Options, int _MaxRows, int _MaxCols>
struct eval<Array<_Scalar, _Rows, _Cols, _Options, _MaxRows, _MaxCols>, Dense>
{
  typedef const Array<_Scalar, _Rows, _Cols, _Options, _MaxRows, _MaxCols>& type;
};


/* similar to plain_matrix_type, but using the evaluator's Flags */
template<typename T, typename StorageKind = typename traits<T>::StorageKind> struct plain_object_eval;

template<typename T>
struct plain_object_eval<T,Dense>
{
  typedef typename plain_matrix_type_dense<T,typename traits<T>::XprKind, evaluator<T>::Flags>::type type;
};


/* plain_matrix_type_column_major : same as plain_matrix_type but guaranteed to be column-major
 */
template<typename T> struct plain_matrix_type_column_major
{
  enum { Rows = traits<T>::RowsAtCompileTime,
         Cols = traits<T>::ColsAtCompileTime,
         MaxRows = traits<T>::MaxRowsAtCompileTime,
         MaxCols = traits<T>::MaxColsAtCompileTime
  };
  typedef Matrix<typename traits<T>::Scalar,
                Rows,
                Cols,
                (MaxRows==1&&MaxCols!=1) ? RowMajor : ColMajor,
                MaxRows,
                MaxCols
          > type;
};

/* plain_matrix_type_row_major : same as plain_matrix_type but guaranteed to be row-major
 */
template<typename T> struct plain_matrix_type_row_major
{
  enum { Rows = traits<T>::RowsAtCompileTime,
         Cols = traits<T>::ColsAtCompileTime,
         MaxRows = traits<T>::MaxRowsAtCompileTime,
         MaxCols = traits<T>::MaxColsAtCompileTime
  };
  typedef Matrix<typename traits<T>::Scalar,
                Rows,
                Cols,
                (MaxCols==1&&MaxRows!=1) ? ColMajor : RowMajor,
                MaxRows,
                MaxCols
          > type;
};

/** \internal The reference selector for template expressions. The idea is that we don't
  * need to use references for expressions since they are light weight proxy
  * objects which should generate no copying overhead. */
template <typename T>
struct ref_selector
{
  typedef typename conditional<
    bool(traits<T>::Flags & NestByRefBit),
    T const&,
    const T
  >::type type;

  typedef typename conditional<
    bool(traits<T>::Flags & NestByRefBit),
    T &,
    T
  >::type non_const_type;
};

/** \internal Adds the const qualifier on the value-type of T2 if and only if T1 is a const type */
template<typename T1, typename T2>
struct transfer_constness
{
  typedef typename conditional<
    bool(internal::is_const<T1>::value),
    typename internal::add_const_on_value_type<T2>::type,
    T2
  >::type type;
};


// However, we still need a mechanism to detect whether an expression which is evaluated multiple time
// has to be evaluated into a temporary.
// That's the purpose of this new nested_eval helper:
/** \internal Determines how a given expression should be nested when evaluated multiple times.
  * For example, when you do a * (b+c), Eigen will determine how the expression b+c should be
  * evaluated into the bigger product expression. The choice is between nesting the expression b+c as-is, or
  * evaluating that expression b+c into a temporary variable d, and nest d so that the resulting expression is
  * a*d. Evaluating can be beneficial for example if every coefficient access in the resulting expression causes
  * many coefficient accesses in the nested expressions -- as is the case with matrix product for example.
  *
  * \tparam T the type of the expression being nested.
  * \tparam n the number of coefficient accesses in the nested expression for each coefficient access in the bigger expression.
  * \tparam PlainObject the type of the temporary if needed.
  */
template<typename T, int n, typename PlainObject = typename plain_object_eval<T>::type> struct nested_eval
{
  enum {
    ScalarReadCost = NumTraits<typename traits<T>::Scalar>::ReadCost,
    CoeffReadCost = evaluator<T>::CoeffReadCost,  // NOTE What if an evaluator evaluate itself into a temporary?
                                                  //      Then CoeffReadCost will be small (e.g., 1) but we still have to evaluate, especially if n>1.
                                                  //      This situation is already taken care by the EvalBeforeNestingBit flag, which is turned ON
                                                  //      for all evaluator creating a temporary. This flag is then propagated by the parent evaluators.
                                                  //      Another solution could be to count the number of temps?
    NAsInteger = n == Dynamic ? HugeCost : n,
    CostEval   = (NAsInteger+1) * ScalarReadCost + CoeffReadCost,
    CostNoEval = NAsInteger * CoeffReadCost,
    Evaluate = (int(evaluator<T>::Flags) & EvalBeforeNestingBit) || (int(CostEval) < int(CostNoEval))
  };

  typedef typename conditional<Evaluate, PlainObject, typename ref_selector<T>::type>::type type;
};

template<typename T>
EIGEN_DEVICE_FUNC
inline T* const_cast_ptr(const T* ptr)
{
  return const_cast<T*>(ptr);
}

template<typename Derived, typename XprKind = typename traits<Derived>::XprKind>
struct dense_xpr_base
{
  /* dense_xpr_base should only ever be used on dense expressions, thus falling either into the MatrixXpr or into the ArrayXpr cases */
};

template<typename Derived>
struct dense_xpr_base<Derived, MatrixXpr>
{
  typedef MatrixBase<Derived> type;
};

template<typename Derived>
struct dense_xpr_base<Derived, ArrayXpr>
{
  typedef ArrayBase<Derived> type;
};

template<typename Derived, typename XprKind = typename traits<Derived>::XprKind, typename StorageKind = typename traits<Derived>::StorageKind>
struct generic_xpr_base;

template<typename Derived, typename XprKind>
struct generic_xpr_base<Derived, XprKind, Dense>
{
  typedef typename dense_xpr_base<Derived,XprKind>::type type;
};

template<typename XprType, typename CastType> struct cast_return_type
{
  typedef typename XprType::Scalar CurrentScalarType;
  typedef typename remove_all<CastType>::type _CastType;
  typedef typename _CastType::Scalar NewScalarType;
  typedef typename conditional<is_same<CurrentScalarType,NewScalarType>::value,
                              const XprType&,CastType>::type type;
};

template <typename A, typename B> struct promote_storage_type;

template <typename A> struct promote_storage_type<A,A>
{
  typedef A ret;
};
template <typename A> struct promote_storage_type<A, const A>
{
  typedef A ret;
};
template <typename A> struct promote_storage_type<const A, A>
{
  typedef A ret;
};

/** \internal Specify the "storage kind" of applying a coefficient-wise
  * binary operations between two expressions of kinds A and B respectively.
  * The template parameter Functor permits to specialize the resulting storage kind wrt to
  * the functor.
  * The default rules are as follows:
  * \code
  * A      op A      -> A
  * A      op dense  -> dense
  * dense  op B      -> dense
  * sparse op dense  -> sparse
  * dense  op sparse -> sparse
  * \endcode
  */
template <typename A, typename B, typename Functor> struct cwise_promote_storage_type;

template <typename A, typename Functor>                   struct cwise_promote_storage_type<A,A,Functor>                                      { typedef A      ret; };
template <typename Functor>                               struct cwise_promote_storage_type<Dense,Dense,Functor>                              { typedef Dense  ret; };
template <typename A, typename Functor>                   struct cwise_promote_storage_type<A,Dense,Functor>                                  { typedef Dense  ret; };
template <typename B, typename Functor>                   struct cwise_promote_storage_type<Dense,B,Functor>                                  { typedef Dense  ret; };
template <typename Functor>                               struct cwise_promote_storage_type<Sparse,Dense,Functor>                             { typedef Sparse ret; };
template <typename Functor>                               struct cwise_promote_storage_type<Dense,Sparse,Functor>                             { typedef Sparse ret; };

template <typename LhsKind, typename RhsKind, int LhsOrder, int RhsOrder> struct cwise_promote_storage_order {
  enum { value = LhsOrder };
};

template <typename LhsKind, int LhsOrder, int RhsOrder>   struct cwise_promote_storage_order<LhsKind,Sparse,LhsOrder,RhsOrder>                { enum { value = RhsOrder }; };
template <typename RhsKind, int LhsOrder, int RhsOrder>   struct cwise_promote_storage_order<Sparse,RhsKind,LhsOrder,RhsOrder>                { enum { value = LhsOrder }; };
template <int Order>                                      struct cwise_promote_storage_order<Sparse,Sparse,Order,Order>                       { enum { value = Order }; };


/** \internal Specify the "storage kind" of multiplying an expression of kind A with kind B.
  * The template parameter ProductTag permits to specialize the resulting storage kind wrt to
  * some compile-time properties of the product: GemmProduct, GemvProduct, OuterProduct, InnerProduct.
  * The default rules are as follows:
  * \code
  *  K * K            -> K
  *  dense * K        -> dense
  *  K * dense        -> dense
  *  diag * K         -> K
  *  K * diag         -> K
  *  Perm * K         -> K
  * K * Perm          -> K
  * \endcode
  */
template <typename A, typename B, int ProductTag> struct product_promote_storage_type;

template <typename A, int ProductTag> struct product_promote_storage_type<A,                  A,                  ProductTag> { typedef A     ret;};
template <int ProductTag>             struct product_promote_storage_type<Dense,              Dense,              ProductTag> { typedef Dense ret;};
template <typename A, int ProductTag> struct product_promote_storage_type<A,                  Dense,              ProductTag> { typedef Dense ret; };
template <typename B, int ProductTag> struct product_promote_storage_type<Dense,              B,                  ProductTag> { typedef Dense ret; };

template <typename A, int ProductTag> struct product_promote_storage_type<A,                  DiagonalShape,      ProductTag> { typedef A ret; };
template <typename B, int ProductTag> struct product_promote_storage_type<DiagonalShape,      B,                  ProductTag> { typedef B ret; };
template <int ProductTag>             struct product_promote_storage_type<Dense,              DiagonalShape,      ProductTag> { typedef Dense ret; };
template <int ProductTag>             struct product_promote_storage_type<DiagonalShape,      Dense,              ProductTag> { typedef Dense ret; };

template <typename A, int ProductTag> struct product_promote_storage_type<A,                  PermutationStorage, ProductTag> { typedef A ret; };
template <typename B, int ProductTag> struct product_promote_storage_type<PermutationStorage, B,                  ProductTag> { typedef B ret; };
template <int ProductTag>             struct product_promote_storage_type<Dense,              PermutationStorage, ProductTag> { typedef Dense ret; };
template <int ProductTag>             struct product_promote_storage_type<PermutationStorage, Dense,              ProductTag> { typedef Dense ret; };

/** \internal gives the plain matrix or array type to store a row/column/diagonal of a matrix type.
  * \tparam Scalar optional parameter allowing to pass a different scalar type than the one of the MatrixType.
  */
template<typename ExpressionType, typename Scalar = typename ExpressionType::Scalar>
struct plain_row_type
{
  typedef Matrix<Scalar, 1, ExpressionType::ColsAtCompileTime,
                 int(ExpressionType::PlainObject::Options) | int(RowMajor), 1, ExpressionType::MaxColsAtCompileTime> MatrixRowType;
  typedef Array<Scalar, 1, ExpressionType::ColsAtCompileTime,
                 int(ExpressionType::PlainObject::Options) | int(RowMajor), 1, ExpressionType::MaxColsAtCompileTime> ArrayRowType;

  typedef typename conditional<
    is_same< typename traits<ExpressionType>::XprKind, MatrixXpr >::value,
    MatrixRowType,
    ArrayRowType
  >::type type;
};

template<typename ExpressionType, typename Scalar = typename ExpressionType::Scalar>
struct plain_col_type
{
  typedef Matrix<Scalar, ExpressionType::RowsAtCompileTime, 1,
                 ExpressionType::PlainObject::Options & ~RowMajor, ExpressionType::MaxRowsAtCompileTime, 1> MatrixColType;
  typedef Array<Scalar, ExpressionType::RowsAtCompileTime, 1,
                 ExpressionType::PlainObject::Options & ~RowMajor, ExpressionType::MaxRowsAtCompileTime, 1> ArrayColType;

  typedef typename conditional<
    is_same< typename traits<ExpressionType>::XprKind, MatrixXpr >::value,
    MatrixColType,
    ArrayColType
  >::type type;
};

template<typename ExpressionType, typename Scalar = typename ExpressionType::Scalar>
struct plain_diag_type
{
  enum { diag_size = EIGEN_SIZE_MIN_PREFER_DYNAMIC(ExpressionType::RowsAtCompileTime, ExpressionType::ColsAtCompileTime),
         max_diag_size = EIGEN_SIZE_MIN_PREFER_FIXED(ExpressionType::MaxRowsAtCompileTime, ExpressionType::MaxColsAtCompileTime)
  };
  typedef Matrix<Scalar, diag_size, 1, ExpressionType::PlainObject::Options & ~RowMajor, max_diag_size, 1> MatrixDiagType;
  typedef Array<Scalar, diag_size, 1, ExpressionType::PlainObject::Options & ~RowMajor, max_diag_size, 1> ArrayDiagType;

  typedef typename conditional<
    is_same< typename traits<ExpressionType>::XprKind, MatrixXpr >::value,
    MatrixDiagType,
    ArrayDiagType
  >::type type;
};

template<typename Expr,typename Scalar = typename Expr::Scalar>
struct plain_constant_type
{
  enum { Options = (traits<Expr>::Flags&RowMajorBit)?RowMajor:0 };

  typedef Array<Scalar,  traits<Expr>::RowsAtCompileTime,   traits<Expr>::ColsAtCompileTime,
                Options, traits<Expr>::MaxRowsAtCompileTime,traits<Expr>::MaxColsAtCompileTime> array_type;

  typedef Matrix<Scalar,  traits<Expr>::RowsAtCompileTime,   traits<Expr>::ColsAtCompileTime,
                 Options, traits<Expr>::MaxRowsAtCompileTime,traits<Expr>::MaxColsAtCompileTime> matrix_type;

  typedef CwiseNullaryOp<scalar_constant_op<Scalar>, const typename conditional<is_same< typename traits<Expr>::XprKind, MatrixXpr >::value, matrix_type, array_type>::type > type;
};

template<typename ExpressionType>
struct is_lvalue
{
  enum { value = (!bool(is_const<ExpressionType>::value)) &&
                 bool(traits<ExpressionType>::Flags & LvalueBit) };
};

template<typename T> struct is_diagonal
{ enum { ret = false }; };

template<typename T> struct is_diagonal<DiagonalBase<T> >
{ enum { ret = true }; };

template<typename T> struct is_diagonal<DiagonalWrapper<T> >
{ enum { ret = true }; };

template<typename T, int S> struct is_diagonal<DiagonalMatrix<T,S> >
{ enum { ret = true }; };


template<typename T> struct is_identity
{ enum { value = false }; };

template<typename T> struct is_identity<CwiseNullaryOp<internal::scalar_identity_op<typename T::Scalar>, T> >
{ enum { value = true }; };


template<typename S1, typename S2> struct glue_shapes;
template<> struct glue_shapes<DenseShape,TriangularShape> { typedef TriangularShape type;  };

template<typename T1, typename T2>
struct possibly_same_dense {
  enum { value = has_direct_access<T1>::ret && has_direct_access<T2>::ret && is_same<typename T1::Scalar,typename T2::Scalar>::value };
};

template<typename T1, typename T2>
EIGEN_DEVICE_FUNC
bool is_same_dense(const T1 &mat1, const T2 &mat2, typename enable_if<possibly_same_dense<T1,T2>::value>::type * = 0)
{
  return (mat1.data()==mat2.data()) && (mat1.innerStride()==mat2.innerStride()) && (mat1.outerStride()==mat2.outerStride());
}

template<typename T1, typename T2>
EIGEN_DEVICE_FUNC
bool is_same_dense(const T1 &, const T2 &, typename enable_if<!possibly_same_dense<T1,T2>::value>::type * = 0)
{
  return false;
}

// Internal helper defining the cost of a scalar division for the type T.
// The default heuristic can be specialized for each scalar type and architecture.
template<typename T,bool Vectorized=false,typename EnableIf = void>
struct scalar_div_cost {
  enum { value = 8*NumTraits<T>::MulCost };
};

template<typename T,bool Vectorized>
struct scalar_div_cost<std::complex<T>, Vectorized> {
  enum { value = 2*scalar_div_cost<T>::value
               + 6*NumTraits<T>::MulCost
               + 3*NumTraits<T>::AddCost
  };
};


template<bool Vectorized>
struct scalar_div_cost<signed long,Vectorized,typename conditional<sizeof(long)==8,void,false_type>::type> { enum { value = 24 }; };
template<bool Vectorized>
struct scalar_div_cost<unsigned long,Vectorized,typename conditional<sizeof(long)==8,void,false_type>::type> { enum { value = 21 }; };


#ifdef EIGEN_DEBUG_ASSIGN
std::string demangle_traversal(int t)
{
  if(t==DefaultTraversal) return "DefaultTraversal";
  if(t==LinearTraversal) return "LinearTraversal";
  if(t==InnerVectorizedTraversal) return "InnerVectorizedTraversal";
  if(t==LinearVectorizedTraversal) return "LinearVectorizedTraversal";
  if(t==SliceVectorizedTraversal) return "SliceVectorizedTraversal";
  return "?";
}
std::string demangle_unrolling(int t)
{
  if(t==NoUnrolling) return "NoUnrolling";
  if(t==InnerUnrolling) return "InnerUnrolling";
  if(t==CompleteUnrolling) return "CompleteUnrolling";
  return "?";
}
std::string demangle_flags(int f)
{
  std::string res;
  if(f&RowMajorBit)                 res += " | RowMajor";
  if(f&PacketAccessBit)             res += " | Packet";
  if(f&LinearAccessBit)             res += " | Linear";
  if(f&LvalueBit)                   res += " | Lvalue";
  if(f&DirectAccessBit)             res += " | Direct";
  if(f&NestByRefBit)                res += " | NestByRef";
  if(f&NoPreferredStorageOrderBit)  res += " | NoPreferredStorageOrderBit";

  return res;
}
#endif

} // end namespace internal


/** \class ScalarBinaryOpTraits
  * \ingroup Core_Module
  *
  * \brief Determines whether the given binary operation of two numeric types is allowed and what the scalar return type is.
  *
  * This class permits to control the scalar return type of any binary operation performed on two different scalar types through (partial) template specializations.
  *
  * For instance, let \c U1, \c U2 and \c U3 be three user defined scalar types for which most operations between instances of \c U1 and \c U2 returns an \c U3.
  * You can let %Eigen knows that by defining:
    \code
    template<typename BinaryOp>
    struct ScalarBinaryOpTraits<U1,U2,BinaryOp> { typedef U3 ReturnType;  };
    template<typename BinaryOp>
    struct ScalarBinaryOpTraits<U2,U1,BinaryOp> { typedef U3 ReturnType;  };
    \endcode
  * You can then explicitly disable some particular operations to get more explicit error messages:
    \code
    template<>
    struct ScalarBinaryOpTraits<U1,U2,internal::scalar_max_op<U1,U2> > {};
    \endcode
  * Or customize the return type for individual operation:
    \code
    template<>
    struct ScalarBinaryOpTraits<U1,U2,internal::scalar_sum_op<U1,U2> > { typedef U1 ReturnType; };
    \endcode
  *
  * By default, the following generic combinations are supported:
  <table class="manual">
  <tr><th>ScalarA</th><th>ScalarB</th><th>BinaryOp</th><th>ReturnType</th><th>Note</th></tr>
  <tr            ><td>\c T </td><td>\c T </td><td>\c * </td><td>\c T </td><td></td></tr>
  <tr class="alt"><td>\c NumTraits<T>::Real </td><td>\c T </td><td>\c * </td><td>\c T </td><td>Only if \c NumTraits<T>::IsComplex </td></tr>
  <tr            ><td>\c T </td><td>\c NumTraits<T>::Real </td><td>\c * </td><td>\c T </td><td>Only if \c NumTraits<T>::IsComplex </td></tr>
  </table>
  *
  * \sa CwiseBinaryOp
  */
template<typename ScalarA, typename ScalarB, typename BinaryOp=internal::scalar_product_op<ScalarA,ScalarB> >
struct ScalarBinaryOpTraits
#ifndef EIGEN_PARSED_BY_DOXYGEN
  // for backward compatibility, use the hints given by the (deprecated) internal::scalar_product_traits class.
  : internal::scalar_product_traits<ScalarA,ScalarB>
#endif // EIGEN_PARSED_BY_DOXYGEN
{};

template<typename T, typename BinaryOp>
struct ScalarBinaryOpTraits<T,T,BinaryOp>
{
  typedef T ReturnType;
};

template <typename T, typename BinaryOp>
struct ScalarBinaryOpTraits<T, typename NumTraits<typename internal::enable_if<NumTraits<T>::IsComplex,T>::type>::Real, BinaryOp>
{
  typedef T ReturnType;
};
template <typename T, typename BinaryOp>
struct ScalarBinaryOpTraits<typename NumTraits<typename internal::enable_if<NumTraits<T>::IsComplex,T>::type>::Real, T, BinaryOp>
{
  typedef T ReturnType;
};

// For Matrix * Permutation
template<typename T, typename BinaryOp>
struct ScalarBinaryOpTraits<T,void,BinaryOp>
{
  typedef T ReturnType;
};

// For Permutation * Matrix
template<typename T, typename BinaryOp>
struct ScalarBinaryOpTraits<void,T,BinaryOp>
{
  typedef T ReturnType;
};

// for Permutation*Permutation
template<typename BinaryOp>
struct ScalarBinaryOpTraits<void,void,BinaryOp>
{
  typedef void ReturnType;
};

// We require Lhs and Rhs to have "compatible" scalar types.
// It is tempting to always allow mixing different types but remember that this is often impossible in the vectorized paths.
// So allowing mixing different types gives very unexpected errors when enabling vectorization, when the user tries to
// add together a float matrix and a double matrix.
#define EIGEN_CHECK_BINARY_COMPATIBILIY(BINOP,LHS,RHS) \
  EIGEN_STATIC_ASSERT((Eigen::internal::has_ReturnType<ScalarBinaryOpTraits<LHS, RHS,BINOP> >::value), \
    YOU_MIXED_DIFFERENT_NUMERIC_TYPES__YOU_NEED_TO_USE_THE_CAST_METHOD_OF_MATRIXBASE_TO_CAST_NUMERIC_TYPES_EXPLICITLY)

} // end namespace Eigen

#endif // EIGEN_XPRHELPER_H
```
