## Supplementary material for "Identification of QTL-by-Environment Interaction by Controlling Polygenic Background Effect": VectorBlock.h

```
// This file is part of Eigen, a lightweight C++ template library
// for linear algebra.
//
// Copyright (C) 2008-2010 Gael Guennebaud <gael.guennebaud@inria.fr>
// Copyright (C) 2006-2008 Benoit Jacob <jacob.benoit.1@gmail.com>
//
// This Source Code Form is subject to the terms of the Mozilla
// Public License v. 2.0. If a copy of the MPL was not distributed
// with this file, You can obtain one at http://mozilla.org/MPL/2.0/.

#ifndef EIGEN_VECTORBLOCK_H
#define EIGEN_VECTORBLOCK_H

namespace Eigen { 

namespace internal {
template<typename VectorType, int Size>
struct traits<VectorBlock<VectorType, Size> >
  : public traits<Block<VectorType,
                     traits<VectorType>::Flags & RowMajorBit ? 1 : Size,
                     traits<VectorType>::Flags & RowMajorBit ? Size : 1> >
{
};
}

/** \class VectorBlock
  * \ingroup Core_Module
  *
  * \brief Expression of a fixed-size or dynamic-size sub-vector
  *
  * \tparam VectorType the type of the object in which we are taking a sub-vector
  * \tparam Size size of the sub-vector we are taking at compile time (optional)
  *
  * This class represents an expression of either a fixed-size or dynamic-size sub-vector.
  * It is the return type of DenseBase::segment(Index,Index) and DenseBase::segment<int>(Index) and
  * most of the time this is the only way it is used.
  *
  * However, if you want to directly manipulate sub-vector expressions,
  * for instance if you want to write a function returning such an expression, you
  * will need to use this class.
  *
  * Here is an example illustrating the dynamic case:
  * \include class_VectorBlock.cpp
  * Output: \verbinclude class_VectorBlock.out
  *
  * \note Even though this expression has dynamic size, in the case where \a VectorType
  * has fixed size, this expression inherits a fixed maximal size which means that evaluating
  * it does not cause a dynamic memory allocation.
  *
  * Here is an example illustrating the fixed-size case:
  * \include class_FixedVectorBlock.cpp
  * Output: \verbinclude class_FixedVectorBlock.out
  *
  * \sa class Block, DenseBase::segment(Index,Index,Index,Index), DenseBase::segment(Index,Index)
  */
template<typename VectorType, int Size> class VectorBlock
  : public Block<VectorType,
                     internal::traits<VectorType>::Flags & RowMajorBit ? 1 : Size,
                     internal::traits<VectorType>::Flags & RowMajorBit ? Size : 1>
{
    typedef Block<VectorType,
                     internal::traits<VectorType>::Flags & RowMajorBit ? 1 : Size,
                     internal::traits<VectorType>::Flags & RowMajorBit ? Size : 1> Base;
    enum {
      IsColVector = !(internal::traits<VectorType>::Flags & RowMajorBit)
    };
  public:
    EIGEN_DENSE_PUBLIC_INTERFACE(VectorBlock)

    using Base::operator=;

    /** Dynamic-size constructor
      */
    EIGEN_DEVICE_FUNC EIGEN_STRONG_INLINE
    VectorBlock(VectorType& vector, Index start, Index size)
      : Base(vector,
             IsColVector ? start : 0, IsColVector ? 0 : start,
             IsColVector ? size  : 1, IsColVector ? 1 : size)
    {
      EIGEN_STATIC_ASSERT_VECTOR_ONLY(VectorBlock);
    }

    /** Fixed-size constructor
      */
    EIGEN_DEVICE_FUNC EIGEN_STRONG_INLINE
    VectorBlock(VectorType& vector, Index start)
      : Base(vector, IsColVector ? start : 0, IsColVector ? 0 : start)
    {
      EIGEN_STATIC_ASSERT_VECTOR_ONLY(VectorBlock);
    }
};


} // end namespace Eigen

#endif // EIGEN_VECTORBLOCK_H
```
