## Supplementary material for "Identification of QTL-by-Environment Interaction by Controlling Polygenic Background Effect": VectorwiseOp.h

```
// This file is part of Eigen, a lightweight C++ template library
// for linear algebra.
//
// Copyright (C) 2008-2019 Gael Guennebaud <gael.guennebaud@inria.fr>
// Copyright (C) 2006-2008 Benoit Jacob <jacob.benoit.1@gmail.com>
//
// This Source Code Form is subject to the terms of the Mozilla
// Public License v. 2.0. If a copy of the MPL was not distributed
// with this file, You can obtain one at http://mozilla.org/MPL/2.0/.

#ifndef EIGEN_PARTIAL_REDUX_H
#define EIGEN_PARTIAL_REDUX_H

namespace Eigen {

/** \class PartialReduxExpr
  * \ingroup Core_Module
  *
  * \brief Generic expression of a partially reduxed matrix
  *
  * \tparam MatrixType the type of the matrix we are applying the redux operation
  * \tparam MemberOp type of the member functor
  * \tparam Direction indicates the direction of the redux (#Vertical or #Horizontal)
  *
  * This class represents an expression of a partial redux operator of a matrix.
  * It is the return type of some VectorwiseOp functions,
  * and most of the time this is the only way it is used.
  *
  * \sa class VectorwiseOp
  */

template< typename MatrixType, typename MemberOp, int Direction>
class PartialReduxExpr;

namespace internal {
template<typename MatrixType, typename MemberOp, int Direction>
struct traits<PartialReduxExpr<MatrixType, MemberOp, Direction> >
 : traits<MatrixType>
{
  typedef typename MemberOp::result_type Scalar;
  typedef typename traits<MatrixType>::StorageKind StorageKind;
  typedef typename traits<MatrixType>::XprKind XprKind;
  typedef typename MatrixType::Scalar InputScalar;
  enum {
    RowsAtCompileTime = Direction==Vertical   ? 1 : MatrixType::RowsAtCompileTime,
    ColsAtCompileTime = Direction==Horizontal ? 1 : MatrixType::ColsAtCompileTime,
    MaxRowsAtCompileTime = Direction==Vertical   ? 1 : MatrixType::MaxRowsAtCompileTime,
    MaxColsAtCompileTime = Direction==Horizontal ? 1 : MatrixType::MaxColsAtCompileTime,
    Flags = RowsAtCompileTime == 1 ? RowMajorBit : 0,
    TraversalSize = Direction==Vertical ? MatrixType::RowsAtCompileTime :  MatrixType::ColsAtCompileTime
  };
};
}

template< typename MatrixType, typename MemberOp, int Direction>
class PartialReduxExpr : public internal::dense_xpr_base< PartialReduxExpr<MatrixType, MemberOp, Direction> >::type,
                         internal::no_assignment_operator
{
  public:

    typedef typename internal::dense_xpr_base<PartialReduxExpr>::type Base;
    EIGEN_DENSE_PUBLIC_INTERFACE(PartialReduxExpr)

    EIGEN_DEVICE_FUNC
    explicit PartialReduxExpr(const MatrixType& mat, const MemberOp& func = MemberOp())
      : m_matrix(mat), m_functor(func) {}

    EIGEN_DEVICE_FUNC EIGEN_CONSTEXPR
    Index rows() const EIGEN_NOEXCEPT { return (Direction==Vertical   ? 1 : m_matrix.rows()); }
    EIGEN_DEVICE_FUNC EIGEN_CONSTEXPR
    Index cols() const EIGEN_NOEXCEPT { return (Direction==Horizontal ? 1 : m_matrix.cols()); }

    EIGEN_DEVICE_FUNC
    typename MatrixType::Nested nestedExpression() const { return m_matrix; }

    EIGEN_DEVICE_FUNC
    const MemberOp& functor() const { return m_functor; }

  protected:
    typename MatrixType::Nested m_matrix;
    const MemberOp m_functor;
};

template<typename A,typename B> struct partial_redux_dummy_func;

#define EIGEN_MAKE_PARTIAL_REDUX_FUNCTOR(MEMBER,COST,VECTORIZABLE,BINARYOP)                \
  template <typename ResultType,typename Scalar>                                                            \
  struct member_##MEMBER {                                                                  \
    EIGEN_EMPTY_STRUCT_CTOR(member_##MEMBER)                                                \
    typedef ResultType result_type;                                                         \
    typedef BINARYOP<Scalar,Scalar> BinaryOp;   \
    template<int Size> struct Cost { enum { value = COST }; };             \
    enum { Vectorizable = VECTORIZABLE };                                                   \
    template<typename XprType>                                                              \
    EIGEN_DEVICE_FUNC EIGEN_STRONG_INLINE                                                   \
    ResultType operator()(const XprType& mat) const                                         \
    { return mat.MEMBER(); }                                                                \
    BinaryOp binaryFunc() const { return BinaryOp(); }                                      \
  }

#define EIGEN_MEMBER_FUNCTOR(MEMBER,COST) \
  EIGEN_MAKE_PARTIAL_REDUX_FUNCTOR(MEMBER,COST,0,partial_redux_dummy_func)

namespace internal {

EIGEN_MEMBER_FUNCTOR(norm, (Size+5) * NumTraits<Scalar>::MulCost + (Size-1)*NumTraits<Scalar>::AddCost);
EIGEN_MEMBER_FUNCTOR(stableNorm, (Size+5) * NumTraits<Scalar>::MulCost + (Size-1)*NumTraits<Scalar>::AddCost);
EIGEN_MEMBER_FUNCTOR(blueNorm, (Size+5) * NumTraits<Scalar>::MulCost + (Size-1)*NumTraits<Scalar>::AddCost);
EIGEN_MEMBER_FUNCTOR(hypotNorm, (Size-1) * functor_traits<scalar_hypot_op<Scalar> >::Cost );
EIGEN_MEMBER_FUNCTOR(all, (Size-1)*NumTraits<Scalar>::AddCost);
EIGEN_MEMBER_FUNCTOR(any, (Size-1)*NumTraits<Scalar>::AddCost);
EIGEN_MEMBER_FUNCTOR(count, (Size-1)*NumTraits<Scalar>::AddCost);

EIGEN_MAKE_PARTIAL_REDUX_FUNCTOR(sum, (Size-1)*NumTraits<Scalar>::AddCost, 1, internal::scalar_sum_op);
EIGEN_MAKE_PARTIAL_REDUX_FUNCTOR(minCoeff, (Size-1)*NumTraits<Scalar>::AddCost, 1, internal::scalar_min_op);
EIGEN_MAKE_PARTIAL_REDUX_FUNCTOR(maxCoeff, (Size-1)*NumTraits<Scalar>::AddCost, 1, internal::scalar_max_op);
EIGEN_MAKE_PARTIAL_REDUX_FUNCTOR(prod, (Size-1)*NumTraits<Scalar>::MulCost, 1, internal::scalar_product_op);

template <int p, typename ResultType,typename Scalar>
struct member_lpnorm {
  typedef ResultType result_type;
  enum { Vectorizable = 0 };
  template<int Size> struct Cost
  { enum { value = (Size+5) * NumTraits<Scalar>::MulCost + (Size-1)*NumTraits<Scalar>::AddCost }; };
  EIGEN_DEVICE_FUNC member_lpnorm() {}
  template<typename XprType>
  EIGEN_DEVICE_FUNC inline ResultType operator()(const XprType& mat) const
  { return mat.template lpNorm<p>(); }
};

template <typename BinaryOpT, typename Scalar>
struct member_redux {
  typedef BinaryOpT BinaryOp;
  typedef typename result_of<
                     BinaryOp(const Scalar&,const Scalar&)
                   >::type  result_type;

  enum { Vectorizable = functor_traits<BinaryOp>::PacketAccess };
  template<int Size> struct Cost { enum { value = (Size-1) * functor_traits<BinaryOp>::Cost }; };
  EIGEN_DEVICE_FUNC explicit member_redux(const BinaryOp func) : m_functor(func) {}
  template<typename Derived>
  EIGEN_DEVICE_FUNC inline result_type operator()(const DenseBase<Derived>& mat) const
  { return mat.redux(m_functor); }
  const BinaryOp& binaryFunc() const { return m_functor; }
  const BinaryOp m_functor;
};
}

/** \class VectorwiseOp
  * \ingroup Core_Module
  *
  * \brief Pseudo expression providing broadcasting and partial reduction operations
  *
  * \tparam ExpressionType the type of the object on which to do partial reductions
  * \tparam Direction indicates whether to operate on columns (#Vertical) or rows (#Horizontal)
  *
  * This class represents a pseudo expression with broadcasting and partial reduction features.
  * It is the return type of DenseBase::colwise() and DenseBase::rowwise()
  * and most of the time this is the only way it is explicitly used.
  *
  * To understand the logic of rowwise/colwise expression, let's consider a generic case `A.colwise().foo()`
  * where `foo` is any method of `VectorwiseOp`. This expression is equivalent to applying `foo()` to each
  * column of `A` and then re-assemble the outputs in a matrix expression:
  * \code [A.col(0).foo(), A.col(1).foo(), ..., A.col(A.cols()-1).foo()] \endcode
  *
  * Example: \include MatrixBase_colwise.cpp
  * Output: \verbinclude MatrixBase_colwise.out
  *
  * The begin() and end() methods are obviously exceptions to the previous rule as they
  * return STL-compatible begin/end iterators to the rows or columns of the nested expression.
  * Typical use cases include for-range-loop and calls to STL algorithms:
  *
  * Example: \include MatrixBase_colwise_iterator_cxx11.cpp
  * Output: \verbinclude MatrixBase_colwise_iterator_cxx11.out
  *
  * For a partial reduction on an empty input, some rules apply.
  * For the sake of clarity, let's consider a vertical reduction:
  *   - If the number of columns is zero, then a 1x0 row-major vector expression is returned.
  *   - Otherwise, if the number of rows is zero, then
  *       - a row vector of zeros is returned for sum-like reductions (sum, squaredNorm, norm, etc.)
  *       - a row vector of ones is returned for a product reduction (e.g., <code>MatrixXd(n,0).colwise().prod()</code>)
  *       - an assert is triggered for all other reductions (minCoeff,maxCoeff,redux(bin_op))
  *
  * \sa DenseBase::colwise(), DenseBase::rowwise(), class PartialReduxExpr
  */
template<typename ExpressionType, int Direction> class VectorwiseOp
{
  public:

    typedef typename ExpressionType::Scalar Scalar;
    typedef typename ExpressionType::RealScalar RealScalar;
    typedef Eigen::Index Index; ///< \deprecated since Eigen 3.3
    typedef typename internal::ref_selector<ExpressionType>::non_const_type ExpressionTypeNested;
    typedef typename internal::remove_all<ExpressionTypeNested>::type ExpressionTypeNestedCleaned;

    template<template<typename OutScalar,typename InputScalar> class Functor,
                      typename ReturnScalar=Scalar> struct ReturnType
    {
      typedef PartialReduxExpr<ExpressionType,
                               Functor<ReturnScalar,Scalar>,
                               Direction
                              > Type;
    };

    template<typename BinaryOp> struct ReduxReturnType
    {
      typedef PartialReduxExpr<ExpressionType,
                               internal::member_redux<BinaryOp,Scalar>,
                               Direction
                              > Type;
    };

    enum {
      isVertical   = (Direction==Vertical) ? 1 : 0,
      isHorizontal = (Direction==Horizontal) ? 1 : 0
    };

  protected:

    template<typename OtherDerived> struct ExtendedType {
      typedef Replicate<OtherDerived,
                        isVertical   ? 1 : ExpressionType::RowsAtCompileTime,
                        isHorizontal ? 1 : ExpressionType::ColsAtCompileTime> Type;
    };

    /** \internal
      * Replicates a vector to match the size of \c *this */
    template<typename OtherDerived>
    EIGEN_DEVICE_FUNC
    typename ExtendedType<OtherDerived>::Type
    extendedTo(const DenseBase<OtherDerived>& other) const
    {
      EIGEN_STATIC_ASSERT(EIGEN_IMPLIES(isVertical, OtherDerived::MaxColsAtCompileTime==1),
                          YOU_PASSED_A_ROW_VECTOR_BUT_A_COLUMN_VECTOR_WAS_EXPECTED)
      EIGEN_STATIC_ASSERT(EIGEN_IMPLIES(isHorizontal, OtherDerived::MaxRowsAtCompileTime==1),
                          YOU_PASSED_A_COLUMN_VECTOR_BUT_A_ROW_VECTOR_WAS_EXPECTED)
      return typename ExtendedType<OtherDerived>::Type
                      (other.derived(),
                       isVertical   ? 1 : m_matrix.rows(),
                       isHorizontal ? 1 : m_matrix.cols());
    }

    template<typename OtherDerived> struct OppositeExtendedType {
      typedef Replicate<OtherDerived,
                        isHorizontal ? 1 : ExpressionType::RowsAtCompileTime,
                        isVertical   ? 1 : ExpressionType::ColsAtCompileTime> Type;
    };

    /** \internal
      * Replicates a vector in the opposite direction to match the size of \c *this */
    template<typename OtherDerived>
    EIGEN_DEVICE_FUNC
    typename OppositeExtendedType<OtherDerived>::Type
    extendedToOpposite(const DenseBase<OtherDerived>& other) const
    {
      EIGEN_STATIC_ASSERT(EIGEN_IMPLIES(isHorizontal, OtherDerived::MaxColsAtCompileTime==1),
                          YOU_PASSED_A_ROW_VECTOR_BUT_A_COLUMN_VECTOR_WAS_EXPECTED)
      EIGEN_STATIC_ASSERT(EIGEN_IMPLIES(isVertical, OtherDerived::MaxRowsAtCompileTime==1),
                          YOU_PASSED_A_COLUMN_VECTOR_BUT_A_ROW_VECTOR_WAS_EXPECTED)
      return typename OppositeExtendedType<OtherDerived>::Type
                      (other.derived(),
                       isHorizontal  ? 1 : m_matrix.rows(),
                       isVertical    ? 1 : m_matrix.cols());
    }

  public:
    EIGEN_DEVICE_FUNC
    explicit inline VectorwiseOp(ExpressionType& matrix) : m_matrix(matrix) {}

    /** \internal */
    EIGEN_DEVICE_FUNC
    inline const ExpressionType& _expression() const { return m_matrix; }

    #ifdef EIGEN_PARSED_BY_DOXYGEN
    /** STL-like <a href="https://en.cppreference.com/w/cpp/named_req/RandomAccessIterator">RandomAccessIterator</a>
      * iterator type over the columns or rows as returned by the begin() and end() methods.
      */
    random_access_iterator_type iterator;
    /** This is the const version of iterator (aka read-only) */
    random_access_iterator_type const_iterator;
    #else
    typedef internal::subvector_stl_iterator<ExpressionType,               DirectionType(Direction)> iterator;
    typedef internal::subvector_stl_iterator<const ExpressionType,         DirectionType(Direction)> const_iterator;
    typedef internal::subvector_stl_reverse_iterator<ExpressionType,       DirectionType(Direction)> reverse_iterator;
    typedef internal::subvector_stl_reverse_iterator<const ExpressionType, DirectionType(Direction)> const_reverse_iterator;
    #endif

    /** returns an iterator to the first row (rowwise) or column (colwise) of the nested expression.
      * \sa end(), cbegin()
      */
    iterator                 begin()       { return iterator      (m_matrix, 0); }
    /** const version of begin() */
    const_iterator           begin() const { return const_iterator(m_matrix, 0); }
    /** const version of begin() */
    const_iterator          cbegin() const { return const_iterator(m_matrix, 0); }

    /** returns a reverse iterator to the last row (rowwise) or column (colwise) of the nested expression.
      * \sa rend(), crbegin()
      */
    reverse_iterator        rbegin()       { return reverse_iterator       (m_matrix, m_matrix.template subVectors<DirectionType(Direction)>()-1); }
	/** const version of rbegin() */
    const_reverse_iterator  rbegin() const { return const_reverse_iterator (m_matrix, m_matrix.template subVectors<DirectionType(Direction)>()-1); }
	/** const version of rbegin() */
	const_reverse_iterator crbegin() const { return const_reverse_iterator (m_matrix, m_matrix.template subVectors<DirectionType(Direction)>()-1); }

    /** returns an iterator to the row (resp. column) following the last row (resp. column) of the nested expression
      * \sa begin(), cend()
      */
    iterator                 end()         { return iterator      (m_matrix, m_matrix.template subVectors<DirectionType(Direction)>()); }
    /** const version of end() */
    const_iterator           end()  const  { return const_iterator(m_matrix, m_matrix.template subVectors<DirectionType(Direction)>()); }
    /** const version of end() */
    const_iterator          cend()  const  { return const_iterator(m_matrix, m_matrix.template subVectors<DirectionType(Direction)>()); }

    /** returns a reverse iterator to the row (resp. column) before the first row (resp. column) of the nested expression
      * \sa begin(), cend()
      */
    reverse_iterator        rend()         { return reverse_iterator       (m_matrix, -1); }
    /** const version of rend() */
    const_reverse_iterator  rend()  const  { return const_reverse_iterator (m_matrix, -1); }
    /** const version of rend() */
    const_reverse_iterator crend()  const  { return const_reverse_iterator (m_matrix, -1); }

    /** \returns a row or column vector expression of \c *this reduxed by \a func
      *
      * The template parameter \a BinaryOp is the type of the functor
      * of the custom redux operator. Note that func must be an associative operator.
      *
      * \warning the size along the reduction direction must be strictly positive,
      *          otherwise an assertion is triggered.
      *
      * \sa class VectorwiseOp, DenseBase::colwise(), DenseBase::rowwise()
      */
    template<typename BinaryOp>
    EIGEN_DEVICE_FUNC
    const typename ReduxReturnType<BinaryOp>::Type
    redux(const BinaryOp& func = BinaryOp()) const
    {
      eigen_assert(redux_length()>0 && "you are using an empty matrix");
      return typename ReduxReturnType<BinaryOp>::Type(_expression(), internal::member_redux<BinaryOp,Scalar>(func));
    }

    typedef typename ReturnType<internal::member_minCoeff>::Type MinCoeffReturnType;
    typedef typename ReturnType<internal::member_maxCoeff>::Type MaxCoeffReturnType;
    typedef PartialReduxExpr<const CwiseUnaryOp<internal::scalar_abs2_op<Scalar>, const ExpressionTypeNestedCleaned>,internal::member_sum<RealScalar,RealScalar>,Direction> SquaredNormReturnType;
    typedef CwiseUnaryOp<internal::scalar_sqrt_op<RealScalar>, const SquaredNormReturnType> NormReturnType;
    typedef typename ReturnType<internal::member_blueNorm,RealScalar>::Type BlueNormReturnType;
    typedef typename ReturnType<internal::member_stableNorm,RealScalar>::Type StableNormReturnType;
    typedef typename ReturnType<internal::member_hypotNorm,RealScalar>::Type HypotNormReturnType;
    typedef typename ReturnType<internal::member_sum>::Type SumReturnType;
    typedef EIGEN_EXPR_BINARYOP_SCALAR_RETURN_TYPE(SumReturnType,Scalar,quotient) MeanReturnType;
    typedef typename ReturnType<internal::member_all>::Type AllReturnType;
    typedef typename ReturnType<internal::member_any>::Type AnyReturnType;
    typedef PartialReduxExpr<ExpressionType, internal::member_count<Index,Scalar>, Direction> CountReturnType;
    typedef typename ReturnType<internal::member_prod>::Type ProdReturnType;
    typedef Reverse<const ExpressionType, Direction> ConstReverseReturnType;
    typedef Reverse<ExpressionType, Direction> ReverseReturnType;

    template<int p> struct LpNormReturnType {
      typedef PartialReduxExpr<ExpressionType, internal::member_lpnorm<p,RealScalar,Scalar>,Direction> Type;
    };

    /** \returns a row (or column) vector expression of the smallest coefficient
      * of each column (or row) of the referenced expression.
      *
      * \warning the size along the reduction direction must be strictly positive,
      *          otherwise an assertion is triggered.
      *
      * \warning the result is undefined if \c *this contains NaN.
      *
      * Example: \include PartialRedux_minCoeff.cpp
      * Output: \verbinclude PartialRedux_minCoeff.out
      *
      * \sa DenseBase::minCoeff() */
    EIGEN_DEVICE_FUNC
    const MinCoeffReturnType minCoeff() const
    {
      eigen_assert(redux_length()>0 && "you are using an empty matrix");
      return MinCoeffReturnType(_expression());
    }

    /** \returns a row (or column) vector expression of the largest coefficient
      * of each column (or row) of the referenced expression.
      *
      * \warning the size along the reduction direction must be strictly positive,
      *          otherwise an assertion is triggered.
      *
      * \warning the result is undefined if \c *this contains NaN.
      *
      * Example: \include PartialRedux_maxCoeff.cpp
      * Output: \verbinclude PartialRedux_maxCoeff.out
      *
      * \sa DenseBase::maxCoeff() */
    EIGEN_DEVICE_FUNC
    const MaxCoeffReturnType maxCoeff() const
    {
      eigen_assert(redux_length()>0 && "you are using an empty matrix");
      return MaxCoeffReturnType(_expression());
    }

    /** \returns a row (or column) vector expression of the squared norm
      * of each column (or row) of the referenced expression.
      * This is a vector with real entries, even if the original matrix has complex entries.
      *
      * Example: \include PartialRedux_squaredNorm.cpp
      * Output: \verbinclude PartialRedux_squaredNorm.out
      *
      * \sa DenseBase::squaredNorm() */
    EIGEN_DEVICE_FUNC
    const SquaredNormReturnType squaredNorm() const
    { return SquaredNormReturnType(m_matrix.cwiseAbs2()); }

    /** \returns a row (or column) vector expression of the norm
      * of each column (or row) of the referenced expression.
      * This is a vector with real entries, even if the original matrix has complex entries.
      *
      * Example: \include PartialRedux_norm.cpp
      * Output: \verbinclude PartialRedux_norm.out
      *
      * \sa DenseBase::norm() */
    EIGEN_DEVICE_FUNC
    const NormReturnType norm() const
    { return NormReturnType(squaredNorm()); }

    /** \returns a row (or column) vector expression of the norm
      * of each column (or row) of the referenced expression.
      * This is a vector with real entries, even if the original matrix has complex entries.
      *
      * Example: \include PartialRedux_norm.cpp
      * Output: \verbinclude PartialRedux_norm.out
      *
      * \sa DenseBase::norm() */
    template<int p>
    EIGEN_DEVICE_FUNC
    const typename LpNormReturnType<p>::Type lpNorm() const
    { return typename LpNormReturnType<p>::Type(_expression()); }


    /** \returns a row (or column) vector expression of the norm
      * of each column (or row) of the referenced expression, using
      * Blue's algorithm.
      * This is a vector with real entries, even if the original matrix has complex entries.
      *
      * \sa DenseBase::blueNorm() */
    EIGEN_DEVICE_FUNC
    const BlueNormReturnType blueNorm() const
    { return BlueNormReturnType(_expression()); }


    /** \returns a row (or column) vector expression of the norm
      * of each column (or row) of the referenced expression, avoiding
      * underflow and overflow.
      * This is a vector with real entries, even if the original matrix has complex entries.
      *
      * \sa DenseBase::stableNorm() */
    EIGEN_DEVICE_FUNC
    const StableNormReturnType stableNorm() const
    { return StableNormReturnType(_expression()); }


    /** \returns a row (or column) vector expression of the norm
      * of each column (or row) of the referenced expression, avoiding
      * underflow and overflow using a concatenation of hypot() calls.
      * This is a vector with real entries, even if the original matrix has complex entries.
      *
      * \sa DenseBase::hypotNorm() */
    EIGEN_DEVICE_FUNC
    const HypotNormReturnType hypotNorm() const
    { return HypotNormReturnType(_expression()); }

    /** \returns a row (or column) vector expression of the sum
      * of each column (or row) of the referenced expression.
      *
      * Example: \include PartialRedux_sum.cpp
      * Output: \verbinclude PartialRedux_sum.out
      *
      * \sa DenseBase::sum() */
    EIGEN_DEVICE_FUNC
    const SumReturnType sum() const
    { return SumReturnType(_expression()); }

    /** \returns a row (or column) vector expression of the mean
    * of each column (or row) of the referenced expression.
    *
    * \sa DenseBase::mean() */
    EIGEN_DEVICE_FUNC
    const MeanReturnType mean() const
    { return sum() / Scalar(Direction==Vertical?m_matrix.rows():m_matrix.cols()); }

    /** \returns a row (or column) vector expression representing
      * whether \b all coefficients of each respective column (or row) are \c true.
      * This expression can be assigned to a vector with entries of type \c bool.
      *
      * \sa DenseBase::all() */
    EIGEN_DEVICE_FUNC
    const AllReturnType all() const
    { return AllReturnType(_expression()); }

    /** \returns a row (or column) vector expression representing
      * whether \b at \b least one coefficient of each respective column (or row) is \c true.
      * This expression can be assigned to a vector with entries of type \c bool.
      *
      * \sa DenseBase::any() */
    EIGEN_DEVICE_FUNC
    const AnyReturnType any() const
    { return AnyReturnType(_expression()); }

    /** \returns a row (or column) vector expression representing
      * the number of \c true coefficients of each respective column (or row).
      * This expression can be assigned to a vector whose entries have the same type as is used to
      * index entries of the original matrix; for dense matrices, this is \c std::ptrdiff_t .
      *
      * Example: \include PartialRedux_count.cpp
      * Output: \verbinclude PartialRedux_count.out
      *
      * \sa DenseBase::count() */
    EIGEN_DEVICE_FUNC
    const CountReturnType count() const
    { return CountReturnType(_expression()); }

    /** \returns a row (or column) vector expression of the product
      * of each column (or row) of the referenced expression.
      *
      * Example: \include PartialRedux_prod.cpp
      * Output: \verbinclude PartialRedux_prod.out
      *
      * \sa DenseBase::prod() */
    EIGEN_DEVICE_FUNC
    const ProdReturnType prod() const
    { return ProdReturnType(_expression()); }


    /** \returns a matrix expression
      * where each column (or row) are reversed.
      *
      * Example: \include Vectorwise_reverse.cpp
      * Output: \verbinclude Vectorwise_reverse.out
      *
      * \sa DenseBase::reverse() */
    EIGEN_DEVICE_FUNC
    const ConstReverseReturnType reverse() const
    { return ConstReverseReturnType( _expression() ); }

    /** \returns a writable matrix expression
      * where each column (or row) are reversed.
      *
      * \sa reverse() const */
    EIGEN_DEVICE_FUNC
    ReverseReturnType reverse()
    { return ReverseReturnType( _expression() ); }

    typedef Replicate<ExpressionType,(isVertical?Dynamic:1),(isHorizontal?Dynamic:1)> ReplicateReturnType;
    EIGEN_DEVICE_FUNC
    const ReplicateReturnType replicate(Index factor) const;

    /**
      * \return an expression of the replication of each column (or row) of \c *this
      *
      * Example: \include DirectionWise_replicate.cpp
      * Output: \verbinclude DirectionWise_replicate.out
      *
      * \sa VectorwiseOp::replicate(Index), DenseBase::replicate(), class Replicate
      */
    // NOTE implemented here because of sunstudio's compilation errors
    // isVertical*Factor+isHorizontal instead of (isVertical?Factor:1) to handle CUDA bug with ternary operator
    template<int Factor> const Replicate<ExpressionType,isVertical*Factor+isHorizontal,isHorizontal*Factor+isVertical>
    EIGEN_DEVICE_FUNC
    replicate(Index factor = Factor) const
    {
      return Replicate<ExpressionType,(isVertical?Factor:1),(isHorizontal?Factor:1)>
          (_expression(),isVertical?factor:1,isHorizontal?factor:1);
    }

/////////// Artithmetic operators ///////////

    /** Copies the vector \a other to each subvector of \c *this */
    template<typename OtherDerived>
    EIGEN_DEVICE_FUNC
    ExpressionType& operator=(const DenseBase<OtherDerived>& other)
    {
      EIGEN_STATIC_ASSERT_VECTOR_ONLY(OtherDerived)
      EIGEN_STATIC_ASSERT_SAME_XPR_KIND(ExpressionType, OtherDerived)
      //eigen_assert((m_matrix.isNull()) == (other.isNull())); FIXME
      return m_matrix = extendedTo(other.derived());
    }

    /** Adds the vector \a other to each subvector of \c *this */
    template<typename OtherDerived>
    EIGEN_DEVICE_FUNC
    ExpressionType& operator+=(const DenseBase<OtherDerived>& other)
    {
      EIGEN_STATIC_ASSERT_VECTOR_ONLY(OtherDerived)
      EIGEN_STATIC_ASSERT_SAME_XPR_KIND(ExpressionType, OtherDerived)
      return m_matrix += extendedTo(other.derived());
    }

    /** Substracts the vector \a other to each subvector of \c *this */
    template<typename OtherDerived>
    EIGEN_DEVICE_FUNC
    ExpressionType& operator-=(const DenseBase<OtherDerived>& other)
    {
      EIGEN_STATIC_ASSERT_VECTOR_ONLY(OtherDerived)
      EIGEN_STATIC_ASSERT_SAME_XPR_KIND(ExpressionType, OtherDerived)
      return m_matrix -= extendedTo(other.derived());
    }

    /** Multiples each subvector of \c *this by the vector \a other */
    template<typename OtherDerived>
    EIGEN_DEVICE_FUNC
    ExpressionType& operator*=(const DenseBase<OtherDerived>& other)
    {
      EIGEN_STATIC_ASSERT_VECTOR_ONLY(OtherDerived)
      EIGEN_STATIC_ASSERT_ARRAYXPR(ExpressionType)
      EIGEN_STATIC_ASSERT_SAME_XPR_KIND(ExpressionType, OtherDerived)
      m_matrix *= extendedTo(other.derived());
      return m_matrix;
    }

    /** Divides each subvector of \c *this by the vector \a other */
    template<typename OtherDerived>
    EIGEN_DEVICE_FUNC
    ExpressionType& operator/=(const DenseBase<OtherDerived>& other)
    {
      EIGEN_STATIC_ASSERT_VECTOR_ONLY(OtherDerived)
      EIGEN_STATIC_ASSERT_ARRAYXPR(ExpressionType)
      EIGEN_STATIC_ASSERT_SAME_XPR_KIND(ExpressionType, OtherDerived)
      m_matrix /= extendedTo(other.derived());
      return m_matrix;
    }

    /** Returns the expression of the sum of the vector \a other to each subvector of \c *this */
    template<typename OtherDerived> EIGEN_STRONG_INLINE EIGEN_DEVICE_FUNC
    CwiseBinaryOp<internal::scalar_sum_op<Scalar,typename OtherDerived::Scalar>,
                  const ExpressionTypeNestedCleaned,
                  const typename ExtendedType<OtherDerived>::Type>
    operator+(const DenseBase<OtherDerived>& other) const
    {
      EIGEN_STATIC_ASSERT_VECTOR_ONLY(OtherDerived)
      EIGEN_STATIC_ASSERT_SAME_XPR_KIND(ExpressionType, OtherDerived)
      return m_matrix + extendedTo(other.derived());
    }

    /** Returns the expression of the difference between each subvector of \c *this and the vector \a other */
    template<typename OtherDerived>
    EIGEN_DEVICE_FUNC
    CwiseBinaryOp<internal::scalar_difference_op<Scalar,typename OtherDerived::Scalar>,
                  const ExpressionTypeNestedCleaned,
                  const typename ExtendedType<OtherDerived>::Type>
    operator-(const DenseBase<OtherDerived>& other) const
    {
      EIGEN_STATIC_ASSERT_VECTOR_ONLY(OtherDerived)
      EIGEN_STATIC_ASSERT_SAME_XPR_KIND(ExpressionType, OtherDerived)
      return m_matrix - extendedTo(other.derived());
    }

    /** Returns the expression where each subvector is the product of the vector \a other
      * by the corresponding subvector of \c *this */
    template<typename OtherDerived> EIGEN_STRONG_INLINE EIGEN_DEVICE_FUNC
    CwiseBinaryOp<internal::scalar_product_op<Scalar>,
                  const ExpressionTypeNestedCleaned,
                  const typename ExtendedType<OtherDerived>::Type>
    EIGEN_DEVICE_FUNC
    operator*(const DenseBase<OtherDerived>& other) const
    {
      EIGEN_STATIC_ASSERT_VECTOR_ONLY(OtherDerived)
      EIGEN_STATIC_ASSERT_ARRAYXPR(ExpressionType)
      EIGEN_STATIC_ASSERT_SAME_XPR_KIND(ExpressionType, OtherDerived)
      return m_matrix * extendedTo(other.derived());
    }

    /** Returns the expression where each subvector is the quotient of the corresponding
      * subvector of \c *this by the vector \a other */
    template<typename OtherDerived>
    EIGEN_DEVICE_FUNC
    CwiseBinaryOp<internal::scalar_quotient_op<Scalar>,
                  const ExpressionTypeNestedCleaned,
                  const typename ExtendedType<OtherDerived>::Type>
    operator/(const DenseBase<OtherDerived>& other) const
    {
      EIGEN_STATIC_ASSERT_VECTOR_ONLY(OtherDerived)
      EIGEN_STATIC_ASSERT_ARRAYXPR(ExpressionType)
      EIGEN_STATIC_ASSERT_SAME_XPR_KIND(ExpressionType, OtherDerived)
      return m_matrix / extendedTo(other.derived());
    }

    /** \returns an expression where each column (or row) of the referenced matrix are normalized.
      * The referenced matrix is \b not modified.
      * \sa MatrixBase::normalized(), normalize()
      */
    EIGEN_DEVICE_FUNC
    CwiseBinaryOp<internal::scalar_quotient_op<Scalar>,
                  const ExpressionTypeNestedCleaned,
                  const typename OppositeExtendedType<NormReturnType>::Type>
    normalized() const { return m_matrix.cwiseQuotient(extendedToOpposite(this->norm())); }


    /** Normalize in-place each row or columns of the referenced matrix.
      * \sa MatrixBase::normalize(), normalized()
      */
    EIGEN_DEVICE_FUNC void normalize() {
      m_matrix = this->normalized();
    }

    EIGEN_DEVICE_FUNC inline void reverseInPlace();

/////////// Geometry module ///////////

    typedef Homogeneous<ExpressionType,Direction> HomogeneousReturnType;
    EIGEN_DEVICE_FUNC
    HomogeneousReturnType homogeneous() const;

    typedef typename ExpressionType::PlainObject CrossReturnType;
    template<typename OtherDerived>
    EIGEN_DEVICE_FUNC
    const CrossReturnType cross(const MatrixBase<OtherDerived>& other) const;

    enum {
      HNormalized_Size = Direction==Vertical ? internal::traits<ExpressionType>::RowsAtCompileTime
                                             : internal::traits<ExpressionType>::ColsAtCompileTime,
      HNormalized_SizeMinusOne = HNormalized_Size==Dynamic ? Dynamic : HNormalized_Size-1
    };
    typedef Block<const ExpressionType,
                  Direction==Vertical   ? int(HNormalized_SizeMinusOne)
                                        : int(internal::traits<ExpressionType>::RowsAtCompileTime),
                  Direction==Horizontal ? int(HNormalized_SizeMinusOne)
                                        : int(internal::traits<ExpressionType>::ColsAtCompileTime)>
            HNormalized_Block;
    typedef Block<const ExpressionType,
                  Direction==Vertical   ? 1 : int(internal::traits<ExpressionType>::RowsAtCompileTime),
                  Direction==Horizontal ? 1 : int(internal::traits<ExpressionType>::ColsAtCompileTime)>
            HNormalized_Factors;
    typedef CwiseBinaryOp<internal::scalar_quotient_op<typename internal::traits<ExpressionType>::Scalar>,
                const HNormalized_Block,
                const Replicate<HNormalized_Factors,
                  Direction==Vertical   ? HNormalized_SizeMinusOne : 1,
                  Direction==Horizontal ? HNormalized_SizeMinusOne : 1> >
            HNormalizedReturnType;

    EIGEN_DEVICE_FUNC
    const HNormalizedReturnType hnormalized() const;

#   ifdef EIGEN_VECTORWISEOP_PLUGIN
#     include EIGEN_VECTORWISEOP_PLUGIN
#   endif

  protected:
    Index redux_length() const
    {
      return Direction==Vertical ? m_matrix.rows() : m_matrix.cols();
    }
    ExpressionTypeNested m_matrix;
};

//const colwise moved to DenseBase.h due to CUDA compiler bug


/** \returns a writable VectorwiseOp wrapper of *this providing additional partial reduction operations
  *
  * \sa rowwise(), class VectorwiseOp, \ref TutorialReductionsVisitorsBroadcasting
  */
template<typename Derived>
EIGEN_DEVICE_FUNC inline typename DenseBase<Derived>::ColwiseReturnType
DenseBase<Derived>::colwise()
{
  return ColwiseReturnType(derived());
}

//const rowwise moved to DenseBase.h due to CUDA compiler bug


/** \returns a writable VectorwiseOp wrapper of *this providing additional partial reduction operations
  *
  * \sa colwise(), class VectorwiseOp, \ref TutorialReductionsVisitorsBroadcasting
  */
template<typename Derived>
EIGEN_DEVICE_FUNC inline typename DenseBase<Derived>::RowwiseReturnType
DenseBase<Derived>::rowwise()
{
  return RowwiseReturnType(derived());
}

} // end namespace Eigen

#endif // EIGEN_PARTIAL_REDUX_H
```
