## Supplementary material for "Identification of QTL-by-Environment Interaction by Controlling Polygenic Background Effect": Visitor.h

```
// This file is part of Eigen, a lightweight C++ template library
// for linear algebra.
//
// Copyright (C) 2008 Gael Guennebaud <gael.guennebaud@inria.fr>
//
// This Source Code Form is subject to the terms of the Mozilla
// Public License v. 2.0. If a copy of the MPL was not distributed
// with this file, You can obtain one at http://mozilla.org/MPL/2.0/.

#ifndef EIGEN_VISITOR_H
#define EIGEN_VISITOR_H

namespace Eigen {

namespace internal {

template<typename Visitor, typename Derived, int UnrollCount>
struct visitor_impl
{
  enum {
    col = (UnrollCount-1) / Derived::RowsAtCompileTime,
    row = (UnrollCount-1) % Derived::RowsAtCompileTime
  };

  EIGEN_DEVICE_FUNC
  static inline void run(const Derived &mat, Visitor& visitor)
  {
    visitor_impl<Visitor, Derived, UnrollCount-1>::run(mat, visitor);
    visitor(mat.coeff(row, col), row, col);
  }
};

template<typename Visitor, typename Derived>
struct visitor_impl<Visitor, Derived, 1>
{
  EIGEN_DEVICE_FUNC
  static inline void run(const Derived &mat, Visitor& visitor)
  {
    return visitor.init(mat.coeff(0, 0), 0, 0);
  }
};

// This specialization enables visitors on empty matrices at compile-time
template<typename Visitor, typename Derived>
struct visitor_impl<Visitor, Derived, 0> {
  EIGEN_DEVICE_FUNC
  static inline void run(const Derived &/*mat*/, Visitor& /*visitor*/)
  {}
};

template<typename Visitor, typename Derived>
struct visitor_impl<Visitor, Derived, Dynamic>
{
  EIGEN_DEVICE_FUNC
  static inline void run(const Derived& mat, Visitor& visitor)
  {
    visitor.init(mat.coeff(0,0), 0, 0);
    for(Index i = 1; i < mat.rows(); ++i)
      visitor(mat.coeff(i, 0), i, 0);
    for(Index j = 1; j < mat.cols(); ++j)
      for(Index i = 0; i < mat.rows(); ++i)
        visitor(mat.coeff(i, j), i, j);
  }
};

// evaluator adaptor
template<typename XprType>
class visitor_evaluator
{
public:
  EIGEN_DEVICE_FUNC
  explicit visitor_evaluator(const XprType &xpr) : m_evaluator(xpr), m_xpr(xpr) {}

  typedef typename XprType::Scalar Scalar;
  typedef typename XprType::CoeffReturnType CoeffReturnType;

  enum {
    RowsAtCompileTime = XprType::RowsAtCompileTime,
    CoeffReadCost = internal::evaluator<XprType>::CoeffReadCost
  };

  EIGEN_DEVICE_FUNC EIGEN_CONSTEXPR Index rows() const EIGEN_NOEXCEPT { return m_xpr.rows(); }
  EIGEN_DEVICE_FUNC EIGEN_CONSTEXPR Index cols() const EIGEN_NOEXCEPT { return m_xpr.cols(); }
  EIGEN_DEVICE_FUNC EIGEN_CONSTEXPR Index size() const EIGEN_NOEXCEPT { return m_xpr.size(); }

  EIGEN_DEVICE_FUNC CoeffReturnType coeff(Index row, Index col) const
  { return m_evaluator.coeff(row, col); }

protected:
  internal::evaluator<XprType> m_evaluator;
  const XprType &m_xpr;
};
} // end namespace internal

/** Applies the visitor \a visitor to the whole coefficients of the matrix or vector.
  *
  * The template parameter \a Visitor is the type of the visitor and provides the following interface:
  * \code
  * struct MyVisitor {
  *   // called for the first coefficient
  *   void init(const Scalar& value, Index i, Index j);
  *   // called for all other coefficients
  *   void operator() (const Scalar& value, Index i, Index j);
  * };
  * \endcode
  *
  * \note compared to one or two \em for \em loops, visitors offer automatic
  * unrolling for small fixed size matrix.
  *
  * \note if the matrix is empty, then the visitor is left unchanged.
  *
  * \sa minCoeff(Index*,Index*), maxCoeff(Index*,Index*), DenseBase::redux()
  */
template<typename Derived>
template<typename Visitor>
EIGEN_DEVICE_FUNC
void DenseBase<Derived>::visit(Visitor& visitor) const
{
  if(size()==0)
    return;

  typedef typename internal::visitor_evaluator<Derived> ThisEvaluator;
  ThisEvaluator thisEval(derived());

  enum {
    unroll =  SizeAtCompileTime != Dynamic
           && SizeAtCompileTime * int(ThisEvaluator::CoeffReadCost) + (SizeAtCompileTime-1) * int(internal::functor_traits<Visitor>::Cost) <= EIGEN_UNROLLING_LIMIT
  };
  return internal::visitor_impl<Visitor, ThisEvaluator, unroll ? int(SizeAtCompileTime) : Dynamic>::run(thisEval, visitor);
}

namespace internal {

/** \internal
  * \brief Base class to implement min and max visitors
  */
template <typename Derived>
struct coeff_visitor
{
  // default initialization to avoid countless invalid maybe-uninitialized warnings by gcc
  EIGEN_DEVICE_FUNC
  coeff_visitor() : row(-1), col(-1), res(0) {}
  typedef typename Derived::Scalar Scalar;
  Index row, col;
  Scalar res;
  EIGEN_DEVICE_FUNC
  inline void init(const Scalar& value, Index i, Index j)
  {
    res = value;
    row = i;
    col = j;
  }
};

/** \internal
  * \brief Visitor computing the min coefficient with its value and coordinates
  *
  * \sa DenseBase::minCoeff(Index*, Index*)
  */
template <typename Derived, int NaNPropagation>
struct min_coeff_visitor : coeff_visitor<Derived>
{
  typedef typename Derived::Scalar Scalar;
  EIGEN_DEVICE_FUNC
  void operator() (const Scalar& value, Index i, Index j)
  {
    if(value < this->res)
    {
      this->res = value;
      this->row = i;
      this->col = j;
    }
  }
};

template <typename Derived>
struct min_coeff_visitor<Derived, PropagateNumbers> : coeff_visitor<Derived>
{
  typedef typename Derived::Scalar Scalar;
  EIGEN_DEVICE_FUNC
  void operator() (const Scalar& value, Index i, Index j)
  {
    if((numext::isnan)(this->res) || (!(numext::isnan)(value) && value < this->res))
    {
      this->res = value;
      this->row = i;
      this->col = j;
    }
  }
};

template <typename Derived>
struct min_coeff_visitor<Derived, PropagateNaN> : coeff_visitor<Derived>
{
  typedef typename Derived::Scalar Scalar;
  EIGEN_DEVICE_FUNC
  void operator() (const Scalar& value, Index i, Index j)
  {
    if((numext::isnan)(value) || value < this->res)
    {
      this->res = value;
      this->row = i;
      this->col = j;
    }
  }
};

template<typename Scalar, int NaNPropagation>
    struct functor_traits<min_coeff_visitor<Scalar, NaNPropagation> > {
  enum {
    Cost = NumTraits<Scalar>::AddCost
  };
};

/** \internal
  * \brief Visitor computing the max coefficient with its value and coordinates
  *
  * \sa DenseBase::maxCoeff(Index*, Index*)
  */
template <typename Derived, int NaNPropagation>
struct max_coeff_visitor : coeff_visitor<Derived>
{
  typedef typename Derived::Scalar Scalar;
  EIGEN_DEVICE_FUNC
  void operator() (const Scalar& value, Index i, Index j)
  {
    if(value > this->res)
    {
      this->res = value;
      this->row = i;
      this->col = j;
    }
  }
};

template <typename Derived>
struct max_coeff_visitor<Derived, PropagateNumbers> : coeff_visitor<Derived>
{
  typedef typename Derived::Scalar Scalar;
  EIGEN_DEVICE_FUNC
  void operator() (const Scalar& value, Index i, Index j)
  {
    if((numext::isnan)(this->res) || (!(numext::isnan)(value) && value > this->res))
    {
      this->res = value;
      this->row = i;
      this->col = j;
    }
  }
};

template <typename Derived>
struct max_coeff_visitor<Derived, PropagateNaN> : coeff_visitor<Derived>
{
  typedef typename Derived::Scalar Scalar;
  EIGEN_DEVICE_FUNC
  void operator() (const Scalar& value, Index i, Index j)
  {
    if((numext::isnan)(value) || value > this->res)
    {
      this->res = value;
      this->row = i;
      this->col = j;
    }
  }
};

template<typename Scalar, int NaNPropagation>
struct functor_traits<max_coeff_visitor<Scalar, NaNPropagation> > {
  enum {
    Cost = NumTraits<Scalar>::AddCost
  };
};

} // end namespace internal

/** \fn DenseBase<Derived>::minCoeff(IndexType* rowId, IndexType* colId) const
  * \returns the minimum of all coefficients of *this and puts in *row and *col its location.
  *
  * In case \c *this contains NaN, NaNPropagation determines the behavior:
  *   NaNPropagation == PropagateFast : undefined
  *   NaNPropagation == PropagateNaN : result is NaN
  *   NaNPropagation == PropagateNumbers : result is maximum of elements that are not NaN
  * \warning the matrix must be not empty, otherwise an assertion is triggered.
  *
  * \sa DenseBase::minCoeff(Index*), DenseBase::maxCoeff(Index*,Index*), DenseBase::visit(), DenseBase::minCoeff()
  */
template<typename Derived>
template<int NaNPropagation, typename IndexType>
EIGEN_DEVICE_FUNC
typename internal::traits<Derived>::Scalar
DenseBase<Derived>::minCoeff(IndexType* rowId, IndexType* colId) const
{
  eigen_assert(this->rows()>0 && this->cols()>0 && "you are using an empty matrix");

  internal::min_coeff_visitor<Derived, NaNPropagation> minVisitor;
  this->visit(minVisitor);
  *rowId = minVisitor.row;
  if (colId) *colId = minVisitor.col;
  return minVisitor.res;
}

/** \returns the minimum of all coefficients of *this and puts in *index its location.
  *
  * In case \c *this contains NaN, NaNPropagation determines the behavior:
  *   NaNPropagation == PropagateFast : undefined
  *   NaNPropagation == PropagateNaN : result is NaN
  *   NaNPropagation == PropagateNumbers : result is maximum of elements that are not NaN
  * \warning the matrix must be not empty, otherwise an assertion is triggered.
  *
  * \sa DenseBase::minCoeff(IndexType*,IndexType*), DenseBase::maxCoeff(IndexType*,IndexType*), DenseBase::visit(), DenseBase::minCoeff()
  */
template<typename Derived>
template<int NaNPropagation, typename IndexType>
EIGEN_DEVICE_FUNC
typename internal::traits<Derived>::Scalar
DenseBase<Derived>::minCoeff(IndexType* index) const
{
  eigen_assert(this->rows()>0 && this->cols()>0 && "you are using an empty matrix");

  EIGEN_STATIC_ASSERT_VECTOR_ONLY(Derived)
      internal::min_coeff_visitor<Derived, NaNPropagation> minVisitor;
  this->visit(minVisitor);
  *index = IndexType((RowsAtCompileTime==1) ? minVisitor.col : minVisitor.row);
  return minVisitor.res;
}

/** \fn DenseBase<Derived>::maxCoeff(IndexType* rowId, IndexType* colId) const
  * \returns the maximum of all coefficients of *this and puts in *row and *col its location.
  *
  * In case \c *this contains NaN, NaNPropagation determines the behavior:
  *   NaNPropagation == PropagateFast : undefined
  *   NaNPropagation == PropagateNaN : result is NaN
  *   NaNPropagation == PropagateNumbers : result is maximum of elements that are not NaN
  * \warning the matrix must be not empty, otherwise an assertion is triggered.
  *
  * \sa DenseBase::minCoeff(IndexType*,IndexType*), DenseBase::visit(), DenseBase::maxCoeff()
  */
template<typename Derived>
template<int NaNPropagation, typename IndexType>
EIGEN_DEVICE_FUNC
typename internal::traits<Derived>::Scalar
DenseBase<Derived>::maxCoeff(IndexType* rowPtr, IndexType* colPtr) const
{
  eigen_assert(this->rows()>0 && this->cols()>0 && "you are using an empty matrix");

  internal::max_coeff_visitor<Derived, NaNPropagation> maxVisitor;
  this->visit(maxVisitor);
  *rowPtr = maxVisitor.row;
  if (colPtr) *colPtr = maxVisitor.col;
  return maxVisitor.res;
}

/** \returns the maximum of all coefficients of *this and puts in *index its location.
  *
  * In case \c *this contains NaN, NaNPropagation determines the behavior:
  *   NaNPropagation == PropagateFast : undefined
  *   NaNPropagation == PropagateNaN : result is NaN
  *   NaNPropagation == PropagateNumbers : result is maximum of elements that are not NaN
  * \warning the matrix must be not empty, otherwise an assertion is triggered.
  *
  * \sa DenseBase::maxCoeff(IndexType*,IndexType*), DenseBase::minCoeff(IndexType*,IndexType*), DenseBase::visitor(), DenseBase::maxCoeff()
  */
template<typename Derived>
template<int NaNPropagation, typename IndexType>
EIGEN_DEVICE_FUNC
typename internal::traits<Derived>::Scalar
DenseBase<Derived>::maxCoeff(IndexType* index) const
{
  eigen_assert(this->rows()>0 && this->cols()>0 && "you are using an empty matrix");

  EIGEN_STATIC_ASSERT_VECTOR_ONLY(Derived)
      internal::max_coeff_visitor<Derived, NaNPropagation> maxVisitor;
  this->visit(maxVisitor);
  *index = (RowsAtCompileTime==1) ? maxVisitor.col : maxVisitor.row;
  return maxVisitor.res;
}

} // end namespace Eigen

#endif // EIGEN_VISITOR_H
```
