## Supplementary material for "Identification of QTL-by-Environment Interaction by Controlling Polygenic Background Effect": ComplexEigenSolver.h

```
// This file is part of Eigen, a lightweight C++ template library
// for linear algebra.
//
// Copyright (C) 2009 Claire Maurice
// Copyright (C) 2009 Gael Guennebaud <gael.guennebaud@inria.fr>
// Copyright (C) 2010,2012 Jitse Niesen <jitse@maths.leeds.ac.uk>
//
// This Source Code Form is subject to the terms of the Mozilla
// Public License v. 2.0. If a copy of the MPL was not distributed
// with this file, You can obtain one at http://mozilla.org/MPL/2.0/.

#ifndef EIGEN_COMPLEX_EIGEN_SOLVER_H
#define EIGEN_COMPLEX_EIGEN_SOLVER_H

#include "./ComplexSchur.h"

namespace Eigen { 

/** \eigenvalues_module \ingroup Eigenvalues_Module
  *
  *
  * \class ComplexEigenSolver
  *
  * \brief Computes eigenvalues and eigenvectors of general complex matrices
  *
  * \tparam _MatrixType the type of the matrix of which we are
  * computing the eigendecomposition; this is expected to be an
  * instantiation of the Matrix class template.
  *
  * The eigenvalues and eigenvectors of a matrix \f$ A \f$ are scalars
  * \f$ \lambda \f$ and vectors \f$ v \f$ such that \f$ Av = \lambda v
  * \f$.  If \f$ D \f$ is a diagonal matrix with the eigenvalues on
  * the diagonal, and \f$ V \f$ is a matrix with the eigenvectors as
  * its columns, then \f$ A V = V D \f$. The matrix \f$ V \f$ is
  * almost always invertible, in which case we have \f$ A = V D V^{-1}
  * \f$. This is called the eigendecomposition.
  *
  * The main function in this class is compute(), which computes the
  * eigenvalues and eigenvectors of a given function. The
  * documentation for that function contains an example showing the
  * main features of the class.
  *
  * \sa class EigenSolver, class SelfAdjointEigenSolver
  */
template<typename _MatrixType> class ComplexEigenSolver
{
  public:

    /** \brief Synonym for the template parameter \p _MatrixType. */
    typedef _MatrixType MatrixType;

    enum {
      RowsAtCompileTime = MatrixType::RowsAtCompileTime,
      ColsAtCompileTime = MatrixType::ColsAtCompileTime,
      Options = MatrixType::Options,
      MaxRowsAtCompileTime = MatrixType::MaxRowsAtCompileTime,
      MaxColsAtCompileTime = MatrixType::MaxColsAtCompileTime
    };

    /** \brief Scalar type for matrices of type #MatrixType. */
    typedef typename MatrixType::Scalar Scalar;
    typedef typename NumTraits<Scalar>::Real RealScalar;
    typedef Eigen::Index Index; ///< \deprecated since Eigen 3.3

    /** \brief Complex scalar type for #MatrixType.
      *
      * This is \c std::complex<Scalar> if #Scalar is real (e.g.,
      * \c float or \c double) and just \c Scalar if #Scalar is
      * complex.
      */
    typedef std::complex<RealScalar> ComplexScalar;

    /** \brief Type for vector of eigenvalues as returned by eigenvalues().
      *
      * This is a column vector with entries of type #ComplexScalar.
      * The length of the vector is the size of #MatrixType.
      */
    typedef Matrix<ComplexScalar, ColsAtCompileTime, 1, Options&(~RowMajor), MaxColsAtCompileTime, 1> EigenvalueType;

    /** \brief Type for matrix of eigenvectors as returned by eigenvectors().
      *
      * This is a square matrix with entries of type #ComplexScalar.
      * The size is the same as the size of #MatrixType.
      */
    typedef Matrix<ComplexScalar, RowsAtCompileTime, ColsAtCompileTime, Options, MaxRowsAtCompileTime, MaxColsAtCompileTime> EigenvectorType;

    /** \brief Default constructor.
      *
      * The default constructor is useful in cases in which the user intends to
      * perform decompositions via compute().
      */
    ComplexEigenSolver()
            : m_eivec(),
              m_eivalues(),
              m_schur(),
              m_isInitialized(false),
              m_eigenvectorsOk(false),
              m_matX()
    {}

    /** \brief Default Constructor with memory preallocation
      *
      * Like the default constructor but with preallocation of the internal data
      * according to the specified problem \a size.
      * \sa ComplexEigenSolver()
      */
    explicit ComplexEigenSolver(Index size)
            : m_eivec(size, size),
              m_eivalues(size),
              m_schur(size),
              m_isInitialized(false),
              m_eigenvectorsOk(false),
              m_matX(size, size)
    {}

    /** \brief Constructor; computes eigendecomposition of given matrix.
      *
      * \param[in]  matrix  Square matrix whose eigendecomposition is to be computed.
      * \param[in]  computeEigenvectors  If true, both the eigenvectors and the
      *    eigenvalues are computed; if false, only the eigenvalues are
      *    computed.
      *
      * This constructor calls compute() to compute the eigendecomposition.
      */
    template<typename InputType>
    explicit ComplexEigenSolver(const EigenBase<InputType>& matrix, bool computeEigenvectors = true)
            : m_eivec(matrix.rows(),matrix.cols()),
              m_eivalues(matrix.cols()),
              m_schur(matrix.rows()),
              m_isInitialized(false),
              m_eigenvectorsOk(false),
              m_matX(matrix.rows(),matrix.cols())
    {
      compute(matrix.derived(), computeEigenvectors);
    }

    /** \brief Returns the eigenvectors of given matrix.
      *
      * \returns  A const reference to the matrix whose columns are the eigenvectors.
      *
      * \pre Either the constructor
      * ComplexEigenSolver(const MatrixType& matrix, bool) or the member
      * function compute(const MatrixType& matrix, bool) has been called before
      * to compute the eigendecomposition of a matrix, and
      * \p computeEigenvectors was set to true (the default).
      *
      * This function returns a matrix whose columns are the eigenvectors. Column
      * \f$ k \f$ is an eigenvector corresponding to eigenvalue number \f$ k
      * \f$ as returned by eigenvalues().  The eigenvectors are normalized to
      * have (Euclidean) norm equal to one. The matrix returned by this
      * function is the matrix \f$ V \f$ in the eigendecomposition \f$ A = V D
      * V^{-1} \f$, if it exists.
      *
      * Example: \include ComplexEigenSolver_eigenvectors.cpp
      * Output: \verbinclude ComplexEigenSolver_eigenvectors.out
      */
    const EigenvectorType& eigenvectors() const
    {
      eigen_assert(m_isInitialized && "ComplexEigenSolver is not initialized.");
      eigen_assert(m_eigenvectorsOk && "The eigenvectors have not been computed together with the eigenvalues.");
      return m_eivec;
    }

    /** \brief Returns the eigenvalues of given matrix.
      *
      * \returns A const reference to the column vector containing the eigenvalues.
      *
      * \pre Either the constructor
      * ComplexEigenSolver(const MatrixType& matrix, bool) or the member
      * function compute(const MatrixType& matrix, bool) has been called before
      * to compute the eigendecomposition of a matrix.
      *
      * This function returns a column vector containing the
      * eigenvalues. Eigenvalues are repeated according to their
      * algebraic multiplicity, so there are as many eigenvalues as
      * rows in the matrix. The eigenvalues are not sorted in any particular
      * order.
      *
      * Example: \include ComplexEigenSolver_eigenvalues.cpp
      * Output: \verbinclude ComplexEigenSolver_eigenvalues.out
      */
    const EigenvalueType& eigenvalues() const
    {
      eigen_assert(m_isInitialized && "ComplexEigenSolver is not initialized.");
      return m_eivalues;
    }

    /** \brief Computes eigendecomposition of given matrix.
      *
      * \param[in]  matrix  Square matrix whose eigendecomposition is to be computed.
      * \param[in]  computeEigenvectors  If true, both the eigenvectors and the
      *    eigenvalues are computed; if false, only the eigenvalues are
      *    computed.
      * \returns    Reference to \c *this
      *
      * This function computes the eigenvalues of the complex matrix \p matrix.
      * The eigenvalues() function can be used to retrieve them.  If
      * \p computeEigenvectors is true, then the eigenvectors are also computed
      * and can be retrieved by calling eigenvectors().
      *
      * The matrix is first reduced to Schur form using the
      * ComplexSchur class. The Schur decomposition is then used to
      * compute the eigenvalues and eigenvectors.
      *
      * The cost of the computation is dominated by the cost of the
      * Schur decomposition, which is \f$ O(n^3) \f$ where \f$ n \f$
      * is the size of the matrix.
      *
      * Example: \include ComplexEigenSolver_compute.cpp
      * Output: \verbinclude ComplexEigenSolver_compute.out
      */
    template<typename InputType>
    ComplexEigenSolver& compute(const EigenBase<InputType>& matrix, bool computeEigenvectors = true);

    /** \brief Reports whether previous computation was successful.
      *
      * \returns \c Success if computation was successful, \c NoConvergence otherwise.
      */
    ComputationInfo info() const
    {
      eigen_assert(m_isInitialized && "ComplexEigenSolver is not initialized.");
      return m_schur.info();
    }

    /** \brief Sets the maximum number of iterations allowed. */
    ComplexEigenSolver& setMaxIterations(Index maxIters)
    {
      m_schur.setMaxIterations(maxIters);
      return *this;
    }

    /** \brief Returns the maximum number of iterations. */
    Index getMaxIterations()
    {
      return m_schur.getMaxIterations();
    }

  protected:
    
    static void check_template_parameters()
    {
      EIGEN_STATIC_ASSERT_NON_INTEGER(Scalar);
    }
    
    EigenvectorType m_eivec;
    EigenvalueType m_eivalues;
    ComplexSchur<MatrixType> m_schur;
    bool m_isInitialized;
    bool m_eigenvectorsOk;
    EigenvectorType m_matX;

  private:
    void doComputeEigenvectors(RealScalar matrixnorm);
    void sortEigenvalues(bool computeEigenvectors);
};


template<typename MatrixType>
template<typename InputType>
ComplexEigenSolver<MatrixType>& 
ComplexEigenSolver<MatrixType>::compute(const EigenBase<InputType>& matrix, bool computeEigenvectors)
{
  check_template_parameters();
  
  // this code is inspired from Jampack
  eigen_assert(matrix.cols() == matrix.rows());

  // Do a complex Schur decomposition, A = U T U^*
  // The eigenvalues are on the diagonal of T.
  m_schur.compute(matrix.derived(), computeEigenvectors);

  if(m_schur.info() == Success)
  {
    m_eivalues = m_schur.matrixT().diagonal();
    if(computeEigenvectors)
      doComputeEigenvectors(m_schur.matrixT().norm());
    sortEigenvalues(computeEigenvectors);
  }

  m_isInitialized = true;
  m_eigenvectorsOk = computeEigenvectors;
  return *this;
}


template<typename MatrixType>
void ComplexEigenSolver<MatrixType>::doComputeEigenvectors(RealScalar matrixnorm)
{
  const Index n = m_eivalues.size();

  matrixnorm = numext::maxi(matrixnorm,(std::numeric_limits<RealScalar>::min)());

  // Compute X such that T = X D X^(-1), where D is the diagonal of T.
  // The matrix X is unit triangular.
  m_matX = EigenvectorType::Zero(n, n);
  for(Index k=n-1 ; k>=0 ; k--)
  {
    m_matX.coeffRef(k,k) = ComplexScalar(1.0,0.0);
    // Compute X(i,k) using the (i,k) entry of the equation X T = D X
    for(Index i=k-1 ; i>=0 ; i--)
    {
      m_matX.coeffRef(i,k) = -m_schur.matrixT().coeff(i,k);
      if(k-i-1>0)
        m_matX.coeffRef(i,k) -= (m_schur.matrixT().row(i).segment(i+1,k-i-1) * m_matX.col(k).segment(i+1,k-i-1)).value();
      ComplexScalar z = m_schur.matrixT().coeff(i,i) - m_schur.matrixT().coeff(k,k);
      if(z==ComplexScalar(0))
      {
        // If the i-th and k-th eigenvalue are equal, then z equals 0.
        // Use a small value instead, to prevent division by zero.
        numext::real_ref(z) = NumTraits<RealScalar>::epsilon() * matrixnorm;
      }
      m_matX.coeffRef(i,k) = m_matX.coeff(i,k) / z;
    }
  }

  // Compute V as V = U X; now A = U T U^* = U X D X^(-1) U^* = V D V^(-1)
  m_eivec.noalias() = m_schur.matrixU() * m_matX;
  // .. and normalize the eigenvectors
  for(Index k=0 ; k<n ; k++)
  {
    m_eivec.col(k).normalize();
  }
}


template<typename MatrixType>
void ComplexEigenSolver<MatrixType>::sortEigenvalues(bool computeEigenvectors)
{
  const Index n =  m_eivalues.size();
  for (Index i=0; i<n; i++)
  {
    Index k;
    m_eivalues.cwiseAbs().tail(n-i).minCoeff(&k);
    if (k != 0)
    {
      k += i;
      std::swap(m_eivalues[k],m_eivalues[i]);
      if(computeEigenvectors)
	m_eivec.col(i).swap(m_eivec.col(k));
    }
  }
}

} // end namespace Eigen

#endif // EIGEN_COMPLEX_EIGEN_SOLVER_H
```
