## Supplementary material for "Identification of QTL-by-Environment Interaction by Controlling Polygenic Background Effect": ComplexSchur.h

```
// This file is part of Eigen, a lightweight C++ template library
// for linear algebra.
//
// Copyright (C) 2009 Claire Maurice
// Copyright (C) 2009 Gael Guennebaud <gael.guennebaud@inria.fr>
// Copyright (C) 2010,2012 Jitse Niesen <jitse@maths.leeds.ac.uk>
//
// This Source Code Form is subject to the terms of the Mozilla
// Public License v. 2.0. If a copy of the MPL was not distributed
// with this file, You can obtain one at http://mozilla.org/MPL/2.0/.

#ifndef EIGEN_COMPLEX_SCHUR_H
#define EIGEN_COMPLEX_SCHUR_H

#include "./HessenbergDecomposition.h"

namespace Eigen { 

namespace internal {
template<typename MatrixType, bool IsComplex> struct complex_schur_reduce_to_hessenberg;
}

/** \eigenvalues_module \ingroup Eigenvalues_Module
  *
  *
  * \class ComplexSchur
  *
  * \brief Performs a complex Schur decomposition of a real or complex square matrix
  *
  * \tparam _MatrixType the type of the matrix of which we are
  * computing the Schur decomposition; this is expected to be an
  * instantiation of the Matrix class template.
  *
  * Given a real or complex square matrix A, this class computes the
  * Schur decomposition: \f$ A = U T U^*\f$ where U is a unitary
  * complex matrix, and T is a complex upper triangular matrix.  The
  * diagonal of the matrix T corresponds to the eigenvalues of the
  * matrix A.
  *
  * Call the function compute() to compute the Schur decomposition of
  * a given matrix. Alternatively, you can use the 
  * ComplexSchur(const MatrixType&, bool) constructor which computes
  * the Schur decomposition at construction time. Once the
  * decomposition is computed, you can use the matrixU() and matrixT()
  * functions to retrieve the matrices U and V in the decomposition.
  *
  * \note This code is inspired from Jampack
  *
  * \sa class RealSchur, class EigenSolver, class ComplexEigenSolver
  */
template<typename _MatrixType> class ComplexSchur
{
  public:
    typedef _MatrixType MatrixType;
    enum {
      RowsAtCompileTime = MatrixType::RowsAtCompileTime,
      ColsAtCompileTime = MatrixType::ColsAtCompileTime,
      Options = MatrixType::Options,
      MaxRowsAtCompileTime = MatrixType::MaxRowsAtCompileTime,
      MaxColsAtCompileTime = MatrixType::MaxColsAtCompileTime
    };

    /** \brief Scalar type for matrices of type \p _MatrixType. */
    typedef typename MatrixType::Scalar Scalar;
    typedef typename NumTraits<Scalar>::Real RealScalar;
    typedef Eigen::Index Index; ///< \deprecated since Eigen 3.3

    /** \brief Complex scalar type for \p _MatrixType. 
      *
      * This is \c std::complex<Scalar> if #Scalar is real (e.g.,
      * \c float or \c double) and just \c Scalar if #Scalar is
      * complex.
      */
    typedef std::complex<RealScalar> ComplexScalar;

    /** \brief Type for the matrices in the Schur decomposition.
      *
      * This is a square matrix with entries of type #ComplexScalar. 
      * The size is the same as the size of \p _MatrixType.
      */
    typedef Matrix<ComplexScalar, RowsAtCompileTime, ColsAtCompileTime, Options, MaxRowsAtCompileTime, MaxColsAtCompileTime> ComplexMatrixType;

    /** \brief Default constructor.
      *
      * \param [in] size  Positive integer, size of the matrix whose Schur decomposition will be computed.
      *
      * The default constructor is useful in cases in which the user
      * intends to perform decompositions via compute().  The \p size
      * parameter is only used as a hint. It is not an error to give a
      * wrong \p size, but it may impair performance.
      *
      * \sa compute() for an example.
      */
    explicit ComplexSchur(Index size = RowsAtCompileTime==Dynamic ? 1 : RowsAtCompileTime)
      : m_matT(size,size),
        m_matU(size,size),
        m_hess(size),
        m_isInitialized(false),
        m_matUisUptodate(false),
        m_maxIters(-1)
    {}

    /** \brief Constructor; computes Schur decomposition of given matrix. 
      * 
      * \param[in]  matrix    Square matrix whose Schur decomposition is to be computed.
      * \param[in]  computeU  If true, both T and U are computed; if false, only T is computed.
      *
      * This constructor calls compute() to compute the Schur decomposition.
      *
      * \sa matrixT() and matrixU() for examples.
      */
    template<typename InputType>
    explicit ComplexSchur(const EigenBase<InputType>& matrix, bool computeU = true)
      : m_matT(matrix.rows(),matrix.cols()),
        m_matU(matrix.rows(),matrix.cols()),
        m_hess(matrix.rows()),
        m_isInitialized(false),
        m_matUisUptodate(false),
        m_maxIters(-1)
    {
      compute(matrix.derived(), computeU);
    }

    /** \brief Returns the unitary matrix in the Schur decomposition. 
      *
      * \returns A const reference to the matrix U.
      *
      * It is assumed that either the constructor
      * ComplexSchur(const MatrixType& matrix, bool computeU) or the
      * member function compute(const MatrixType& matrix, bool computeU)
      * has been called before to compute the Schur decomposition of a
      * matrix, and that \p computeU was set to true (the default
      * value).
      *
      * Example: \include ComplexSchur_matrixU.cpp
      * Output: \verbinclude ComplexSchur_matrixU.out
      */
    const ComplexMatrixType& matrixU() const
    {
      eigen_assert(m_isInitialized && "ComplexSchur is not initialized.");
      eigen_assert(m_matUisUptodate && "The matrix U has not been computed during the ComplexSchur decomposition.");
      return m_matU;
    }

    /** \brief Returns the triangular matrix in the Schur decomposition. 
      *
      * \returns A const reference to the matrix T.
      *
      * It is assumed that either the constructor
      * ComplexSchur(const MatrixType& matrix, bool computeU) or the
      * member function compute(const MatrixType& matrix, bool computeU)
      * has been called before to compute the Schur decomposition of a
      * matrix.
      *
      * Note that this function returns a plain square matrix. If you want to reference
      * only the upper triangular part, use:
      * \code schur.matrixT().triangularView<Upper>() \endcode 
      *
      * Example: \include ComplexSchur_matrixT.cpp
      * Output: \verbinclude ComplexSchur_matrixT.out
      */
    const ComplexMatrixType& matrixT() const
    {
      eigen_assert(m_isInitialized && "ComplexSchur is not initialized.");
      return m_matT;
    }

    /** \brief Computes Schur decomposition of given matrix. 
      * 
      * \param[in]  matrix  Square matrix whose Schur decomposition is to be computed.
      * \param[in]  computeU  If true, both T and U are computed; if false, only T is computed.

      * \returns    Reference to \c *this
      *
      * The Schur decomposition is computed by first reducing the
      * matrix to Hessenberg form using the class
      * HessenbergDecomposition. The Hessenberg matrix is then reduced
      * to triangular form by performing QR iterations with a single
      * shift. The cost of computing the Schur decomposition depends
      * on the number of iterations; as a rough guide, it may be taken
      * on the number of iterations; as a rough guide, it may be taken
      * to be \f$25n^3\f$ complex flops, or \f$10n^3\f$ complex flops
      * if \a computeU is false.
      *
      * Example: \include ComplexSchur_compute.cpp
      * Output: \verbinclude ComplexSchur_compute.out
      *
      * \sa compute(const MatrixType&, bool, Index)
      */
    template<typename InputType>
    ComplexSchur& compute(const EigenBase<InputType>& matrix, bool computeU = true);
    
    /** \brief Compute Schur decomposition from a given Hessenberg matrix
     *  \param[in] matrixH Matrix in Hessenberg form H
     *  \param[in] matrixQ orthogonal matrix Q that transform a matrix A to H : A = Q H Q^T
     *  \param computeU Computes the matriX U of the Schur vectors
     * \return Reference to \c *this
     * 
     *  This routine assumes that the matrix is already reduced in Hessenberg form matrixH
     *  using either the class HessenbergDecomposition or another mean. 
     *  It computes the upper quasi-triangular matrix T of the Schur decomposition of H
     *  When computeU is true, this routine computes the matrix U such that 
     *  A = U T U^T =  (QZ) T (QZ)^T = Q H Q^T where A is the initial matrix
     * 
     * NOTE Q is referenced if computeU is true; so, if the initial orthogonal matrix
     * is not available, the user should give an identity matrix (Q.setIdentity())
     * 
     * \sa compute(const MatrixType&, bool)
     */
    template<typename HessMatrixType, typename OrthMatrixType>
    ComplexSchur& computeFromHessenberg(const HessMatrixType& matrixH, const OrthMatrixType& matrixQ,  bool computeU=true);

    /** \brief Reports whether previous computation was successful.
      *
      * \returns \c Success if computation was successful, \c NoConvergence otherwise.
      */
    ComputationInfo info() const
    {
      eigen_assert(m_isInitialized && "ComplexSchur is not initialized.");
      return m_info;
    }

    /** \brief Sets the maximum number of iterations allowed. 
      *
      * If not specified by the user, the maximum number of iterations is m_maxIterationsPerRow times the size
      * of the matrix.
      */
    ComplexSchur& setMaxIterations(Index maxIters)
    {
      m_maxIters = maxIters;
      return *this;
    }

    /** \brief Returns the maximum number of iterations. */
    Index getMaxIterations()
    {
      return m_maxIters;
    }

    /** \brief Maximum number of iterations per row.
      *
      * If not otherwise specified, the maximum number of iterations is this number times the size of the
      * matrix. It is currently set to 30.
      */
    static const int m_maxIterationsPerRow = 30;

  protected:
    ComplexMatrixType m_matT, m_matU;
    HessenbergDecomposition<MatrixType> m_hess;
    ComputationInfo m_info;
    bool m_isInitialized;
    bool m_matUisUptodate;
    Index m_maxIters;

  private:  
    bool subdiagonalEntryIsNeglegible(Index i);
    ComplexScalar computeShift(Index iu, Index iter);
    void reduceToTriangularForm(bool computeU);
    friend struct internal::complex_schur_reduce_to_hessenberg<MatrixType, NumTraits<Scalar>::IsComplex>;
};

/** If m_matT(i+1,i) is neglegible in floating point arithmetic
  * compared to m_matT(i,i) and m_matT(j,j), then set it to zero and
  * return true, else return false. */
template<typename MatrixType>
inline bool ComplexSchur<MatrixType>::subdiagonalEntryIsNeglegible(Index i)
{
  RealScalar d = numext::norm1(m_matT.coeff(i,i)) + numext::norm1(m_matT.coeff(i+1,i+1));
  RealScalar sd = numext::norm1(m_matT.coeff(i+1,i));
  if (internal::isMuchSmallerThan(sd, d, NumTraits<RealScalar>::epsilon()))
  {
    m_matT.coeffRef(i+1,i) = ComplexScalar(0);
    return true;
  }
  return false;
}


/** Compute the shift in the current QR iteration. */
template<typename MatrixType>
typename ComplexSchur<MatrixType>::ComplexScalar ComplexSchur<MatrixType>::computeShift(Index iu, Index iter)
{
  using std::abs;
  if (iter == 10 || iter == 20) 
  {
    // exceptional shift, taken from http://www.netlib.org/eispack/comqr.f
    return abs(numext::real(m_matT.coeff(iu,iu-1))) + abs(numext::real(m_matT.coeff(iu-1,iu-2)));
  }

  // compute the shift as one of the eigenvalues of t, the 2x2
  // diagonal block on the bottom of the active submatrix
  Matrix<ComplexScalar,2,2> t = m_matT.template block<2,2>(iu-1,iu-1);
  RealScalar normt = t.cwiseAbs().sum();
  t /= normt;     // the normalization by sf is to avoid under/overflow

  ComplexScalar b = t.coeff(0,1) * t.coeff(1,0);
  ComplexScalar c = t.coeff(0,0) - t.coeff(1,1);
  ComplexScalar disc = sqrt(c*c + RealScalar(4)*b);
  ComplexScalar det = t.coeff(0,0) * t.coeff(1,1) - b;
  ComplexScalar trace = t.coeff(0,0) + t.coeff(1,1);
  ComplexScalar eival1 = (trace + disc) / RealScalar(2);
  ComplexScalar eival2 = (trace - disc) / RealScalar(2);
  RealScalar eival1_norm = numext::norm1(eival1);
  RealScalar eival2_norm = numext::norm1(eival2);
  // A division by zero can only occur if eival1==eival2==0.
  // In this case, det==0, and all we have to do is checking that eival2_norm!=0
  if(eival1_norm > eival2_norm)
    eival2 = det / eival1;
  else if(eival2_norm!=RealScalar(0))
    eival1 = det / eival2;

  // choose the eigenvalue closest to the bottom entry of the diagonal
  if(numext::norm1(eival1-t.coeff(1,1)) < numext::norm1(eival2-t.coeff(1,1)))
    return normt * eival1;
  else
    return normt * eival2;
}


template<typename MatrixType>
template<typename InputType>
ComplexSchur<MatrixType>& ComplexSchur<MatrixType>::compute(const EigenBase<InputType>& matrix, bool computeU)
{
  m_matUisUptodate = false;
  eigen_assert(matrix.cols() == matrix.rows());

  if(matrix.cols() == 1)
  {
    m_matT = matrix.derived().template cast<ComplexScalar>();
    if(computeU)  m_matU = ComplexMatrixType::Identity(1,1);
    m_info = Success;
    m_isInitialized = true;
    m_matUisUptodate = computeU;
    return *this;
  }

  internal::complex_schur_reduce_to_hessenberg<MatrixType, NumTraits<Scalar>::IsComplex>::run(*this, matrix.derived(), computeU);
  computeFromHessenberg(m_matT, m_matU, computeU);
  return *this;
}

template<typename MatrixType>
template<typename HessMatrixType, typename OrthMatrixType>
ComplexSchur<MatrixType>& ComplexSchur<MatrixType>::computeFromHessenberg(const HessMatrixType& matrixH, const OrthMatrixType& matrixQ, bool computeU)
{
  m_matT = matrixH;
  if(computeU)
    m_matU = matrixQ;
  reduceToTriangularForm(computeU);
  return *this;
}
namespace internal {

/* Reduce given matrix to Hessenberg form */
template<typename MatrixType, bool IsComplex>
struct complex_schur_reduce_to_hessenberg
{
  // this is the implementation for the case IsComplex = true
  static void run(ComplexSchur<MatrixType>& _this, const MatrixType& matrix, bool computeU)
  {
    _this.m_hess.compute(matrix);
    _this.m_matT = _this.m_hess.matrixH();
    if(computeU)  _this.m_matU = _this.m_hess.matrixQ();
  }
};

template<typename MatrixType>
struct complex_schur_reduce_to_hessenberg<MatrixType, false>
{
  static void run(ComplexSchur<MatrixType>& _this, const MatrixType& matrix, bool computeU)
  {
    typedef typename ComplexSchur<MatrixType>::ComplexScalar ComplexScalar;

    // Note: m_hess is over RealScalar; m_matT and m_matU is over ComplexScalar
    _this.m_hess.compute(matrix);
    _this.m_matT = _this.m_hess.matrixH().template cast<ComplexScalar>();
    if(computeU)  
    {
      // This may cause an allocation which seems to be avoidable
      MatrixType Q = _this.m_hess.matrixQ(); 
      _this.m_matU = Q.template cast<ComplexScalar>();
    }
  }
};

} // end namespace internal

// Reduce the Hessenberg matrix m_matT to triangular form by QR iteration.
template<typename MatrixType>
void ComplexSchur<MatrixType>::reduceToTriangularForm(bool computeU)
{  
  Index maxIters = m_maxIters;
  if (maxIters == -1)
    maxIters = m_maxIterationsPerRow * m_matT.rows();

  // The matrix m_matT is divided in three parts. 
  // Rows 0,...,il-1 are decoupled from the rest because m_matT(il,il-1) is zero. 
  // Rows il,...,iu is the part we are working on (the active submatrix).
  // Rows iu+1,...,end are already brought in triangular form.
  Index iu = m_matT.cols() - 1;
  Index il;
  Index iter = 0; // number of iterations we are working on the (iu,iu) element
  Index totalIter = 0; // number of iterations for whole matrix

  while(true)
  {
    // find iu, the bottom row of the active submatrix
    while(iu > 0)
    {
      if(!subdiagonalEntryIsNeglegible(iu-1)) break;
      iter = 0;
      --iu;
    }

    // if iu is zero then we are done; the whole matrix is triangularized
    if(iu==0) break;

    // if we spent too many iterations, we give up
    iter++;
    totalIter++;
    if(totalIter > maxIters) break;

    // find il, the top row of the active submatrix
    il = iu-1;
    while(il > 0 && !subdiagonalEntryIsNeglegible(il-1))
    {
      --il;
    }

    /* perform the QR step using Givens rotations. The first rotation
       creates a bulge; the (il+2,il) element becomes nonzero. This
       bulge is chased down to the bottom of the active submatrix. */

    ComplexScalar shift = computeShift(iu, iter);
    JacobiRotation<ComplexScalar> rot;
    rot.makeGivens(m_matT.coeff(il,il) - shift, m_matT.coeff(il+1,il));
    m_matT.rightCols(m_matT.cols()-il).applyOnTheLeft(il, il+1, rot.adjoint());
    m_matT.topRows((std::min)(il+2,iu)+1).applyOnTheRight(il, il+1, rot);
    if(computeU) m_matU.applyOnTheRight(il, il+1, rot);

    for(Index i=il+1 ; i<iu ; i++)
    {
      rot.makeGivens(m_matT.coeffRef(i,i-1), m_matT.coeffRef(i+1,i-1), &m_matT.coeffRef(i,i-1));
      m_matT.coeffRef(i+1,i-1) = ComplexScalar(0);
      m_matT.rightCols(m_matT.cols()-i).applyOnTheLeft(i, i+1, rot.adjoint());
      m_matT.topRows((std::min)(i+2,iu)+1).applyOnTheRight(i, i+1, rot);
      if(computeU) m_matU.applyOnTheRight(i, i+1, rot);
    }
  }

  if(totalIter <= maxIters)
    m_info = Success;
  else
    m_info = NoConvergence;

  m_isInitialized = true;
  m_matUisUptodate = computeU;
}

} // end namespace Eigen

#endif // EIGEN_COMPLEX_SCHUR_H
```
