## Supplementary material for "Identification of QTL-by-Environment Interaction by Controlling Polygenic Background Effect": EigenSolver.h

```
// This file is part of Eigen, a lightweight C++ template library
// for linear algebra.
//
// Copyright (C) 2008 Gael Guennebaud <gael.guennebaud@inria.fr>
// Copyright (C) 2010,2012 Jitse Niesen <jitse@maths.leeds.ac.uk>
//
// This Source Code Form is subject to the terms of the Mozilla
// Public License v. 2.0. If a copy of the MPL was not distributed
// with this file, You can obtain one at http://mozilla.org/MPL/2.0/.

#ifndef EIGEN_EIGENSOLVER_H
#define EIGEN_EIGENSOLVER_H

#include "./RealSchur.h"

namespace Eigen { 

/** \eigenvalues_module \ingroup Eigenvalues_Module
  *
  *
  * \class EigenSolver
  *
  * \brief Computes eigenvalues and eigenvectors of general matrices
  *
  * \tparam _MatrixType the type of the matrix of which we are computing the
  * eigendecomposition; this is expected to be an instantiation of the Matrix
  * class template. Currently, only real matrices are supported.
  *
  * The eigenvalues and eigenvectors of a matrix \f$ A \f$ are scalars
  * \f$ \lambda \f$ and vectors \f$ v \f$ such that \f$ Av = \lambda v \f$.  If
  * \f$ D \f$ is a diagonal matrix with the eigenvalues on the diagonal, and
  * \f$ V \f$ is a matrix with the eigenvectors as its columns, then \f$ A V =
  * V D \f$. The matrix \f$ V \f$ is almost always invertible, in which case we
  * have \f$ A = V D V^{-1} \f$. This is called the eigendecomposition.
  *
  * The eigenvalues and eigenvectors of a matrix may be complex, even when the
  * matrix is real. However, we can choose real matrices \f$ V \f$ and \f$ D
  * \f$ satisfying \f$ A V = V D \f$, just like the eigendecomposition, if the
  * matrix \f$ D \f$ is not required to be diagonal, but if it is allowed to
  * have blocks of the form
  * \f[ \begin{bmatrix} u & v \\ -v & u \end{bmatrix} \f]
  * (where \f$ u \f$ and \f$ v \f$ are real numbers) on the diagonal.  These
  * blocks correspond to complex eigenvalue pairs \f$ u \pm iv \f$. We call
  * this variant of the eigendecomposition the pseudo-eigendecomposition.
  *
  * Call the function compute() to compute the eigenvalues and eigenvectors of
  * a given matrix. Alternatively, you can use the 
  * EigenSolver(const MatrixType&, bool) constructor which computes the
  * eigenvalues and eigenvectors at construction time. Once the eigenvalue and
  * eigenvectors are computed, they can be retrieved with the eigenvalues() and
  * eigenvectors() functions. The pseudoEigenvalueMatrix() and
  * pseudoEigenvectors() methods allow the construction of the
  * pseudo-eigendecomposition.
  *
  * The documentation for EigenSolver(const MatrixType&, bool) contains an
  * example of the typical use of this class.
  *
  * \note The implementation is adapted from
  * <a href="http://math.nist.gov/javanumerics/jama/">JAMA</a> (public domain).
  * Their code is based on EISPACK.
  *
  * \sa MatrixBase::eigenvalues(), class ComplexEigenSolver, class SelfAdjointEigenSolver
  */
template<typename _MatrixType> class EigenSolver
{
  public:

    /** \brief Synonym for the template parameter \p _MatrixType. */
    typedef _MatrixType MatrixType;

    enum {
      RowsAtCompileTime = MatrixType::RowsAtCompileTime,
      ColsAtCompileTime = MatrixType::ColsAtCompileTime,
      Options = MatrixType::Options,
      MaxRowsAtCompileTime = MatrixType::MaxRowsAtCompileTime,
      MaxColsAtCompileTime = MatrixType::MaxColsAtCompileTime
    };

    /** \brief Scalar type for matrices of type #MatrixType. */
    typedef typename MatrixType::Scalar Scalar;
    typedef typename NumTraits<Scalar>::Real RealScalar;
    typedef Eigen::Index Index; ///< \deprecated since Eigen 3.3

    /** \brief Complex scalar type for #MatrixType. 
      *
      * This is \c std::complex<Scalar> if #Scalar is real (e.g.,
      * \c float or \c double) and just \c Scalar if #Scalar is
      * complex.
      */
    typedef std::complex<RealScalar> ComplexScalar;

    /** \brief Type for vector of eigenvalues as returned by eigenvalues(). 
      *
      * This is a column vector with entries of type #ComplexScalar.
      * The length of the vector is the size of #MatrixType.
      */
    typedef Matrix<ComplexScalar, ColsAtCompileTime, 1, Options & ~RowMajor, MaxColsAtCompileTime, 1> EigenvalueType;

    /** \brief Type for matrix of eigenvectors as returned by eigenvectors(). 
      *
      * This is a square matrix with entries of type #ComplexScalar. 
      * The size is the same as the size of #MatrixType.
      */
    typedef Matrix<ComplexScalar, RowsAtCompileTime, ColsAtCompileTime, Options, MaxRowsAtCompileTime, MaxColsAtCompileTime> EigenvectorsType;

    /** \brief Default constructor.
      *
      * The default constructor is useful in cases in which the user intends to
      * perform decompositions via EigenSolver::compute(const MatrixType&, bool).
      *
      * \sa compute() for an example.
      */
    EigenSolver() : m_eivec(), m_eivalues(), m_isInitialized(false), m_eigenvectorsOk(false), m_realSchur(), m_matT(), m_tmp() {}

    /** \brief Default constructor with memory preallocation
      *
      * Like the default constructor but with preallocation of the internal data
      * according to the specified problem \a size.
      * \sa EigenSolver()
      */
    explicit EigenSolver(Index size)
      : m_eivec(size, size),
        m_eivalues(size),
        m_isInitialized(false),
        m_eigenvectorsOk(false),
        m_realSchur(size),
        m_matT(size, size), 
        m_tmp(size)
    {}

    /** \brief Constructor; computes eigendecomposition of given matrix. 
      * 
      * \param[in]  matrix  Square matrix whose eigendecomposition is to be computed.
      * \param[in]  computeEigenvectors  If true, both the eigenvectors and the
      *    eigenvalues are computed; if false, only the eigenvalues are
      *    computed. 
      *
      * This constructor calls compute() to compute the eigenvalues
      * and eigenvectors.
      *
      * Example: \include EigenSolver_EigenSolver_MatrixType.cpp
      * Output: \verbinclude EigenSolver_EigenSolver_MatrixType.out
      *
      * \sa compute()
      */
    template<typename InputType>
    explicit EigenSolver(const EigenBase<InputType>& matrix, bool computeEigenvectors = true)
      : m_eivec(matrix.rows(), matrix.cols()),
        m_eivalues(matrix.cols()),
        m_isInitialized(false),
        m_eigenvectorsOk(false),
        m_realSchur(matrix.cols()),
        m_matT(matrix.rows(), matrix.cols()), 
        m_tmp(matrix.cols())
    {
      compute(matrix.derived(), computeEigenvectors);
    }

    /** \brief Returns the eigenvectors of given matrix. 
      *
      * \returns  %Matrix whose columns are the (possibly complex) eigenvectors.
      *
      * \pre Either the constructor 
      * EigenSolver(const MatrixType&,bool) or the member function
      * compute(const MatrixType&, bool) has been called before, and
      * \p computeEigenvectors was set to true (the default).
      *
      * Column \f$ k \f$ of the returned matrix is an eigenvector corresponding
      * to eigenvalue number \f$ k \f$ as returned by eigenvalues().  The
      * eigenvectors are normalized to have (Euclidean) norm equal to one. The
      * matrix returned by this function is the matrix \f$ V \f$ in the
      * eigendecomposition \f$ A = V D V^{-1} \f$, if it exists.
      *
      * Example: \include EigenSolver_eigenvectors.cpp
      * Output: \verbinclude EigenSolver_eigenvectors.out
      *
      * \sa eigenvalues(), pseudoEigenvectors()
      */
    EigenvectorsType eigenvectors() const;

    /** \brief Returns the pseudo-eigenvectors of given matrix. 
      *
      * \returns  Const reference to matrix whose columns are the pseudo-eigenvectors.
      *
      * \pre Either the constructor 
      * EigenSolver(const MatrixType&,bool) or the member function
      * compute(const MatrixType&, bool) has been called before, and
      * \p computeEigenvectors was set to true (the default).
      *
      * The real matrix \f$ V \f$ returned by this function and the
      * block-diagonal matrix \f$ D \f$ returned by pseudoEigenvalueMatrix()
      * satisfy \f$ AV = VD \f$.
      *
      * Example: \include EigenSolver_pseudoEigenvectors.cpp
      * Output: \verbinclude EigenSolver_pseudoEigenvectors.out
      *
      * \sa pseudoEigenvalueMatrix(), eigenvectors()
      */
    const MatrixType& pseudoEigenvectors() const
    {
      eigen_assert(m_isInitialized && "EigenSolver is not initialized.");
      eigen_assert(m_eigenvectorsOk && "The eigenvectors have not been computed together with the eigenvalues.");
      return m_eivec;
    }

    /** \brief Returns the block-diagonal matrix in the pseudo-eigendecomposition.
      *
      * \returns  A block-diagonal matrix.
      *
      * \pre Either the constructor 
      * EigenSolver(const MatrixType&,bool) or the member function
      * compute(const MatrixType&, bool) has been called before.
      *
      * The matrix \f$ D \f$ returned by this function is real and
      * block-diagonal. The blocks on the diagonal are either 1-by-1 or 2-by-2
      * blocks of the form
      * \f$ \begin{bmatrix} u & v \\ -v & u \end{bmatrix} \f$.
      * These blocks are not sorted in any particular order.
      * The matrix \f$ D \f$ and the matrix \f$ V \f$ returned by
      * pseudoEigenvectors() satisfy \f$ AV = VD \f$.
      *
      * \sa pseudoEigenvectors() for an example, eigenvalues()
      */
    MatrixType pseudoEigenvalueMatrix() const;

    /** \brief Returns the eigenvalues of given matrix. 
      *
      * \returns A const reference to the column vector containing the eigenvalues.
      *
      * \pre Either the constructor 
      * EigenSolver(const MatrixType&,bool) or the member function
      * compute(const MatrixType&, bool) has been called before.
      *
      * The eigenvalues are repeated according to their algebraic multiplicity,
      * so there are as many eigenvalues as rows in the matrix. The eigenvalues 
      * are not sorted in any particular order.
      *
      * Example: \include EigenSolver_eigenvalues.cpp
      * Output: \verbinclude EigenSolver_eigenvalues.out
      *
      * \sa eigenvectors(), pseudoEigenvalueMatrix(),
      *     MatrixBase::eigenvalues()
      */
    const EigenvalueType& eigenvalues() const
    {
      eigen_assert(m_isInitialized && "EigenSolver is not initialized.");
      return m_eivalues;
    }

    /** \brief Computes eigendecomposition of given matrix. 
      * 
      * \param[in]  matrix  Square matrix whose eigendecomposition is to be computed.
      * \param[in]  computeEigenvectors  If true, both the eigenvectors and the
      *    eigenvalues are computed; if false, only the eigenvalues are
      *    computed. 
      * \returns    Reference to \c *this
      *
      * This function computes the eigenvalues of the real matrix \p matrix.
      * The eigenvalues() function can be used to retrieve them.  If 
      * \p computeEigenvectors is true, then the eigenvectors are also computed
      * and can be retrieved by calling eigenvectors().
      *
      * The matrix is first reduced to real Schur form using the RealSchur
      * class. The Schur decomposition is then used to compute the eigenvalues
      * and eigenvectors.
      *
      * The cost of the computation is dominated by the cost of the
      * Schur decomposition, which is very approximately \f$ 25n^3 \f$
      * (where \f$ n \f$ is the size of the matrix) if \p computeEigenvectors 
      * is true, and \f$ 10n^3 \f$ if \p computeEigenvectors is false.
      *
      * This method reuses of the allocated data in the EigenSolver object.
      *
      * Example: \include EigenSolver_compute.cpp
      * Output: \verbinclude EigenSolver_compute.out
      */
    template<typename InputType>
    EigenSolver& compute(const EigenBase<InputType>& matrix, bool computeEigenvectors = true);

    /** \returns NumericalIssue if the input contains INF or NaN values or overflow occurred. Returns Success otherwise. */
    ComputationInfo info() const
    {
      eigen_assert(m_isInitialized && "EigenSolver is not initialized.");
      return m_info;
    }

    /** \brief Sets the maximum number of iterations allowed. */
    EigenSolver& setMaxIterations(Index maxIters)
    {
      m_realSchur.setMaxIterations(maxIters);
      return *this;
    }

    /** \brief Returns the maximum number of iterations. */
    Index getMaxIterations()
    {
      return m_realSchur.getMaxIterations();
    }

  private:
    void doComputeEigenvectors();

  protected:
    
    static void check_template_parameters()
    {
      EIGEN_STATIC_ASSERT_NON_INTEGER(Scalar);
      EIGEN_STATIC_ASSERT(!NumTraits<Scalar>::IsComplex, NUMERIC_TYPE_MUST_BE_REAL);
    }
    
    MatrixType m_eivec;
    EigenvalueType m_eivalues;
    bool m_isInitialized;
    bool m_eigenvectorsOk;
    ComputationInfo m_info;
    RealSchur<MatrixType> m_realSchur;
    MatrixType m_matT;

    typedef Matrix<Scalar, ColsAtCompileTime, 1, Options & ~RowMajor, MaxColsAtCompileTime, 1> ColumnVectorType;
    ColumnVectorType m_tmp;
};

template<typename MatrixType>
MatrixType EigenSolver<MatrixType>::pseudoEigenvalueMatrix() const
{
  eigen_assert(m_isInitialized && "EigenSolver is not initialized.");
  const RealScalar precision = RealScalar(2)*NumTraits<RealScalar>::epsilon();
  Index n = m_eivalues.rows();
  MatrixType matD = MatrixType::Zero(n,n);
  for (Index i=0; i<n; ++i)
  {
    if (internal::isMuchSmallerThan(numext::imag(m_eivalues.coeff(i)), numext::real(m_eivalues.coeff(i)), precision))
      matD.coeffRef(i,i) = numext::real(m_eivalues.coeff(i));
    else
    {
      matD.template block<2,2>(i,i) <<  numext::real(m_eivalues.coeff(i)), numext::imag(m_eivalues.coeff(i)),
                                       -numext::imag(m_eivalues.coeff(i)), numext::real(m_eivalues.coeff(i));
      ++i;
    }
  }
  return matD;
}

template<typename MatrixType>
typename EigenSolver<MatrixType>::EigenvectorsType EigenSolver<MatrixType>::eigenvectors() const
{
  eigen_assert(m_isInitialized && "EigenSolver is not initialized.");
  eigen_assert(m_eigenvectorsOk && "The eigenvectors have not been computed together with the eigenvalues.");
  const RealScalar precision = RealScalar(2)*NumTraits<RealScalar>::epsilon();
  Index n = m_eivec.cols();
  EigenvectorsType matV(n,n);
  for (Index j=0; j<n; ++j)
  {
    if (internal::isMuchSmallerThan(numext::imag(m_eivalues.coeff(j)), numext::real(m_eivalues.coeff(j)), precision) || j+1==n)
    {
      // we have a real eigen value
      matV.col(j) = m_eivec.col(j).template cast<ComplexScalar>();
      matV.col(j).normalize();
    }
    else
    {
      // we have a pair of complex eigen values
      for (Index i=0; i<n; ++i)
      {
        matV.coeffRef(i,j)   = ComplexScalar(m_eivec.coeff(i,j),  m_eivec.coeff(i,j+1));
        matV.coeffRef(i,j+1) = ComplexScalar(m_eivec.coeff(i,j), -m_eivec.coeff(i,j+1));
      }
      matV.col(j).normalize();
      matV.col(j+1).normalize();
      ++j;
    }
  }
  return matV;
}

template<typename MatrixType>
template<typename InputType>
EigenSolver<MatrixType>& 
EigenSolver<MatrixType>::compute(const EigenBase<InputType>& matrix, bool computeEigenvectors)
{
  check_template_parameters();
  
  using std::sqrt;
  using std::abs;
  using numext::isfinite;
  eigen_assert(matrix.cols() == matrix.rows());

  // Reduce to real Schur form.
  m_realSchur.compute(matrix.derived(), computeEigenvectors);
  
  m_info = m_realSchur.info();

  if (m_info == Success)
  {
    m_matT = m_realSchur.matrixT();
    if (computeEigenvectors)
      m_eivec = m_realSchur.matrixU();
  
    // Compute eigenvalues from matT
    m_eivalues.resize(matrix.cols());
    Index i = 0;
    while (i < matrix.cols()) 
    {
      if (i == matrix.cols() - 1 || m_matT.coeff(i+1, i) == Scalar(0)) 
      {
        m_eivalues.coeffRef(i) = m_matT.coeff(i, i);
        if(!(isfinite)(m_eivalues.coeffRef(i)))
        {
          m_isInitialized = true;
          m_eigenvectorsOk = false;
          m_info = NumericalIssue;
          return *this;
        }
        ++i;
      }
      else
      {
        Scalar p = Scalar(0.5) * (m_matT.coeff(i, i) - m_matT.coeff(i+1, i+1));
        Scalar z;
        // Compute z = sqrt(abs(p * p + m_matT.coeff(i+1, i) * m_matT.coeff(i, i+1)));
        // without overflow
        {
          Scalar t0 = m_matT.coeff(i+1, i);
          Scalar t1 = m_matT.coeff(i, i+1);
          Scalar maxval = numext::maxi<Scalar>(abs(p),numext::maxi<Scalar>(abs(t0),abs(t1)));
          t0 /= maxval;
          t1 /= maxval;
          Scalar p0 = p/maxval;
          z = maxval * sqrt(abs(p0 * p0 + t0 * t1));
        }
        
        m_eivalues.coeffRef(i)   = ComplexScalar(m_matT.coeff(i+1, i+1) + p, z);
        m_eivalues.coeffRef(i+1) = ComplexScalar(m_matT.coeff(i+1, i+1) + p, -z);
        if(!((isfinite)(m_eivalues.coeffRef(i)) && (isfinite)(m_eivalues.coeffRef(i+1))))
        {
          m_isInitialized = true;
          m_eigenvectorsOk = false;
          m_info = NumericalIssue;
          return *this;
        }
        i += 2;
      }
    }
    
    // Compute eigenvectors.
    if (computeEigenvectors)
      doComputeEigenvectors();
  }

  m_isInitialized = true;
  m_eigenvectorsOk = computeEigenvectors;

  return *this;
}


template<typename MatrixType>
void EigenSolver<MatrixType>::doComputeEigenvectors()
{
  using std::abs;
  const Index size = m_eivec.cols();
  const Scalar eps = NumTraits<Scalar>::epsilon();

  // inefficient! this is already computed in RealSchur
  Scalar norm(0);
  for (Index j = 0; j < size; ++j)
  {
    norm += m_matT.row(j).segment((std::max)(j-1,Index(0)), size-(std::max)(j-1,Index(0))).cwiseAbs().sum();
  }
  
  // Backsubstitute to find vectors of upper triangular form
  if (norm == Scalar(0))
  {
    return;
  }

  for (Index n = size-1; n >= 0; n--)
  {
    Scalar p = m_eivalues.coeff(n).real();
    Scalar q = m_eivalues.coeff(n).imag();

    // Scalar vector
    if (q == Scalar(0))
    {
      Scalar lastr(0), lastw(0);
      Index l = n;

      m_matT.coeffRef(n,n) = Scalar(1);
      for (Index i = n-1; i >= 0; i--)
      {
        Scalar w = m_matT.coeff(i,i) - p;
        Scalar r = m_matT.row(i).segment(l,n-l+1).dot(m_matT.col(n).segment(l, n-l+1));

        if (m_eivalues.coeff(i).imag() < Scalar(0))
        {
          lastw = w;
          lastr = r;
        }
        else
        {
          l = i;
          if (m_eivalues.coeff(i).imag() == Scalar(0))
          {
            if (w != Scalar(0))
              m_matT.coeffRef(i,n) = -r / w;
            else
              m_matT.coeffRef(i,n) = -r / (eps * norm);
          }
          else // Solve real equations
          {
            Scalar x = m_matT.coeff(i,i+1);
            Scalar y = m_matT.coeff(i+1,i);
            Scalar denom = (m_eivalues.coeff(i).real() - p) * (m_eivalues.coeff(i).real() - p) + m_eivalues.coeff(i).imag() * m_eivalues.coeff(i).imag();
            Scalar t = (x * lastr - lastw * r) / denom;
            m_matT.coeffRef(i,n) = t;
            if (abs(x) > abs(lastw))
              m_matT.coeffRef(i+1,n) = (-r - w * t) / x;
            else
              m_matT.coeffRef(i+1,n) = (-lastr - y * t) / lastw;
          }

          // Overflow control
          Scalar t = abs(m_matT.coeff(i,n));
          if ((eps * t) * t > Scalar(1))
            m_matT.col(n).tail(size-i) /= t;
        }
      }
    }
    else if (q < Scalar(0) && n > 0) // Complex vector
    {
      Scalar lastra(0), lastsa(0), lastw(0);
      Index l = n-1;

      // Last vector component imaginary so matrix is triangular
      if (abs(m_matT.coeff(n,n-1)) > abs(m_matT.coeff(n-1,n)))
      {
        m_matT.coeffRef(n-1,n-1) = q / m_matT.coeff(n,n-1);
        m_matT.coeffRef(n-1,n) = -(m_matT.coeff(n,n) - p) / m_matT.coeff(n,n-1);
      }
      else
      {
        ComplexScalar cc = ComplexScalar(Scalar(0),-m_matT.coeff(n-1,n)) / ComplexScalar(m_matT.coeff(n-1,n-1)-p,q);
        m_matT.coeffRef(n-1,n-1) = numext::real(cc);
        m_matT.coeffRef(n-1,n) = numext::imag(cc);
      }
      m_matT.coeffRef(n,n-1) = Scalar(0);
      m_matT.coeffRef(n,n) = Scalar(1);
      for (Index i = n-2; i >= 0; i--)
      {
        Scalar ra = m_matT.row(i).segment(l, n-l+1).dot(m_matT.col(n-1).segment(l, n-l+1));
        Scalar sa = m_matT.row(i).segment(l, n-l+1).dot(m_matT.col(n).segment(l, n-l+1));
        Scalar w = m_matT.coeff(i,i) - p;

        if (m_eivalues.coeff(i).imag() < Scalar(0))
        {
          lastw = w;
          lastra = ra;
          lastsa = sa;
        }
        else
        {
          l = i;
          if (m_eivalues.coeff(i).imag() == RealScalar(0))
          {
            ComplexScalar cc = ComplexScalar(-ra,-sa) / ComplexScalar(w,q);
            m_matT.coeffRef(i,n-1) = numext::real(cc);
            m_matT.coeffRef(i,n) = numext::imag(cc);
          }
          else
          {
            // Solve complex equations
            Scalar x = m_matT.coeff(i,i+1);
            Scalar y = m_matT.coeff(i+1,i);
            Scalar vr = (m_eivalues.coeff(i).real() - p) * (m_eivalues.coeff(i).real() - p) + m_eivalues.coeff(i).imag() * m_eivalues.coeff(i).imag() - q * q;
            Scalar vi = (m_eivalues.coeff(i).real() - p) * Scalar(2) * q;
            if ((vr == Scalar(0)) && (vi == Scalar(0)))
              vr = eps * norm * (abs(w) + abs(q) + abs(x) + abs(y) + abs(lastw));

            ComplexScalar cc = ComplexScalar(x*lastra-lastw*ra+q*sa,x*lastsa-lastw*sa-q*ra) / ComplexScalar(vr,vi);
            m_matT.coeffRef(i,n-1) = numext::real(cc);
            m_matT.coeffRef(i,n) = numext::imag(cc);
            if (abs(x) > (abs(lastw) + abs(q)))
            {
              m_matT.coeffRef(i+1,n-1) = (-ra - w * m_matT.coeff(i,n-1) + q * m_matT.coeff(i,n)) / x;
              m_matT.coeffRef(i+1,n) = (-sa - w * m_matT.coeff(i,n) - q * m_matT.coeff(i,n-1)) / x;
            }
            else
            {
              cc = ComplexScalar(-lastra-y*m_matT.coeff(i,n-1),-lastsa-y*m_matT.coeff(i,n)) / ComplexScalar(lastw,q);
              m_matT.coeffRef(i+1,n-1) = numext::real(cc);
              m_matT.coeffRef(i+1,n) = numext::imag(cc);
            }
          }

          // Overflow control
          Scalar t = numext::maxi<Scalar>(abs(m_matT.coeff(i,n-1)),abs(m_matT.coeff(i,n)));
          if ((eps * t) * t > Scalar(1))
            m_matT.block(i, n-1, size-i, 2) /= t;

        }
      }
      
      // We handled a pair of complex conjugate eigenvalues, so need to skip them both
      n--;
    }
    else
    {
      eigen_assert(0 && "Internal bug in EigenSolver (INF or NaN has not been detected)"); // this should not happen
    }
  }

  // Back transformation to get eigenvectors of original matrix
  for (Index j = size-1; j >= 0; j--)
  {
    m_tmp.noalias() = m_eivec.leftCols(j+1) * m_matT.col(j).segment(0, j+1);
    m_eivec.col(j) = m_tmp;
  }
}

} // end namespace Eigen

#endif // EIGEN_EIGENSOLVER_H
```
