## Supplementary material for "Identification of QTL-by-Environment Interaction by Controlling Polygenic Background Effect": GeneralizedEigenSolver.h

```
// This file is part of Eigen, a lightweight C++ template library
// for linear algebra.
//
// Copyright (C) 2012-2016 Gael Guennebaud <gael.guennebaud@inria.fr>
// Copyright (C) 2010,2012 Jitse Niesen <jitse@maths.leeds.ac.uk>
// Copyright (C) 2016 Tobias Wood <tobias@spinicist.org.uk>
//
// This Source Code Form is subject to the terms of the Mozilla
// Public License v. 2.0. If a copy of the MPL was not distributed
// with this file, You can obtain one at http://mozilla.org/MPL/2.0/.

#ifndef EIGEN_GENERALIZEDEIGENSOLVER_H
#define EIGEN_GENERALIZEDEIGENSOLVER_H

#include "./RealQZ.h"

namespace Eigen { 

/** \eigenvalues_module \ingroup Eigenvalues_Module
  *
  *
  * \class GeneralizedEigenSolver
  *
  * \brief Computes the generalized eigenvalues and eigenvectors of a pair of general matrices
  *
  * \tparam _MatrixType the type of the matrices of which we are computing the
  * eigen-decomposition; this is expected to be an instantiation of the Matrix
  * class template. Currently, only real matrices are supported.
  *
  * The generalized eigenvalues and eigenvectors of a matrix pair \f$ A \f$ and \f$ B \f$ are scalars
  * \f$ \lambda \f$ and vectors \f$ v \f$ such that \f$ Av = \lambda Bv \f$.  If
  * \f$ D \f$ is a diagonal matrix with the eigenvalues on the diagonal, and
  * \f$ V \f$ is a matrix with the eigenvectors as its columns, then \f$ A V =
  * B V D \f$. The matrix \f$ V \f$ is almost always invertible, in which case we
  * have \f$ A = B V D V^{-1} \f$. This is called the generalized eigen-decomposition.
  *
  * The generalized eigenvalues and eigenvectors of a matrix pair may be complex, even when the
  * matrices are real. Moreover, the generalized eigenvalue might be infinite if the matrix B is
  * singular. To workaround this difficulty, the eigenvalues are provided as a pair of complex \f$ \alpha \f$
  * and real \f$ \beta \f$ such that: \f$ \lambda_i = \alpha_i / \beta_i \f$. If \f$ \beta_i \f$ is (nearly) zero,
  * then one can consider the well defined left eigenvalue \f$ \mu = \beta_i / \alpha_i\f$ such that:
  * \f$ \mu_i A v_i = B v_i \f$, or even \f$ \mu_i u_i^T A  = u_i^T B \f$ where \f$ u_i \f$ is
  * called the left eigenvector.
  *
  * Call the function compute() to compute the generalized eigenvalues and eigenvectors of
  * a given matrix pair. Alternatively, you can use the
  * GeneralizedEigenSolver(const MatrixType&, const MatrixType&, bool) constructor which computes the
  * eigenvalues and eigenvectors at construction time. Once the eigenvalue and
  * eigenvectors are computed, they can be retrieved with the eigenvalues() and
  * eigenvectors() functions.
  *
  * Here is an usage example of this class:
  * Example: \include GeneralizedEigenSolver.cpp
  * Output: \verbinclude GeneralizedEigenSolver.out
  *
  * \sa MatrixBase::eigenvalues(), class ComplexEigenSolver, class SelfAdjointEigenSolver
  */
template<typename _MatrixType> class GeneralizedEigenSolver
{
  public:

    /** \brief Synonym for the template parameter \p _MatrixType. */
    typedef _MatrixType MatrixType;

    enum {
      RowsAtCompileTime = MatrixType::RowsAtCompileTime,
      ColsAtCompileTime = MatrixType::ColsAtCompileTime,
      Options = MatrixType::Options,
      MaxRowsAtCompileTime = MatrixType::MaxRowsAtCompileTime,
      MaxColsAtCompileTime = MatrixType::MaxColsAtCompileTime
    };

    /** \brief Scalar type for matrices of type #MatrixType. */
    typedef typename MatrixType::Scalar Scalar;
    typedef typename NumTraits<Scalar>::Real RealScalar;
    typedef Eigen::Index Index; ///< \deprecated since Eigen 3.3

    /** \brief Complex scalar type for #MatrixType. 
      *
      * This is \c std::complex<Scalar> if #Scalar is real (e.g.,
      * \c float or \c double) and just \c Scalar if #Scalar is
      * complex.
      */
    typedef std::complex<RealScalar> ComplexScalar;

    /** \brief Type for vector of real scalar values eigenvalues as returned by betas().
      *
      * This is a column vector with entries of type #Scalar.
      * The length of the vector is the size of #MatrixType.
      */
    typedef Matrix<Scalar, ColsAtCompileTime, 1, Options & ~RowMajor, MaxColsAtCompileTime, 1> VectorType;

    /** \brief Type for vector of complex scalar values eigenvalues as returned by alphas().
      *
      * This is a column vector with entries of type #ComplexScalar.
      * The length of the vector is the size of #MatrixType.
      */
    typedef Matrix<ComplexScalar, ColsAtCompileTime, 1, Options & ~RowMajor, MaxColsAtCompileTime, 1> ComplexVectorType;

    /** \brief Expression type for the eigenvalues as returned by eigenvalues().
      */
    typedef CwiseBinaryOp<internal::scalar_quotient_op<ComplexScalar,Scalar>,ComplexVectorType,VectorType> EigenvalueType;

    /** \brief Type for matrix of eigenvectors as returned by eigenvectors(). 
      *
      * This is a square matrix with entries of type #ComplexScalar. 
      * The size is the same as the size of #MatrixType.
      */
    typedef Matrix<ComplexScalar, RowsAtCompileTime, ColsAtCompileTime, Options, MaxRowsAtCompileTime, MaxColsAtCompileTime> EigenvectorsType;

    /** \brief Default constructor.
      *
      * The default constructor is useful in cases in which the user intends to
      * perform decompositions via EigenSolver::compute(const MatrixType&, bool).
      *
      * \sa compute() for an example.
      */
    GeneralizedEigenSolver()
      : m_eivec(),
        m_alphas(),
        m_betas(),
        m_valuesOkay(false),
        m_vectorsOkay(false),
        m_realQZ()
    {}

    /** \brief Default constructor with memory preallocation
      *
      * Like the default constructor but with preallocation of the internal data
      * according to the specified problem \a size.
      * \sa GeneralizedEigenSolver()
      */
    explicit GeneralizedEigenSolver(Index size)
      : m_eivec(size, size),
        m_alphas(size),
        m_betas(size),
        m_valuesOkay(false),
        m_vectorsOkay(false),
        m_realQZ(size),
        m_tmp(size)
    {}

    /** \brief Constructor; computes the generalized eigendecomposition of given matrix pair.
      * 
      * \param[in]  A  Square matrix whose eigendecomposition is to be computed.
      * \param[in]  B  Square matrix whose eigendecomposition is to be computed.
      * \param[in]  computeEigenvectors  If true, both the eigenvectors and the
      *    eigenvalues are computed; if false, only the eigenvalues are computed.
      *
      * This constructor calls compute() to compute the generalized eigenvalues
      * and eigenvectors.
      *
      * \sa compute()
      */
    GeneralizedEigenSolver(const MatrixType& A, const MatrixType& B, bool computeEigenvectors = true)
      : m_eivec(A.rows(), A.cols()),
        m_alphas(A.cols()),
        m_betas(A.cols()),
        m_valuesOkay(false),
        m_vectorsOkay(false),
        m_realQZ(A.cols()),
        m_tmp(A.cols())
    {
      compute(A, B, computeEigenvectors);
    }

    /* \brief Returns the computed generalized eigenvectors.
      *
      * \returns  %Matrix whose columns are the (possibly complex) right eigenvectors.
      * i.e. the eigenvectors that solve (A - l*B)x = 0. The ordering matches the eigenvalues.
      *
      * \pre Either the constructor 
      * GeneralizedEigenSolver(const MatrixType&,const MatrixType&, bool) or the member function
      * compute(const MatrixType&, const MatrixType& bool) has been called before, and
      * \p computeEigenvectors was set to true (the default).
      *
      * \sa eigenvalues()
      */
    EigenvectorsType eigenvectors() const {
      eigen_assert(m_vectorsOkay && "Eigenvectors for GeneralizedEigenSolver were not calculated.");
      return m_eivec;
    }

    /** \brief Returns an expression of the computed generalized eigenvalues.
      *
      * \returns An expression of the column vector containing the eigenvalues.
      *
      * It is a shortcut for \code this->alphas().cwiseQuotient(this->betas()); \endcode
      * Not that betas might contain zeros. It is therefore not recommended to use this function,
      * but rather directly deal with the alphas and betas vectors.
      *
      * \pre Either the constructor 
      * GeneralizedEigenSolver(const MatrixType&,const MatrixType&,bool) or the member function
      * compute(const MatrixType&,const MatrixType&,bool) has been called before.
      *
      * The eigenvalues are repeated according to their algebraic multiplicity,
      * so there are as many eigenvalues as rows in the matrix. The eigenvalues 
      * are not sorted in any particular order.
      *
      * \sa alphas(), betas(), eigenvectors()
      */
    EigenvalueType eigenvalues() const
    {
      eigen_assert(m_valuesOkay && "GeneralizedEigenSolver is not initialized.");
      return EigenvalueType(m_alphas,m_betas);
    }

    /** \returns A const reference to the vectors containing the alpha values
      *
      * This vector permits to reconstruct the j-th eigenvalues as alphas(i)/betas(j).
      *
      * \sa betas(), eigenvalues() */
    ComplexVectorType alphas() const
    {
      eigen_assert(m_valuesOkay && "GeneralizedEigenSolver is not initialized.");
      return m_alphas;
    }

    /** \returns A const reference to the vectors containing the beta values
      *
      * This vector permits to reconstruct the j-th eigenvalues as alphas(i)/betas(j).
      *
      * \sa alphas(), eigenvalues() */
    VectorType betas() const
    {
      eigen_assert(m_valuesOkay && "GeneralizedEigenSolver is not initialized.");
      return m_betas;
    }

    /** \brief Computes generalized eigendecomposition of given matrix.
      * 
      * \param[in]  A  Square matrix whose eigendecomposition is to be computed.
      * \param[in]  B  Square matrix whose eigendecomposition is to be computed.
      * \param[in]  computeEigenvectors  If true, both the eigenvectors and the
      *    eigenvalues are computed; if false, only the eigenvalues are
      *    computed. 
      * \returns    Reference to \c *this
      *
      * This function computes the eigenvalues of the real matrix \p matrix.
      * The eigenvalues() function can be used to retrieve them.  If 
      * \p computeEigenvectors is true, then the eigenvectors are also computed
      * and can be retrieved by calling eigenvectors().
      *
      * The matrix is first reduced to real generalized Schur form using the RealQZ
      * class. The generalized Schur decomposition is then used to compute the eigenvalues
      * and eigenvectors.
      *
      * The cost of the computation is dominated by the cost of the
      * generalized Schur decomposition.
      *
      * This method reuses of the allocated data in the GeneralizedEigenSolver object.
      */
    GeneralizedEigenSolver& compute(const MatrixType& A, const MatrixType& B, bool computeEigenvectors = true);

    ComputationInfo info() const
    {
      eigen_assert(m_valuesOkay && "EigenSolver is not initialized.");
      return m_realQZ.info();
    }

    /** Sets the maximal number of iterations allowed.
    */
    GeneralizedEigenSolver& setMaxIterations(Index maxIters)
    {
      m_realQZ.setMaxIterations(maxIters);
      return *this;
    }

  protected:
    
    static void check_template_parameters()
    {
      EIGEN_STATIC_ASSERT_NON_INTEGER(Scalar);
      EIGEN_STATIC_ASSERT(!NumTraits<Scalar>::IsComplex, NUMERIC_TYPE_MUST_BE_REAL);
    }
    
    EigenvectorsType m_eivec;
    ComplexVectorType m_alphas;
    VectorType m_betas;
    bool m_valuesOkay, m_vectorsOkay;
    RealQZ<MatrixType> m_realQZ;
    ComplexVectorType m_tmp;
};

template<typename MatrixType>
GeneralizedEigenSolver<MatrixType>&
GeneralizedEigenSolver<MatrixType>::compute(const MatrixType& A, const MatrixType& B, bool computeEigenvectors)
{
  check_template_parameters();
  
  using std::sqrt;
  using std::abs;
  eigen_assert(A.cols() == A.rows() && B.cols() == A.rows() && B.cols() == B.rows());
  Index size = A.cols();
  m_valuesOkay = false;
  m_vectorsOkay = false;
  // Reduce to generalized real Schur form:
  // A = Q S Z and B = Q T Z
  m_realQZ.compute(A, B, computeEigenvectors);
  if (m_realQZ.info() == Success)
  {
    // Resize storage
    m_alphas.resize(size);
    m_betas.resize(size);
    if (computeEigenvectors)
    {
      m_eivec.resize(size,size);
      m_tmp.resize(size);
    }

    // Aliases:
    Map<VectorType> v(reinterpret_cast<Scalar*>(m_tmp.data()), size);
    ComplexVectorType &cv = m_tmp;
    const MatrixType &mS = m_realQZ.matrixS();
    const MatrixType &mT = m_realQZ.matrixT();

    Index i = 0;
    while (i < size)
    {
      if (i == size - 1 || mS.coeff(i+1, i) == Scalar(0))
      {
        // Real eigenvalue
        m_alphas.coeffRef(i) = mS.diagonal().coeff(i);
        m_betas.coeffRef(i)  = mT.diagonal().coeff(i);
        if (computeEigenvectors)
        {
          v.setConstant(Scalar(0.0));
          v.coeffRef(i) = Scalar(1.0);
          // For singular eigenvalues do nothing more
          if(abs(m_betas.coeffRef(i)) >= (std::numeric_limits<RealScalar>::min)())
          {
            // Non-singular eigenvalue
            const Scalar alpha = real(m_alphas.coeffRef(i));
            const Scalar beta = m_betas.coeffRef(i);
            for (Index j = i-1; j >= 0; j--)
            {
              const Index st = j+1;
              const Index sz = i-j;
              if (j > 0 && mS.coeff(j, j-1) != Scalar(0))
              {
                // 2x2 block
                Matrix<Scalar, 2, 1> rhs = (alpha*mT.template block<2,Dynamic>(j-1,st,2,sz) - beta*mS.template block<2,Dynamic>(j-1,st,2,sz)) .lazyProduct( v.segment(st,sz) );
                Matrix<Scalar, 2, 2> lhs = beta * mS.template block<2,2>(j-1,j-1) - alpha * mT.template block<2,2>(j-1,j-1);
                v.template segment<2>(j-1) = lhs.partialPivLu().solve(rhs);
                j--;
              }
              else
              {
                v.coeffRef(j) = -v.segment(st,sz).transpose().cwiseProduct(beta*mS.block(j,st,1,sz) - alpha*mT.block(j,st,1,sz)).sum() / (beta*mS.coeffRef(j,j) - alpha*mT.coeffRef(j,j));
              }
            }
          }
          m_eivec.col(i).real().noalias() = m_realQZ.matrixZ().transpose() * v;
          m_eivec.col(i).real().normalize();
          m_eivec.col(i).imag().setConstant(0);
        }
        ++i;
      }
      else
      {
        // We need to extract the generalized eigenvalues of the pair of a general 2x2 block S and a positive diagonal 2x2 block T
        // Then taking beta=T_00*T_11, we can avoid any division, and alpha is the eigenvalues of A = (U^-1 * S * U) * diag(T_11,T_00):

        // T =  [a 0]
        //      [0 b]
        RealScalar a = mT.diagonal().coeff(i),
                   b = mT.diagonal().coeff(i+1);
        const RealScalar beta = m_betas.coeffRef(i) = m_betas.coeffRef(i+1) = a*b;

        // ^^ NOTE: using diagonal()(i) instead of coeff(i,i) workarounds a MSVC bug.
        Matrix<RealScalar,2,2> S2 = mS.template block<2,2>(i,i) * Matrix<Scalar,2,1>(b,a).asDiagonal();

        Scalar p = Scalar(0.5) * (S2.coeff(0,0) - S2.coeff(1,1));
        Scalar z = sqrt(abs(p * p + S2.coeff(1,0) * S2.coeff(0,1)));
        const ComplexScalar alpha = ComplexScalar(S2.coeff(1,1) + p, (beta > 0) ? z : -z);
        m_alphas.coeffRef(i)   = conj(alpha);
        m_alphas.coeffRef(i+1) = alpha;

        if (computeEigenvectors) {
          // Compute eigenvector in position (i+1) and then position (i) is just the conjugate
          cv.setZero();
          cv.coeffRef(i+1) = Scalar(1.0);
          // here, the "static_cast" workaound expression template issues.
          cv.coeffRef(i) = -(static_cast<Scalar>(beta*mS.coeffRef(i,i+1)) - alpha*mT.coeffRef(i,i+1))
                          / (static_cast<Scalar>(beta*mS.coeffRef(i,i))   - alpha*mT.coeffRef(i,i));
          for (Index j = i-1; j >= 0; j--)
          {
            const Index st = j+1;
            const Index sz = i+1-j;
            if (j > 0 && mS.coeff(j, j-1) != Scalar(0))
            {
              // 2x2 block
              Matrix<ComplexScalar, 2, 1> rhs = (alpha*mT.template block<2,Dynamic>(j-1,st,2,sz) - beta*mS.template block<2,Dynamic>(j-1,st,2,sz)) .lazyProduct( cv.segment(st,sz) );
              Matrix<ComplexScalar, 2, 2> lhs = beta * mS.template block<2,2>(j-1,j-1) - alpha * mT.template block<2,2>(j-1,j-1);
              cv.template segment<2>(j-1) = lhs.partialPivLu().solve(rhs);
              j--;
            } else {
              cv.coeffRef(j) =  cv.segment(st,sz).transpose().cwiseProduct(beta*mS.block(j,st,1,sz) - alpha*mT.block(j,st,1,sz)).sum()
                              / (alpha*mT.coeffRef(j,j) - static_cast<Scalar>(beta*mS.coeffRef(j,j)));
            }
          }
          m_eivec.col(i+1).noalias() = (m_realQZ.matrixZ().transpose() * cv);
          m_eivec.col(i+1).normalize();
          m_eivec.col(i) = m_eivec.col(i+1).conjugate();
        }
        i += 2;
      }
    }

    m_valuesOkay = true;
    m_vectorsOkay = computeEigenvectors;
  }
  return *this;
}

} // end namespace Eigen

#endif // EIGEN_GENERALIZEDEIGENSOLVER_H
```
