## Supplementary material for "Identification of QTL-by-Environment Interaction by Controlling Polygenic Background Effect": GeneralizedSelfAdjointEigenSolver.h

```
// This file is part of Eigen, a lightweight C++ template library
// for linear algebra.
//
// Copyright (C) 2008-2010 Gael Guennebaud <gael.guennebaud@inria.fr>
// Copyright (C) 2010 Jitse Niesen <jitse@maths.leeds.ac.uk>
//
// This Source Code Form is subject to the terms of the Mozilla
// Public License v. 2.0. If a copy of the MPL was not distributed
// with this file, You can obtain one at http://mozilla.org/MPL/2.0/.

#ifndef EIGEN_GENERALIZEDSELFADJOINTEIGENSOLVER_H
#define EIGEN_GENERALIZEDSELFADJOINTEIGENSOLVER_H

#include "./Tridiagonalization.h"

namespace Eigen { 

/** \eigenvalues_module \ingroup Eigenvalues_Module
  *
  *
  * \class GeneralizedSelfAdjointEigenSolver
  *
  * \brief Computes eigenvalues and eigenvectors of the generalized selfadjoint eigen problem
  *
  * \tparam _MatrixType the type of the matrix of which we are computing the
  * eigendecomposition; this is expected to be an instantiation of the Matrix
  * class template.
  *
  * This class solves the generalized eigenvalue problem
  * \f$ Av = \lambda Bv \f$. In this case, the matrix \f$ A \f$ should be
  * selfadjoint and the matrix \f$ B \f$ should be positive definite.
  *
  * Only the \b lower \b triangular \b part of the input matrix is referenced.
  *
  * Call the function compute() to compute the eigenvalues and eigenvectors of
  * a given matrix. Alternatively, you can use the
  * GeneralizedSelfAdjointEigenSolver(const MatrixType&, const MatrixType&, int)
  * constructor which computes the eigenvalues and eigenvectors at construction time.
  * Once the eigenvalue and eigenvectors are computed, they can be retrieved with the eigenvalues()
  * and eigenvectors() functions.
  *
  * The documentation for GeneralizedSelfAdjointEigenSolver(const MatrixType&, const MatrixType&, int)
  * contains an example of the typical use of this class.
  *
  * \sa class SelfAdjointEigenSolver, class EigenSolver, class ComplexEigenSolver
  */
template<typename _MatrixType>
class GeneralizedSelfAdjointEigenSolver : public SelfAdjointEigenSolver<_MatrixType>
{
    typedef SelfAdjointEigenSolver<_MatrixType> Base;
  public:

    typedef _MatrixType MatrixType;

    /** \brief Default constructor for fixed-size matrices.
      *
      * The default constructor is useful in cases in which the user intends to
      * perform decompositions via compute(). This constructor
      * can only be used if \p _MatrixType is a fixed-size matrix; use
      * GeneralizedSelfAdjointEigenSolver(Index) for dynamic-size matrices.
      */
    GeneralizedSelfAdjointEigenSolver() : Base() {}

    /** \brief Constructor, pre-allocates memory for dynamic-size matrices.
      *
      * \param [in]  size  Positive integer, size of the matrix whose
      * eigenvalues and eigenvectors will be computed.
      *
      * This constructor is useful for dynamic-size matrices, when the user
      * intends to perform decompositions via compute(). The \p size
      * parameter is only used as a hint. It is not an error to give a wrong
      * \p size, but it may impair performance.
      *
      * \sa compute() for an example
      */
    explicit GeneralizedSelfAdjointEigenSolver(Index size)
        : Base(size)
    {}

    /** \brief Constructor; computes generalized eigendecomposition of given matrix pencil.
      *
      * \param[in]  matA  Selfadjoint matrix in matrix pencil.
      *                   Only the lower triangular part of the matrix is referenced.
      * \param[in]  matB  Positive-definite matrix in matrix pencil.
      *                   Only the lower triangular part of the matrix is referenced.
      * \param[in]  options A or-ed set of flags {#ComputeEigenvectors,#EigenvaluesOnly} | {#Ax_lBx,#ABx_lx,#BAx_lx}.
      *                     Default is #ComputeEigenvectors|#Ax_lBx.
      *
      * This constructor calls compute(const MatrixType&, const MatrixType&, int)
      * to compute the eigenvalues and (if requested) the eigenvectors of the
      * generalized eigenproblem \f$ Ax = \lambda B x \f$ with \a matA the
      * selfadjoint matrix \f$ A \f$ and \a matB the positive definite matrix
      * \f$ B \f$. Each eigenvector \f$ x \f$ satisfies the property
      * \f$ x^* B x = 1 \f$. The eigenvectors are computed if
      * \a options contains ComputeEigenvectors.
      *
      * In addition, the two following variants can be solved via \p options:
      * - \c ABx_lx: \f$ ABx = \lambda x \f$
      * - \c BAx_lx: \f$ BAx = \lambda x \f$
      *
      * Example: \include SelfAdjointEigenSolver_SelfAdjointEigenSolver_MatrixType2.cpp
      * Output: \verbinclude SelfAdjointEigenSolver_SelfAdjointEigenSolver_MatrixType2.out
      *
      * \sa compute(const MatrixType&, const MatrixType&, int)
      */
    GeneralizedSelfAdjointEigenSolver(const MatrixType& matA, const MatrixType& matB,
                                      int options = ComputeEigenvectors|Ax_lBx)
      : Base(matA.cols())
    {
      compute(matA, matB, options);
    }

    /** \brief Computes generalized eigendecomposition of given matrix pencil.
      *
      * \param[in]  matA  Selfadjoint matrix in matrix pencil.
      *                   Only the lower triangular part of the matrix is referenced.
      * \param[in]  matB  Positive-definite matrix in matrix pencil.
      *                   Only the lower triangular part of the matrix is referenced.
      * \param[in]  options A or-ed set of flags {#ComputeEigenvectors,#EigenvaluesOnly} | {#Ax_lBx,#ABx_lx,#BAx_lx}.
      *                     Default is #ComputeEigenvectors|#Ax_lBx.
      *
      * \returns    Reference to \c *this
      *
      * According to \p options, this function computes eigenvalues and (if requested)
      * the eigenvectors of one of the following three generalized eigenproblems:
      * - \c Ax_lBx: \f$ Ax = \lambda B x \f$
      * - \c ABx_lx: \f$ ABx = \lambda x \f$
      * - \c BAx_lx: \f$ BAx = \lambda x \f$
      * with \a matA the selfadjoint matrix \f$ A \f$ and \a matB the positive definite
      * matrix \f$ B \f$.
      * In addition, each eigenvector \f$ x \f$ satisfies the property \f$ x^* B x = 1 \f$.
      *
      * The eigenvalues() function can be used to retrieve
      * the eigenvalues. If \p options contains ComputeEigenvectors, then the
      * eigenvectors are also computed and can be retrieved by calling
      * eigenvectors().
      *
      * The implementation uses LLT to compute the Cholesky decomposition
      * \f$ B = LL^* \f$ and computes the classical eigendecomposition
      * of the selfadjoint matrix \f$ L^{-1} A (L^*)^{-1} \f$ if \p options contains Ax_lBx
      * and of \f$ L^{*} A L \f$ otherwise. This solves the
      * generalized eigenproblem, because any solution of the generalized
      * eigenproblem \f$ Ax = \lambda B x \f$ corresponds to a solution
      * \f$ L^{-1} A (L^*)^{-1} (L^* x) = \lambda (L^* x) \f$ of the
      * eigenproblem for \f$ L^{-1} A (L^*)^{-1} \f$. Similar statements
      * can be made for the two other variants.
      *
      * Example: \include SelfAdjointEigenSolver_compute_MatrixType2.cpp
      * Output: \verbinclude SelfAdjointEigenSolver_compute_MatrixType2.out
      *
      * \sa GeneralizedSelfAdjointEigenSolver(const MatrixType&, const MatrixType&, int)
      */
    GeneralizedSelfAdjointEigenSolver& compute(const MatrixType& matA, const MatrixType& matB,
                                               int options = ComputeEigenvectors|Ax_lBx);

  protected:

};


template<typename MatrixType>
GeneralizedSelfAdjointEigenSolver<MatrixType>& GeneralizedSelfAdjointEigenSolver<MatrixType>::
compute(const MatrixType& matA, const MatrixType& matB, int options)
{
  eigen_assert(matA.cols()==matA.rows() && matB.rows()==matA.rows() && matB.cols()==matB.rows());
  eigen_assert((options&~(EigVecMask|GenEigMask))==0
          && (options&EigVecMask)!=EigVecMask
          && ((options&GenEigMask)==0 || (options&GenEigMask)==Ax_lBx
           || (options&GenEigMask)==ABx_lx || (options&GenEigMask)==BAx_lx)
          && "invalid option parameter");

  bool computeEigVecs = ((options&EigVecMask)==0) || ((options&EigVecMask)==ComputeEigenvectors);

  // Compute the cholesky decomposition of matB = L L' = U'U
  LLT<MatrixType> cholB(matB);

  int type = (options&GenEigMask);
  if(type==0)
    type = Ax_lBx;

  if(type==Ax_lBx)
  {
    // compute C = inv(L) A inv(L')
    MatrixType matC = matA.template selfadjointView<Lower>();
    cholB.matrixL().template solveInPlace<OnTheLeft>(matC);
    cholB.matrixU().template solveInPlace<OnTheRight>(matC);

    Base::compute(matC, computeEigVecs ? ComputeEigenvectors : EigenvaluesOnly );

    // transform back the eigen vectors: evecs = inv(U) * evecs
    if(computeEigVecs)
      cholB.matrixU().solveInPlace(Base::m_eivec);
  }
  else if(type==ABx_lx)
  {
    // compute C = L' A L
    MatrixType matC = matA.template selfadjointView<Lower>();
    matC = matC * cholB.matrixL();
    matC = cholB.matrixU() * matC;

    Base::compute(matC, computeEigVecs ? ComputeEigenvectors : EigenvaluesOnly);

    // transform back the eigen vectors: evecs = inv(U) * evecs
    if(computeEigVecs)
      cholB.matrixU().solveInPlace(Base::m_eivec);
  }
  else if(type==BAx_lx)
  {
    // compute C = L' A L
    MatrixType matC = matA.template selfadjointView<Lower>();
    matC = matC * cholB.matrixL();
    matC = cholB.matrixU() * matC;

    Base::compute(matC, computeEigVecs ? ComputeEigenvectors : EigenvaluesOnly);

    // transform back the eigen vectors: evecs = L * evecs
    if(computeEigVecs)
      Base::m_eivec = cholB.matrixL() * Base::m_eivec;
  }

  return *this;
}

} // end namespace Eigen

#endif // EIGEN_GENERALIZEDSELFADJOINTEIGENSOLVER_H
```
