## Supplementary material for "Identification of QTL-by-Environment Interaction by Controlling Polygenic Background Effect": HessenbergDecomposition.h

```
// This file is part of Eigen, a lightweight C++ template library
// for linear algebra.
//
// Copyright (C) 2008-2009 Gael Guennebaud <gael.guennebaud@inria.fr>
// Copyright (C) 2010 Jitse Niesen <jitse@maths.leeds.ac.uk>
//
// This Source Code Form is subject to the terms of the Mozilla
// Public License v. 2.0. If a copy of the MPL was not distributed
// with this file, You can obtain one at http://mozilla.org/MPL/2.0/.

#ifndef EIGEN_HESSENBERGDECOMPOSITION_H
#define EIGEN_HESSENBERGDECOMPOSITION_H

namespace Eigen { 

namespace internal {
  
template<typename MatrixType> struct HessenbergDecompositionMatrixHReturnType;
template<typename MatrixType>
struct traits<HessenbergDecompositionMatrixHReturnType<MatrixType> >
{
  typedef MatrixType ReturnType;
};

}

/** \eigenvalues_module \ingroup Eigenvalues_Module
  *
  *
  * \class HessenbergDecomposition
  *
  * \brief Reduces a square matrix to Hessenberg form by an orthogonal similarity transformation
  *
  * \tparam _MatrixType the type of the matrix of which we are computing the Hessenberg decomposition
  *
  * This class performs an Hessenberg decomposition of a matrix \f$ A \f$. In
  * the real case, the Hessenberg decomposition consists of an orthogonal
  * matrix \f$ Q \f$ and a Hessenberg matrix \f$ H \f$ such that \f$ A = Q H
  * Q^T \f$. An orthogonal matrix is a matrix whose inverse equals its
  * transpose (\f$ Q^{-1} = Q^T \f$). A Hessenberg matrix has zeros below the
  * subdiagonal, so it is almost upper triangular. The Hessenberg decomposition
  * of a complex matrix is \f$ A = Q H Q^* \f$ with \f$ Q \f$ unitary (that is,
  * \f$ Q^{-1} = Q^* \f$).
  *
  * Call the function compute() to compute the Hessenberg decomposition of a
  * given matrix. Alternatively, you can use the
  * HessenbergDecomposition(const MatrixType&) constructor which computes the
  * Hessenberg decomposition at construction time. Once the decomposition is
  * computed, you can use the matrixH() and matrixQ() functions to construct
  * the matrices H and Q in the decomposition.
  *
  * The documentation for matrixH() contains an example of the typical use of
  * this class.
  *
  * \sa class ComplexSchur, class Tridiagonalization, \ref QR_Module "QR Module"
  */
template<typename _MatrixType> class HessenbergDecomposition
{
  public:

    /** \brief Synonym for the template parameter \p _MatrixType. */
    typedef _MatrixType MatrixType;

    enum {
      Size = MatrixType::RowsAtCompileTime,
      SizeMinusOne = Size == Dynamic ? Dynamic : Size - 1,
      Options = MatrixType::Options,
      MaxSize = MatrixType::MaxRowsAtCompileTime,
      MaxSizeMinusOne = MaxSize == Dynamic ? Dynamic : MaxSize - 1
    };

    /** \brief Scalar type for matrices of type #MatrixType. */
    typedef typename MatrixType::Scalar Scalar;
    typedef Eigen::Index Index; ///< \deprecated since Eigen 3.3

    /** \brief Type for vector of Householder coefficients.
      *
      * This is column vector with entries of type #Scalar. The length of the
      * vector is one less than the size of #MatrixType, if it is a fixed-side
      * type.
      */
    typedef Matrix<Scalar, SizeMinusOne, 1, Options & ~RowMajor, MaxSizeMinusOne, 1> CoeffVectorType;

    /** \brief Return type of matrixQ() */
    typedef HouseholderSequence<MatrixType,typename internal::remove_all<typename CoeffVectorType::ConjugateReturnType>::type> HouseholderSequenceType;
    
    typedef internal::HessenbergDecompositionMatrixHReturnType<MatrixType> MatrixHReturnType;

    /** \brief Default constructor; the decomposition will be computed later.
      *
      * \param [in] size  The size of the matrix whose Hessenberg decomposition will be computed.
      *
      * The default constructor is useful in cases in which the user intends to
      * perform decompositions via compute().  The \p size parameter is only
      * used as a hint. It is not an error to give a wrong \p size, but it may
      * impair performance.
      *
      * \sa compute() for an example.
      */
    explicit HessenbergDecomposition(Index size = Size==Dynamic ? 2 : Size)
      : m_matrix(size,size),
        m_temp(size),
        m_isInitialized(false)
    {
      if(size>1)
        m_hCoeffs.resize(size-1);
    }

    /** \brief Constructor; computes Hessenberg decomposition of given matrix.
      *
      * \param[in]  matrix  Square matrix whose Hessenberg decomposition is to be computed.
      *
      * This constructor calls compute() to compute the Hessenberg
      * decomposition.
      *
      * \sa matrixH() for an example.
      */
    template<typename InputType>
    explicit HessenbergDecomposition(const EigenBase<InputType>& matrix)
      : m_matrix(matrix.derived()),
        m_temp(matrix.rows()),
        m_isInitialized(false)
    {
      if(matrix.rows()<2)
      {
        m_isInitialized = true;
        return;
      }
      m_hCoeffs.resize(matrix.rows()-1,1);
      _compute(m_matrix, m_hCoeffs, m_temp);
      m_isInitialized = true;
    }

    /** \brief Computes Hessenberg decomposition of given matrix.
      *
      * \param[in]  matrix  Square matrix whose Hessenberg decomposition is to be computed.
      * \returns    Reference to \c *this
      *
      * The Hessenberg decomposition is computed by bringing the columns of the
      * matrix successively in the required form using Householder reflections
      * (see, e.g., Algorithm 7.4.2 in Golub \& Van Loan, <i>%Matrix
      * Computations</i>). The cost is \f$ 10n^3/3 \f$ flops, where \f$ n \f$
      * denotes the size of the given matrix.
      *
      * This method reuses of the allocated data in the HessenbergDecomposition
      * object.
      *
      * Example: \include HessenbergDecomposition_compute.cpp
      * Output: \verbinclude HessenbergDecomposition_compute.out
      */
    template<typename InputType>
    HessenbergDecomposition& compute(const EigenBase<InputType>& matrix)
    {
      m_matrix = matrix.derived();
      if(matrix.rows()<2)
      {
        m_isInitialized = true;
        return *this;
      }
      m_hCoeffs.resize(matrix.rows()-1,1);
      _compute(m_matrix, m_hCoeffs, m_temp);
      m_isInitialized = true;
      return *this;
    }

    /** \brief Returns the Householder coefficients.
      *
      * \returns a const reference to the vector of Householder coefficients
      *
      * \pre Either the constructor HessenbergDecomposition(const MatrixType&)
      * or the member function compute(const MatrixType&) has been called
      * before to compute the Hessenberg decomposition of a matrix.
      *
      * The Householder coefficients allow the reconstruction of the matrix
      * \f$ Q \f$ in the Hessenberg decomposition from the packed data.
      *
      * \sa packedMatrix(), \ref Householder_Module "Householder module"
      */
    const CoeffVectorType& householderCoefficients() const
    {
      eigen_assert(m_isInitialized && "HessenbergDecomposition is not initialized.");
      return m_hCoeffs;
    }

    /** \brief Returns the internal representation of the decomposition
      *
      *	\returns a const reference to a matrix with the internal representation
      *	         of the decomposition.
      *
      * \pre Either the constructor HessenbergDecomposition(const MatrixType&)
      * or the member function compute(const MatrixType&) has been called
      * before to compute the Hessenberg decomposition of a matrix.
      *
      * The returned matrix contains the following information:
      *  - the upper part and lower sub-diagonal represent the Hessenberg matrix H
      *  - the rest of the lower part contains the Householder vectors that, combined with
      *    Householder coefficients returned by householderCoefficients(),
      *    allows to reconstruct the matrix Q as
      *       \f$ Q = H_{N-1} \ldots H_1 H_0 \f$.
      *    Here, the matrices \f$ H_i \f$ are the Householder transformations
      *       \f$ H_i = (I - h_i v_i v_i^T) \f$
      *    where \f$ h_i \f$ is the \f$ i \f$th Householder coefficient and
      *    \f$ v_i \f$ is the Householder vector defined by
      *       \f$ v_i = [ 0, \ldots, 0, 1, M(i+2,i), \ldots, M(N-1,i) ]^T \f$
      *    with M the matrix returned by this function.
      *
      * See LAPACK for further details on this packed storage.
      *
      * Example: \include HessenbergDecomposition_packedMatrix.cpp
      * Output: \verbinclude HessenbergDecomposition_packedMatrix.out
      *
      * \sa householderCoefficients()
      */
    const MatrixType& packedMatrix() const
    {
      eigen_assert(m_isInitialized && "HessenbergDecomposition is not initialized.");
      return m_matrix;
    }

    /** \brief Reconstructs the orthogonal matrix Q in the decomposition
      *
      * \returns object representing the matrix Q
      *
      * \pre Either the constructor HessenbergDecomposition(const MatrixType&)
      * or the member function compute(const MatrixType&) has been called
      * before to compute the Hessenberg decomposition of a matrix.
      *
      * This function returns a light-weight object of template class
      * HouseholderSequence. You can either apply it directly to a matrix or
      * you can convert it to a matrix of type #MatrixType.
      *
      * \sa matrixH() for an example, class HouseholderSequence
      */
    HouseholderSequenceType matrixQ() const
    {
      eigen_assert(m_isInitialized && "HessenbergDecomposition is not initialized.");
      return HouseholderSequenceType(m_matrix, m_hCoeffs.conjugate())
             .setLength(m_matrix.rows() - 1)
             .setShift(1);
    }

    /** \brief Constructs the Hessenberg matrix H in the decomposition
      *
      * \returns expression object representing the matrix H
      *
      * \pre Either the constructor HessenbergDecomposition(const MatrixType&)
      * or the member function compute(const MatrixType&) has been called
      * before to compute the Hessenberg decomposition of a matrix.
      *
      * The object returned by this function constructs the Hessenberg matrix H
      * when it is assigned to a matrix or otherwise evaluated. The matrix H is
      * constructed from the packed matrix as returned by packedMatrix(): The
      * upper part (including the subdiagonal) of the packed matrix contains
      * the matrix H. It may sometimes be better to directly use the packed
      * matrix instead of constructing the matrix H.
      *
      * Example: \include HessenbergDecomposition_matrixH.cpp
      * Output: \verbinclude HessenbergDecomposition_matrixH.out
      *
      * \sa matrixQ(), packedMatrix()
      */
    MatrixHReturnType matrixH() const
    {
      eigen_assert(m_isInitialized && "HessenbergDecomposition is not initialized.");
      return MatrixHReturnType(*this);
    }

  private:

    typedef Matrix<Scalar, 1, Size, int(Options) | int(RowMajor), 1, MaxSize> VectorType;
    typedef typename NumTraits<Scalar>::Real RealScalar;
    static void _compute(MatrixType& matA, CoeffVectorType& hCoeffs, VectorType& temp);

  protected:
    MatrixType m_matrix;
    CoeffVectorType m_hCoeffs;
    VectorType m_temp;
    bool m_isInitialized;
};

/** \internal
  * Performs a tridiagonal decomposition of \a matA in place.
  *
  * \param matA the input selfadjoint matrix
  * \param hCoeffs returned Householder coefficients
  *
  * The result is written in the lower triangular part of \a matA.
  *
  * Implemented from Golub's "%Matrix Computations", algorithm 8.3.1.
  *
  * \sa packedMatrix()
  */
template<typename MatrixType>
void HessenbergDecomposition<MatrixType>::_compute(MatrixType& matA, CoeffVectorType& hCoeffs, VectorType& temp)
{
  eigen_assert(matA.rows()==matA.cols());
  Index n = matA.rows();
  temp.resize(n);
  for (Index i = 0; i<n-1; ++i)
  {
    // let's consider the vector v = i-th column starting at position i+1
    Index remainingSize = n-i-1;
    RealScalar beta;
    Scalar h;
    matA.col(i).tail(remainingSize).makeHouseholderInPlace(h, beta);
    matA.col(i).coeffRef(i+1) = beta;
    hCoeffs.coeffRef(i) = h;

    // Apply similarity transformation to remaining columns,
    // i.e., compute A = H A H'

    // A = H A
    matA.bottomRightCorner(remainingSize, remainingSize)
        .applyHouseholderOnTheLeft(matA.col(i).tail(remainingSize-1), h, &temp.coeffRef(0));

    // A = A H'
    matA.rightCols(remainingSize)
        .applyHouseholderOnTheRight(matA.col(i).tail(remainingSize-1), numext::conj(h), &temp.coeffRef(0));
  }
}

namespace internal {

/** \eigenvalues_module \ingroup Eigenvalues_Module
  *
  *
  * \brief Expression type for return value of HessenbergDecomposition::matrixH()
  *
  * \tparam MatrixType type of matrix in the Hessenberg decomposition
  *
  * Objects of this type represent the Hessenberg matrix in the Hessenberg
  * decomposition of some matrix. The object holds a reference to the
  * HessenbergDecomposition class until the it is assigned or evaluated for
  * some other reason (the reference should remain valid during the life time
  * of this object). This class is the return type of
  * HessenbergDecomposition::matrixH(); there is probably no other use for this
  * class.
  */
template<typename MatrixType> struct HessenbergDecompositionMatrixHReturnType
: public ReturnByValue<HessenbergDecompositionMatrixHReturnType<MatrixType> >
{
  public:
    /** \brief Constructor.
      *
      * \param[in] hess  Hessenberg decomposition
      */
    HessenbergDecompositionMatrixHReturnType(const HessenbergDecomposition<MatrixType>& hess) : m_hess(hess) { }

    /** \brief Hessenberg matrix in decomposition.
      *
      * \param[out] result  Hessenberg matrix in decomposition \p hess which
      *                     was passed to the constructor
      */
    template <typename ResultType>
    inline void evalTo(ResultType& result) const
    {
      result = m_hess.packedMatrix();
      Index n = result.rows();
      if (n>2)
        result.bottomLeftCorner(n-2, n-2).template triangularView<Lower>().setZero();
    }

    Index rows() const { return m_hess.packedMatrix().rows(); }
    Index cols() const { return m_hess.packedMatrix().cols(); }

  protected:
    const HessenbergDecomposition<MatrixType>& m_hess;
};

} // end namespace internal

} // end namespace Eigen

#endif // EIGEN_HESSENBERGDECOMPOSITION_H
```
