## Supplementary material for "Identification of QTL-by-Environment Interaction by Controlling Polygenic Background Effect": MatrixBaseEigenvalues.h

```
// This file is part of Eigen, a lightweight C++ template library
// for linear algebra.
//
// Copyright (C) 2008 Gael Guennebaud <gael.guennebaud@inria.fr>
// Copyright (C) 2010 Jitse Niesen <jitse@maths.leeds.ac.uk>
//
// This Source Code Form is subject to the terms of the Mozilla
// Public License v. 2.0. If a copy of the MPL was not distributed
// with this file, You can obtain one at http://mozilla.org/MPL/2.0/.

#ifndef EIGEN_MATRIXBASEEIGENVALUES_H
#define EIGEN_MATRIXBASEEIGENVALUES_H

namespace Eigen { 

namespace internal {

template<typename Derived, bool IsComplex>
struct eigenvalues_selector
{
  // this is the implementation for the case IsComplex = true
  static inline typename MatrixBase<Derived>::EigenvaluesReturnType const
  run(const MatrixBase<Derived>& m)
  {
    typedef typename Derived::PlainObject PlainObject;
    PlainObject m_eval(m);
    return ComplexEigenSolver<PlainObject>(m_eval, false).eigenvalues();
  }
};

template<typename Derived>
struct eigenvalues_selector<Derived, false>
{
  static inline typename MatrixBase<Derived>::EigenvaluesReturnType const
  run(const MatrixBase<Derived>& m)
  {
    typedef typename Derived::PlainObject PlainObject;
    PlainObject m_eval(m);
    return EigenSolver<PlainObject>(m_eval, false).eigenvalues();
  }
};

} // end namespace internal

/** \brief Computes the eigenvalues of a matrix 
  * \returns Column vector containing the eigenvalues.
  *
  * \eigenvalues_module
  * This function computes the eigenvalues with the help of the EigenSolver
  * class (for real matrices) or the ComplexEigenSolver class (for complex
  * matrices). 
  *
  * The eigenvalues are repeated according to their algebraic multiplicity,
  * so there are as many eigenvalues as rows in the matrix.
  *
  * The SelfAdjointView class provides a better algorithm for selfadjoint
  * matrices.
  *
  * Example: \include MatrixBase_eigenvalues.cpp
  * Output: \verbinclude MatrixBase_eigenvalues.out
  *
  * \sa EigenSolver::eigenvalues(), ComplexEigenSolver::eigenvalues(),
  *     SelfAdjointView::eigenvalues()
  */
template<typename Derived>
inline typename MatrixBase<Derived>::EigenvaluesReturnType
MatrixBase<Derived>::eigenvalues() const
{
  return internal::eigenvalues_selector<Derived, NumTraits<Scalar>::IsComplex>::run(derived());
}

/** \brief Computes the eigenvalues of a matrix
  * \returns Column vector containing the eigenvalues.
  *
  * \eigenvalues_module
  * This function computes the eigenvalues with the help of the
  * SelfAdjointEigenSolver class.  The eigenvalues are repeated according to
  * their algebraic multiplicity, so there are as many eigenvalues as rows in
  * the matrix.
  *
  * Example: \include SelfAdjointView_eigenvalues.cpp
  * Output: \verbinclude SelfAdjointView_eigenvalues.out
  *
  * \sa SelfAdjointEigenSolver::eigenvalues(), MatrixBase::eigenvalues()
  */
template<typename MatrixType, unsigned int UpLo> 
EIGEN_DEVICE_FUNC inline typename SelfAdjointView<MatrixType, UpLo>::EigenvaluesReturnType
SelfAdjointView<MatrixType, UpLo>::eigenvalues() const
{
  PlainObject thisAsMatrix(*this);
  return SelfAdjointEigenSolver<PlainObject>(thisAsMatrix, false).eigenvalues();
}


/** \brief Computes the L2 operator norm
  * \returns Operator norm of the matrix.
  *
  * \eigenvalues_module
  * This function computes the L2 operator norm of a matrix, which is also
  * known as the spectral norm. The norm of a matrix \f$ A \f$ is defined to be
  * \f[ \|A\|_2 = \max_x \frac{\|Ax\|_2}{\|x\|_2} \f]
  * where the maximum is over all vectors and the norm on the right is the
  * Euclidean vector norm. The norm equals the largest singular value, which is
  * the square root of the largest eigenvalue of the positive semi-definite
  * matrix \f$ A^*A \f$.
  *
  * The current implementation uses the eigenvalues of \f$ A^*A \f$, as computed
  * by SelfAdjointView::eigenvalues(), to compute the operator norm of a
  * matrix.  The SelfAdjointView class provides a better algorithm for
  * selfadjoint matrices.
  *
  * Example: \include MatrixBase_operatorNorm.cpp
  * Output: \verbinclude MatrixBase_operatorNorm.out
  *
  * \sa SelfAdjointView::eigenvalues(), SelfAdjointView::operatorNorm()
  */
template<typename Derived>
inline typename MatrixBase<Derived>::RealScalar
MatrixBase<Derived>::operatorNorm() const
{
  using std::sqrt;
  typename Derived::PlainObject m_eval(derived());
  // FIXME if it is really guaranteed that the eigenvalues are already sorted,
  // then we don't need to compute a maxCoeff() here, comparing the 1st and last ones is enough.
  return sqrt((m_eval*m_eval.adjoint())
                 .eval()
		 .template selfadjointView<Lower>()
		 .eigenvalues()
		 .maxCoeff()
		 );
}

/** \brief Computes the L2 operator norm
  * \returns Operator norm of the matrix.
  *
  * \eigenvalues_module
  * This function computes the L2 operator norm of a self-adjoint matrix. For a
  * self-adjoint matrix, the operator norm is the largest eigenvalue.
  *
  * The current implementation uses the eigenvalues of the matrix, as computed
  * by eigenvalues(), to compute the operator norm of the matrix.
  *
  * Example: \include SelfAdjointView_operatorNorm.cpp
  * Output: \verbinclude SelfAdjointView_operatorNorm.out
  *
  * \sa eigenvalues(), MatrixBase::operatorNorm()
  */
template<typename MatrixType, unsigned int UpLo>
EIGEN_DEVICE_FUNC inline typename SelfAdjointView<MatrixType, UpLo>::RealScalar
SelfAdjointView<MatrixType, UpLo>::operatorNorm() const
{
  return eigenvalues().cwiseAbs().maxCoeff();
}

} // end namespace Eigen

#endif
```
