## Supplementary material for "Identification of QTL-by-Environment Interaction by Controlling Polygenic Background Effect": RealQZ.h

```
// This file is part of Eigen, a lightweight C++ template library
// for linear algebra.
//
// Copyright (C) 2012 Alexey Korepanov <kaikaikai@yandex.ru>
//
// This Source Code Form is subject to the terms of the Mozilla
// Public License v. 2.0. If a copy of the MPL was not distributed
// with this file, You can obtain one at http://mozilla.org/MPL/2.0/.

#ifndef EIGEN_REAL_QZ_H
#define EIGEN_REAL_QZ_H

namespace Eigen {

  /** \eigenvalues_module \ingroup Eigenvalues_Module
   *
   *
   * \class RealQZ
   *
   * \brief Performs a real QZ decomposition of a pair of square matrices
   *
   * \tparam _MatrixType the type of the matrix of which we are computing the
   * real QZ decomposition; this is expected to be an instantiation of the
   * Matrix class template.
   *
   * Given a real square matrices A and B, this class computes the real QZ
   * decomposition: \f$ A = Q S Z \f$, \f$ B = Q T Z \f$ where Q and Z are
   * real orthogonal matrixes, T is upper-triangular matrix, and S is upper
   * quasi-triangular matrix. An orthogonal matrix is a matrix whose
   * inverse is equal to its transpose, \f$ U^{-1} = U^T \f$. A quasi-triangular
   * matrix is a block-triangular matrix whose diagonal consists of 1-by-1
   * blocks and 2-by-2 blocks where further reduction is impossible due to
   * complex eigenvalues. 
   *
   * The eigenvalues of the pencil \f$ A - z B \f$ can be obtained from
   * 1x1 and 2x2 blocks on the diagonals of S and T.
   *
   * Call the function compute() to compute the real QZ decomposition of a
   * given pair of matrices. Alternatively, you can use the 
   * RealQZ(const MatrixType& B, const MatrixType& B, bool computeQZ)
   * constructor which computes the real QZ decomposition at construction
   * time. Once the decomposition is computed, you can use the matrixS(),
   * matrixT(), matrixQ() and matrixZ() functions to retrieve the matrices
   * S, T, Q and Z in the decomposition. If computeQZ==false, some time
   * is saved by not computing matrices Q and Z.
   *
   * Example: \include RealQZ_compute.cpp
   * Output: \include RealQZ_compute.out
   *
   * \note The implementation is based on the algorithm in "Matrix Computations"
   * by Gene H. Golub and Charles F. Van Loan, and a paper "An algorithm for
   * generalized eigenvalue problems" by C.B.Moler and G.W.Stewart.
   *
   * \sa class RealSchur, class ComplexSchur, class EigenSolver, class ComplexEigenSolver
   */

  template<typename _MatrixType> class RealQZ
  {
    public:
      typedef _MatrixType MatrixType;
      enum {
        RowsAtCompileTime = MatrixType::RowsAtCompileTime,
        ColsAtCompileTime = MatrixType::ColsAtCompileTime,
        Options = MatrixType::Options,
        MaxRowsAtCompileTime = MatrixType::MaxRowsAtCompileTime,
        MaxColsAtCompileTime = MatrixType::MaxColsAtCompileTime
      };
      typedef typename MatrixType::Scalar Scalar;
      typedef std::complex<typename NumTraits<Scalar>::Real> ComplexScalar;
      typedef Eigen::Index Index; ///< \deprecated since Eigen 3.3

      typedef Matrix<ComplexScalar, ColsAtCompileTime, 1, Options & ~RowMajor, MaxColsAtCompileTime, 1> EigenvalueType;
      typedef Matrix<Scalar, ColsAtCompileTime, 1, Options & ~RowMajor, MaxColsAtCompileTime, 1> ColumnVectorType;

      /** \brief Default constructor.
       *
       * \param [in] size  Positive integer, size of the matrix whose QZ decomposition will be computed.
       *
       * The default constructor is useful in cases in which the user intends to
       * perform decompositions via compute().  The \p size parameter is only
       * used as a hint. It is not an error to give a wrong \p size, but it may
       * impair performance.
       *
       * \sa compute() for an example.
       */
      explicit RealQZ(Index size = RowsAtCompileTime==Dynamic ? 1 : RowsAtCompileTime) :
        m_S(size, size),
        m_T(size, size),
        m_Q(size, size),
        m_Z(size, size),
        m_workspace(size*2),
        m_maxIters(400),
        m_isInitialized(false),
        m_computeQZ(true)
      {}

      /** \brief Constructor; computes real QZ decomposition of given matrices
       * 
       * \param[in]  A          Matrix A.
       * \param[in]  B          Matrix B.
       * \param[in]  computeQZ  If false, A and Z are not computed.
       *
       * This constructor calls compute() to compute the QZ decomposition.
       */
      RealQZ(const MatrixType& A, const MatrixType& B, bool computeQZ = true) :
        m_S(A.rows(),A.cols()),
        m_T(A.rows(),A.cols()),
        m_Q(A.rows(),A.cols()),
        m_Z(A.rows(),A.cols()),
        m_workspace(A.rows()*2),
        m_maxIters(400),
        m_isInitialized(false),
        m_computeQZ(true)
      {
        compute(A, B, computeQZ);
      }

      /** \brief Returns matrix Q in the QZ decomposition. 
       *
       * \returns A const reference to the matrix Q.
       */
      const MatrixType& matrixQ() const {
        eigen_assert(m_isInitialized && "RealQZ is not initialized.");
        eigen_assert(m_computeQZ && "The matrices Q and Z have not been computed during the QZ decomposition.");
        return m_Q;
      }

      /** \brief Returns matrix Z in the QZ decomposition. 
       *
       * \returns A const reference to the matrix Z.
       */
      const MatrixType& matrixZ() const {
        eigen_assert(m_isInitialized && "RealQZ is not initialized.");
        eigen_assert(m_computeQZ && "The matrices Q and Z have not been computed during the QZ decomposition.");
        return m_Z;
      }

      /** \brief Returns matrix S in the QZ decomposition. 
       *
       * \returns A const reference to the matrix S.
       */
      const MatrixType& matrixS() const {
        eigen_assert(m_isInitialized && "RealQZ is not initialized.");
        return m_S;
      }

      /** \brief Returns matrix S in the QZ decomposition. 
       *
       * \returns A const reference to the matrix S.
       */
      const MatrixType& matrixT() const {
        eigen_assert(m_isInitialized && "RealQZ is not initialized.");
        return m_T;
      }

      /** \brief Computes QZ decomposition of given matrix. 
       * 
       * \param[in]  A          Matrix A.
       * \param[in]  B          Matrix B.
       * \param[in]  computeQZ  If false, A and Z are not computed.
       * \returns    Reference to \c *this
       */
      RealQZ& compute(const MatrixType& A, const MatrixType& B, bool computeQZ = true);

      /** \brief Reports whether previous computation was successful.
       *
       * \returns \c Success if computation was successful, \c NoConvergence otherwise.
       */
      ComputationInfo info() const
      {
        eigen_assert(m_isInitialized && "RealQZ is not initialized.");
        return m_info;
      }

      /** \brief Returns number of performed QR-like iterations.
      */
      Index iterations() const
      {
        eigen_assert(m_isInitialized && "RealQZ is not initialized.");
        return m_global_iter;
      }

      /** Sets the maximal number of iterations allowed to converge to one eigenvalue
       * or decouple the problem.
      */
      RealQZ& setMaxIterations(Index maxIters)
      {
        m_maxIters = maxIters;
        return *this;
      }

    private:

      MatrixType m_S, m_T, m_Q, m_Z;
      Matrix<Scalar,Dynamic,1> m_workspace;
      ComputationInfo m_info;
      Index m_maxIters;
      bool m_isInitialized;
      bool m_computeQZ;
      Scalar m_normOfT, m_normOfS;
      Index m_global_iter;

      typedef Matrix<Scalar,3,1> Vector3s;
      typedef Matrix<Scalar,2,1> Vector2s;
      typedef Matrix<Scalar,2,2> Matrix2s;
      typedef JacobiRotation<Scalar> JRs;

      void hessenbergTriangular();
      void computeNorms();
      Index findSmallSubdiagEntry(Index iu);
      Index findSmallDiagEntry(Index f, Index l);
      void splitOffTwoRows(Index i);
      void pushDownZero(Index z, Index f, Index l);
      void step(Index f, Index l, Index iter);

  }; // RealQZ

  /** \internal Reduces S and T to upper Hessenberg - triangular form */
  template<typename MatrixType>
    void RealQZ<MatrixType>::hessenbergTriangular()
    {

      const Index dim = m_S.cols();

      // perform QR decomposition of T, overwrite T with R, save Q
      HouseholderQR<MatrixType> qrT(m_T);
      m_T = qrT.matrixQR();
      m_T.template triangularView<StrictlyLower>().setZero();
      m_Q = qrT.householderQ();
      // overwrite S with Q* S
      m_S.applyOnTheLeft(m_Q.adjoint());
      // init Z as Identity
      if (m_computeQZ)
        m_Z = MatrixType::Identity(dim,dim);
      // reduce S to upper Hessenberg with Givens rotations
      for (Index j=0; j<=dim-3; j++) {
        for (Index i=dim-1; i>=j+2; i--) {
          JRs G;
          // kill S(i,j)
          if(m_S.coeff(i,j) != 0)
          {
            G.makeGivens(m_S.coeff(i-1,j), m_S.coeff(i,j), &m_S.coeffRef(i-1, j));
            m_S.coeffRef(i,j) = Scalar(0.0);
            m_S.rightCols(dim-j-1).applyOnTheLeft(i-1,i,G.adjoint());
            m_T.rightCols(dim-i+1).applyOnTheLeft(i-1,i,G.adjoint());
            // update Q
            if (m_computeQZ)
              m_Q.applyOnTheRight(i-1,i,G);
          }
          // kill T(i,i-1)
          if(m_T.coeff(i,i-1)!=Scalar(0))
          {
            G.makeGivens(m_T.coeff(i,i), m_T.coeff(i,i-1), &m_T.coeffRef(i,i));
            m_T.coeffRef(i,i-1) = Scalar(0.0);
            m_S.applyOnTheRight(i,i-1,G);
            m_T.topRows(i).applyOnTheRight(i,i-1,G);
            // update Z
            if (m_computeQZ)
              m_Z.applyOnTheLeft(i,i-1,G.adjoint());
          }
        }
      }
    }

  /** \internal Computes vector L1 norms of S and T when in Hessenberg-Triangular form already */
  template<typename MatrixType>
    inline void RealQZ<MatrixType>::computeNorms()
    {
      const Index size = m_S.cols();
      m_normOfS = Scalar(0.0);
      m_normOfT = Scalar(0.0);
      for (Index j = 0; j < size; ++j)
      {
        m_normOfS += m_S.col(j).segment(0, (std::min)(size,j+2)).cwiseAbs().sum();
        m_normOfT += m_T.row(j).segment(j, size - j).cwiseAbs().sum();
      }
    }


  /** \internal Look for single small sub-diagonal element S(res, res-1) and return res (or 0) */
  template<typename MatrixType>
    inline Index RealQZ<MatrixType>::findSmallSubdiagEntry(Index iu)
    {
      using std::abs;
      Index res = iu;
      while (res > 0)
      {
        Scalar s = abs(m_S.coeff(res-1,res-1)) + abs(m_S.coeff(res,res));
        if (s == Scalar(0.0))
          s = m_normOfS;
        if (abs(m_S.coeff(res,res-1)) < NumTraits<Scalar>::epsilon() * s)
          break;
        res--;
      }
      return res;
    }

  /** \internal Look for single small diagonal element T(res, res) for res between f and l, and return res (or f-1)  */
  template<typename MatrixType>
    inline Index RealQZ<MatrixType>::findSmallDiagEntry(Index f, Index l)
    {
      using std::abs;
      Index res = l;
      while (res >= f) {
        if (abs(m_T.coeff(res,res)) <= NumTraits<Scalar>::epsilon() * m_normOfT)
          break;
        res--;
      }
      return res;
    }

  /** \internal decouple 2x2 diagonal block in rows i, i+1 if eigenvalues are real */
  template<typename MatrixType>
    inline void RealQZ<MatrixType>::splitOffTwoRows(Index i)
    {
      using std::abs;
      using std::sqrt;
      const Index dim=m_S.cols();
      if (abs(m_S.coeff(i+1,i))==Scalar(0))
        return;
      Index j = findSmallDiagEntry(i,i+1);
      if (j==i-1)
      {
        // block of (S T^{-1})
        Matrix2s STi = m_T.template block<2,2>(i,i).template triangularView<Upper>().
          template solve<OnTheRight>(m_S.template block<2,2>(i,i));
        Scalar p = Scalar(0.5)*(STi(0,0)-STi(1,1));
        Scalar q = p*p + STi(1,0)*STi(0,1);
        if (q>=0) {
          Scalar z = sqrt(q);
          // one QR-like iteration for ABi - lambda I
          // is enough - when we know exact eigenvalue in advance,
          // convergence is immediate
          JRs G;
          if (p>=0)
            G.makeGivens(p + z, STi(1,0));
          else
            G.makeGivens(p - z, STi(1,0));
          m_S.rightCols(dim-i).applyOnTheLeft(i,i+1,G.adjoint());
          m_T.rightCols(dim-i).applyOnTheLeft(i,i+1,G.adjoint());
          // update Q
          if (m_computeQZ)
            m_Q.applyOnTheRight(i,i+1,G);

          G.makeGivens(m_T.coeff(i+1,i+1), m_T.coeff(i+1,i));
          m_S.topRows(i+2).applyOnTheRight(i+1,i,G);
          m_T.topRows(i+2).applyOnTheRight(i+1,i,G);
          // update Z
          if (m_computeQZ)
            m_Z.applyOnTheLeft(i+1,i,G.adjoint());

          m_S.coeffRef(i+1,i) = Scalar(0.0);
          m_T.coeffRef(i+1,i) = Scalar(0.0);
        }
      }
      else
      {
        pushDownZero(j,i,i+1);
      }
    }

  /** \internal use zero in T(z,z) to zero S(l,l-1), working in block f..l */
  template<typename MatrixType>
    inline void RealQZ<MatrixType>::pushDownZero(Index z, Index f, Index l)
    {
      JRs G;
      const Index dim = m_S.cols();
      for (Index zz=z; zz<l; zz++)
      {
        // push 0 down
        Index firstColS = zz>f ? (zz-1) : zz;
        G.makeGivens(m_T.coeff(zz, zz+1), m_T.coeff(zz+1, zz+1));
        m_S.rightCols(dim-firstColS).applyOnTheLeft(zz,zz+1,G.adjoint());
        m_T.rightCols(dim-zz).applyOnTheLeft(zz,zz+1,G.adjoint());
        m_T.coeffRef(zz+1,zz+1) = Scalar(0.0);
        // update Q
        if (m_computeQZ)
          m_Q.applyOnTheRight(zz,zz+1,G);
        // kill S(zz+1, zz-1)
        if (zz>f)
        {
          G.makeGivens(m_S.coeff(zz+1, zz), m_S.coeff(zz+1,zz-1));
          m_S.topRows(zz+2).applyOnTheRight(zz, zz-1,G);
          m_T.topRows(zz+1).applyOnTheRight(zz, zz-1,G);
          m_S.coeffRef(zz+1,zz-1) = Scalar(0.0);
          // update Z
          if (m_computeQZ)
            m_Z.applyOnTheLeft(zz,zz-1,G.adjoint());
        }
      }
      // finally kill S(l,l-1)
      G.makeGivens(m_S.coeff(l,l), m_S.coeff(l,l-1));
      m_S.applyOnTheRight(l,l-1,G);
      m_T.applyOnTheRight(l,l-1,G);
      m_S.coeffRef(l,l-1)=Scalar(0.0);
      // update Z
      if (m_computeQZ)
        m_Z.applyOnTheLeft(l,l-1,G.adjoint());
    }

  /** \internal QR-like iterative step for block f..l */
  template<typename MatrixType>
    inline void RealQZ<MatrixType>::step(Index f, Index l, Index iter)
    {
      using std::abs;
      const Index dim = m_S.cols();

      // x, y, z
      Scalar x, y, z;
      if (iter==10)
      {
        // Wilkinson ad hoc shift
        const Scalar
          a11=m_S.coeff(f+0,f+0), a12=m_S.coeff(f+0,f+1),
          a21=m_S.coeff(f+1,f+0), a22=m_S.coeff(f+1,f+1), a32=m_S.coeff(f+2,f+1),
          b12=m_T.coeff(f+0,f+1),
          b11i=Scalar(1.0)/m_T.coeff(f+0,f+0),
          b22i=Scalar(1.0)/m_T.coeff(f+1,f+1),
          a87=m_S.coeff(l-1,l-2),
          a98=m_S.coeff(l-0,l-1),
          b77i=Scalar(1.0)/m_T.coeff(l-2,l-2),
          b88i=Scalar(1.0)/m_T.coeff(l-1,l-1);
        Scalar ss = abs(a87*b77i) + abs(a98*b88i),
               lpl = Scalar(1.5)*ss,
               ll = ss*ss;
        x = ll + a11*a11*b11i*b11i - lpl*a11*b11i + a12*a21*b11i*b22i
          - a11*a21*b12*b11i*b11i*b22i;
        y = a11*a21*b11i*b11i - lpl*a21*b11i + a21*a22*b11i*b22i 
          - a21*a21*b12*b11i*b11i*b22i;
        z = a21*a32*b11i*b22i;
      }
      else if (iter==16)
      {
        // another exceptional shift
        x = m_S.coeff(f,f)/m_T.coeff(f,f)-m_S.coeff(l,l)/m_T.coeff(l,l) + m_S.coeff(l,l-1)*m_T.coeff(l-1,l) /
          (m_T.coeff(l-1,l-1)*m_T.coeff(l,l));
        y = m_S.coeff(f+1,f)/m_T.coeff(f,f);
        z = 0;
      }
      else if (iter>23 && !(iter%8))
      {
        // extremely exceptional shift
        x = internal::random<Scalar>(-1.0,1.0);
        y = internal::random<Scalar>(-1.0,1.0);
        z = internal::random<Scalar>(-1.0,1.0);
      }
      else
      {
        // Compute the shifts: (x,y,z,0...) = (AB^-1 - l1 I) (AB^-1 - l2 I) e1
        // where l1 and l2 are the eigenvalues of the 2x2 matrix C = U V^-1 where
        // U and V are 2x2 bottom right sub matrices of A and B. Thus:
        //  = AB^-1AB^-1 + l1 l2 I - (l1+l2)(AB^-1)
        //  = AB^-1AB^-1 + det(M) - tr(M)(AB^-1)
        // Since we are only interested in having x, y, z with a correct ratio, we have:
        const Scalar
          a11 = m_S.coeff(f,f),     a12 = m_S.coeff(f,f+1),
          a21 = m_S.coeff(f+1,f),   a22 = m_S.coeff(f+1,f+1),
                                    a32 = m_S.coeff(f+2,f+1),

          a88 = m_S.coeff(l-1,l-1), a89 = m_S.coeff(l-1,l),
          a98 = m_S.coeff(l,l-1),   a99 = m_S.coeff(l,l),

          b11 = m_T.coeff(f,f),     b12 = m_T.coeff(f,f+1),
                                    b22 = m_T.coeff(f+1,f+1),

          b88 = m_T.coeff(l-1,l-1), b89 = m_T.coeff(l-1,l),
                                    b99 = m_T.coeff(l,l);

        x = ( (a88/b88 - a11/b11)*(a99/b99 - a11/b11) - (a89/b99)*(a98/b88) + (a98/b88)*(b89/b99)*(a11/b11) ) * (b11/a21)
          + a12/b22 - (a11/b11)*(b12/b22);
        y = (a22/b22-a11/b11) - (a21/b11)*(b12/b22) - (a88/b88-a11/b11) - (a99/b99-a11/b11) + (a98/b88)*(b89/b99);
        z = a32/b22;
      }

      JRs G;

      for (Index k=f; k<=l-2; k++)
      {
        // variables for Householder reflections
        Vector2s essential2;
        Scalar tau, beta;

        Vector3s hr(x,y,z);

        // Q_k to annihilate S(k+1,k-1) and S(k+2,k-1)
        hr.makeHouseholderInPlace(tau, beta);
        essential2 = hr.template bottomRows<2>();
        Index fc=(std::max)(k-1,Index(0));  // first col to update
        m_S.template middleRows<3>(k).rightCols(dim-fc).applyHouseholderOnTheLeft(essential2, tau, m_workspace.data());
        m_T.template middleRows<3>(k).rightCols(dim-fc).applyHouseholderOnTheLeft(essential2, tau, m_workspace.data());
        if (m_computeQZ)
          m_Q.template middleCols<3>(k).applyHouseholderOnTheRight(essential2, tau, m_workspace.data());
        if (k>f)
          m_S.coeffRef(k+2,k-1) = m_S.coeffRef(k+1,k-1) = Scalar(0.0);

        // Z_{k1} to annihilate T(k+2,k+1) and T(k+2,k)
        hr << m_T.coeff(k+2,k+2),m_T.coeff(k+2,k),m_T.coeff(k+2,k+1);
        hr.makeHouseholderInPlace(tau, beta);
        essential2 = hr.template bottomRows<2>();
        {
          Index lr = (std::min)(k+4,dim); // last row to update
          Map<Matrix<Scalar,Dynamic,1> > tmp(m_workspace.data(),lr);
          // S
          tmp = m_S.template middleCols<2>(k).topRows(lr) * essential2;
          tmp += m_S.col(k+2).head(lr);
          m_S.col(k+2).head(lr) -= tau*tmp;
          m_S.template middleCols<2>(k).topRows(lr) -= (tau*tmp) * essential2.adjoint();
          // T
          tmp = m_T.template middleCols<2>(k).topRows(lr) * essential2;
          tmp += m_T.col(k+2).head(lr);
          m_T.col(k+2).head(lr) -= tau*tmp;
          m_T.template middleCols<2>(k).topRows(lr) -= (tau*tmp) * essential2.adjoint();
        }
        if (m_computeQZ)
        {
          // Z
          Map<Matrix<Scalar,1,Dynamic> > tmp(m_workspace.data(),dim);
          tmp = essential2.adjoint()*(m_Z.template middleRows<2>(k));
          tmp += m_Z.row(k+2);
          m_Z.row(k+2) -= tau*tmp;
          m_Z.template middleRows<2>(k) -= essential2 * (tau*tmp);
        }
        m_T.coeffRef(k+2,k) = m_T.coeffRef(k+2,k+1) = Scalar(0.0);

        // Z_{k2} to annihilate T(k+1,k)
        G.makeGivens(m_T.coeff(k+1,k+1), m_T.coeff(k+1,k));
        m_S.applyOnTheRight(k+1,k,G);
        m_T.applyOnTheRight(k+1,k,G);
        // update Z
        if (m_computeQZ)
          m_Z.applyOnTheLeft(k+1,k,G.adjoint());
        m_T.coeffRef(k+1,k) = Scalar(0.0);

        // update x,y,z
        x = m_S.coeff(k+1,k);
        y = m_S.coeff(k+2,k);
        if (k < l-2)
          z = m_S.coeff(k+3,k);
      } // loop over k

      // Q_{n-1} to annihilate y = S(l,l-2)
      G.makeGivens(x,y);
      m_S.applyOnTheLeft(l-1,l,G.adjoint());
      m_T.applyOnTheLeft(l-1,l,G.adjoint());
      if (m_computeQZ)
        m_Q.applyOnTheRight(l-1,l,G);
      m_S.coeffRef(l,l-2) = Scalar(0.0);

      // Z_{n-1} to annihilate T(l,l-1)
      G.makeGivens(m_T.coeff(l,l),m_T.coeff(l,l-1));
      m_S.applyOnTheRight(l,l-1,G);
      m_T.applyOnTheRight(l,l-1,G);
      if (m_computeQZ)
        m_Z.applyOnTheLeft(l,l-1,G.adjoint());
      m_T.coeffRef(l,l-1) = Scalar(0.0);
    }

  template<typename MatrixType>
    RealQZ<MatrixType>& RealQZ<MatrixType>::compute(const MatrixType& A_in, const MatrixType& B_in, bool computeQZ)
    {

      const Index dim = A_in.cols();

      eigen_assert (A_in.rows()==dim && A_in.cols()==dim 
          && B_in.rows()==dim && B_in.cols()==dim 
          && "Need square matrices of the same dimension");

      m_isInitialized = true;
      m_computeQZ = computeQZ;
      m_S = A_in; m_T = B_in;
      m_workspace.resize(dim*2);
      m_global_iter = 0;

      // entrance point: hessenberg triangular decomposition
      hessenbergTriangular();
      // compute L1 vector norms of T, S into m_normOfS, m_normOfT
      computeNorms();

      Index l = dim-1, 
            f, 
            local_iter = 0;

      while (l>0 && local_iter<m_maxIters)
      {
        f = findSmallSubdiagEntry(l);
        // now rows and columns f..l (including) decouple from the rest of the problem
        if (f>0) m_S.coeffRef(f,f-1) = Scalar(0.0);
        if (f == l) // One root found
        {
          l--;
          local_iter = 0;
        }
        else if (f == l-1) // Two roots found
        {
          splitOffTwoRows(f);
          l -= 2;
          local_iter = 0;
        }
        else // No convergence yet
        {
          // if there's zero on diagonal of T, we can isolate an eigenvalue with Givens rotations
          Index z = findSmallDiagEntry(f,l);
          if (z>=f)
          {
            // zero found
            pushDownZero(z,f,l);
          }
          else
          {
            // We are sure now that S.block(f,f, l-f+1,l-f+1) is underuced upper-Hessenberg 
            // and T.block(f,f, l-f+1,l-f+1) is invertible uper-triangular, which allows to
            // apply a QR-like iteration to rows and columns f..l.
            step(f,l, local_iter);
            local_iter++;
            m_global_iter++;
          }
        }
      }
      // check if we converged before reaching iterations limit
      m_info = (local_iter<m_maxIters) ? Success : NoConvergence;

      // For each non triangular 2x2 diagonal block of S,
      //    reduce the respective 2x2 diagonal block of T to positive diagonal form using 2x2 SVD.
      // This step is not mandatory for QZ, but it does help further extraction of eigenvalues/eigenvectors,
      // and is in par with Lapack/Matlab QZ.
      if(m_info==Success)
      {
        for(Index i=0; i<dim-1; ++i)
        {
          if(m_S.coeff(i+1, i) != Scalar(0))
          {
            JacobiRotation<Scalar> j_left, j_right;
            internal::real_2x2_jacobi_svd(m_T, i, i+1, &j_left, &j_right);

            // Apply resulting Jacobi rotations
            m_S.applyOnTheLeft(i,i+1,j_left);
            m_S.applyOnTheRight(i,i+1,j_right);
            m_T.applyOnTheLeft(i,i+1,j_left);
            m_T.applyOnTheRight(i,i+1,j_right);
            m_T(i+1,i) = m_T(i,i+1) = Scalar(0);

            if(m_computeQZ) {
              m_Q.applyOnTheRight(i,i+1,j_left.transpose());
              m_Z.applyOnTheLeft(i,i+1,j_right.transpose());
            }

            i++;
          }
        }
      }

      return *this;
    } // end compute

} // end namespace Eigen

#endif //EIGEN_REAL_QZ
```
