## Supplementary material for "Identification of QTL-by-Environment Interaction by Controlling Polygenic Background Effect": RealSchur.h

```
// This file is part of Eigen, a lightweight C++ template library
// for linear algebra.
//
// Copyright (C) 2008 Gael Guennebaud <gael.guennebaud@inria.fr>
// Copyright (C) 2010,2012 Jitse Niesen <jitse@maths.leeds.ac.uk>
//
// This Source Code Form is subject to the terms of the Mozilla
// Public License v. 2.0. If a copy of the MPL was not distributed
// with this file, You can obtain one at http://mozilla.org/MPL/2.0/.

#ifndef EIGEN_REAL_SCHUR_H
#define EIGEN_REAL_SCHUR_H

#include "./HessenbergDecomposition.h"

namespace Eigen { 

/** \eigenvalues_module \ingroup Eigenvalues_Module
  *
  *
  * \class RealSchur
  *
  * \brief Performs a real Schur decomposition of a square matrix
  *
  * \tparam _MatrixType the type of the matrix of which we are computing the
  * real Schur decomposition; this is expected to be an instantiation of the
  * Matrix class template.
  *
  * Given a real square matrix A, this class computes the real Schur
  * decomposition: \f$ A = U T U^T \f$ where U is a real orthogonal matrix and
  * T is a real quasi-triangular matrix. An orthogonal matrix is a matrix whose
  * inverse is equal to its transpose, \f$ U^{-1} = U^T \f$. A quasi-triangular
  * matrix is a block-triangular matrix whose diagonal consists of 1-by-1
  * blocks and 2-by-2 blocks with complex eigenvalues. The eigenvalues of the
  * blocks on the diagonal of T are the same as the eigenvalues of the matrix
  * A, and thus the real Schur decomposition is used in EigenSolver to compute
  * the eigendecomposition of a matrix.
  *
  * Call the function compute() to compute the real Schur decomposition of a
  * given matrix. Alternatively, you can use the RealSchur(const MatrixType&, bool)
  * constructor which computes the real Schur decomposition at construction
  * time. Once the decomposition is computed, you can use the matrixU() and
  * matrixT() functions to retrieve the matrices U and T in the decomposition.
  *
  * The documentation of RealSchur(const MatrixType&, bool) contains an example
  * of the typical use of this class.
  *
  * \note The implementation is adapted from
  * <a href="http://math.nist.gov/javanumerics/jama/">JAMA</a> (public domain).
  * Their code is based on EISPACK.
  *
  * \sa class ComplexSchur, class EigenSolver, class ComplexEigenSolver
  */
template<typename _MatrixType> class RealSchur
{
  public:
    typedef _MatrixType MatrixType;
    enum {
      RowsAtCompileTime = MatrixType::RowsAtCompileTime,
      ColsAtCompileTime = MatrixType::ColsAtCompileTime,
      Options = MatrixType::Options,
      MaxRowsAtCompileTime = MatrixType::MaxRowsAtCompileTime,
      MaxColsAtCompileTime = MatrixType::MaxColsAtCompileTime
    };
    typedef typename MatrixType::Scalar Scalar;
    typedef std::complex<typename NumTraits<Scalar>::Real> ComplexScalar;
    typedef Eigen::Index Index; ///< \deprecated since Eigen 3.3

    typedef Matrix<ComplexScalar, ColsAtCompileTime, 1, Options & ~RowMajor, MaxColsAtCompileTime, 1> EigenvalueType;
    typedef Matrix<Scalar, ColsAtCompileTime, 1, Options & ~RowMajor, MaxColsAtCompileTime, 1> ColumnVectorType;

    /** \brief Default constructor.
      *
      * \param [in] size  Positive integer, size of the matrix whose Schur decomposition will be computed.
      *
      * The default constructor is useful in cases in which the user intends to
      * perform decompositions via compute().  The \p size parameter is only
      * used as a hint. It is not an error to give a wrong \p size, but it may
      * impair performance.
      *
      * \sa compute() for an example.
      */
    explicit RealSchur(Index size = RowsAtCompileTime==Dynamic ? 1 : RowsAtCompileTime)
            : m_matT(size, size),
              m_matU(size, size),
              m_workspaceVector(size),
              m_hess(size),
              m_isInitialized(false),
              m_matUisUptodate(false),
              m_maxIters(-1)
    { }

    /** \brief Constructor; computes real Schur decomposition of given matrix. 
      * 
      * \param[in]  matrix    Square matrix whose Schur decomposition is to be computed.
      * \param[in]  computeU  If true, both T and U are computed; if false, only T is computed.
      *
      * This constructor calls compute() to compute the Schur decomposition.
      *
      * Example: \include RealSchur_RealSchur_MatrixType.cpp
      * Output: \verbinclude RealSchur_RealSchur_MatrixType.out
      */
    template<typename InputType>
    explicit RealSchur(const EigenBase<InputType>& matrix, bool computeU = true)
            : m_matT(matrix.rows(),matrix.cols()),
              m_matU(matrix.rows(),matrix.cols()),
              m_workspaceVector(matrix.rows()),
              m_hess(matrix.rows()),
              m_isInitialized(false),
              m_matUisUptodate(false),
              m_maxIters(-1)
    {
      compute(matrix.derived(), computeU);
    }

    /** \brief Returns the orthogonal matrix in the Schur decomposition. 
      *
      * \returns A const reference to the matrix U.
      *
      * \pre Either the constructor RealSchur(const MatrixType&, bool) or the
      * member function compute(const MatrixType&, bool) has been called before
      * to compute the Schur decomposition of a matrix, and \p computeU was set
      * to true (the default value).
      *
      * \sa RealSchur(const MatrixType&, bool) for an example
      */
    const MatrixType& matrixU() const
    {
      eigen_assert(m_isInitialized && "RealSchur is not initialized.");
      eigen_assert(m_matUisUptodate && "The matrix U has not been computed during the RealSchur decomposition.");
      return m_matU;
    }

    /** \brief Returns the quasi-triangular matrix in the Schur decomposition. 
      *
      * \returns A const reference to the matrix T.
      *
      * \pre Either the constructor RealSchur(const MatrixType&, bool) or the
      * member function compute(const MatrixType&, bool) has been called before
      * to compute the Schur decomposition of a matrix.
      *
      * \sa RealSchur(const MatrixType&, bool) for an example
      */
    const MatrixType& matrixT() const
    {
      eigen_assert(m_isInitialized && "RealSchur is not initialized.");
      return m_matT;
    }
  
    /** \brief Computes Schur decomposition of given matrix. 
      * 
      * \param[in]  matrix    Square matrix whose Schur decomposition is to be computed.
      * \param[in]  computeU  If true, both T and U are computed; if false, only T is computed.
      * \returns    Reference to \c *this
      *
      * The Schur decomposition is computed by first reducing the matrix to
      * Hessenberg form using the class HessenbergDecomposition. The Hessenberg
      * matrix is then reduced to triangular form by performing Francis QR
      * iterations with implicit double shift. The cost of computing the Schur
      * decomposition depends on the number of iterations; as a rough guide, it
      * may be taken to be \f$25n^3\f$ flops if \a computeU is true and
      * \f$10n^3\f$ flops if \a computeU is false.
      *
      * Example: \include RealSchur_compute.cpp
      * Output: \verbinclude RealSchur_compute.out
      *
      * \sa compute(const MatrixType&, bool, Index)
      */
    template<typename InputType>
    RealSchur& compute(const EigenBase<InputType>& matrix, bool computeU = true);

    /** \brief Computes Schur decomposition of a Hessenberg matrix H = Z T Z^T
     *  \param[in] matrixH Matrix in Hessenberg form H
     *  \param[in] matrixQ orthogonal matrix Q that transform a matrix A to H : A = Q H Q^T
     *  \param computeU Computes the matriX U of the Schur vectors
     * \return Reference to \c *this
     * 
     *  This routine assumes that the matrix is already reduced in Hessenberg form matrixH
     *  using either the class HessenbergDecomposition or another mean. 
     *  It computes the upper quasi-triangular matrix T of the Schur decomposition of H
     *  When computeU is true, this routine computes the matrix U such that 
     *  A = U T U^T =  (QZ) T (QZ)^T = Q H Q^T where A is the initial matrix
     * 
     * NOTE Q is referenced if computeU is true; so, if the initial orthogonal matrix
     * is not available, the user should give an identity matrix (Q.setIdentity())
     * 
     * \sa compute(const MatrixType&, bool)
     */
    template<typename HessMatrixType, typename OrthMatrixType>
    RealSchur& computeFromHessenberg(const HessMatrixType& matrixH, const OrthMatrixType& matrixQ,  bool computeU);
    /** \brief Reports whether previous computation was successful.
      *
      * \returns \c Success if computation was successful, \c NoConvergence otherwise.
      */
    ComputationInfo info() const
    {
      eigen_assert(m_isInitialized && "RealSchur is not initialized.");
      return m_info;
    }

    /** \brief Sets the maximum number of iterations allowed. 
      *
      * If not specified by the user, the maximum number of iterations is m_maxIterationsPerRow times the size
      * of the matrix.
      */
    RealSchur& setMaxIterations(Index maxIters)
    {
      m_maxIters = maxIters;
      return *this;
    }

    /** \brief Returns the maximum number of iterations. */
    Index getMaxIterations()
    {
      return m_maxIters;
    }

    /** \brief Maximum number of iterations per row.
      *
      * If not otherwise specified, the maximum number of iterations is this number times the size of the
      * matrix. It is currently set to 40.
      */
    static const int m_maxIterationsPerRow = 40;

  private:
    
    MatrixType m_matT;
    MatrixType m_matU;
    ColumnVectorType m_workspaceVector;
    HessenbergDecomposition<MatrixType> m_hess;
    ComputationInfo m_info;
    bool m_isInitialized;
    bool m_matUisUptodate;
    Index m_maxIters;

    typedef Matrix<Scalar,3,1> Vector3s;

    Scalar computeNormOfT();
    Index findSmallSubdiagEntry(Index iu, const Scalar& considerAsZero);
    void splitOffTwoRows(Index iu, bool computeU, const Scalar& exshift);
    void computeShift(Index iu, Index iter, Scalar& exshift, Vector3s& shiftInfo);
    void initFrancisQRStep(Index il, Index iu, const Vector3s& shiftInfo, Index& im, Vector3s& firstHouseholderVector);
    void performFrancisQRStep(Index il, Index im, Index iu, bool computeU, const Vector3s& firstHouseholderVector, Scalar* workspace);
};


template<typename MatrixType>
template<typename InputType>
RealSchur<MatrixType>& RealSchur<MatrixType>::compute(const EigenBase<InputType>& matrix, bool computeU)
{
  const Scalar considerAsZero = (std::numeric_limits<Scalar>::min)();

  eigen_assert(matrix.cols() == matrix.rows());
  Index maxIters = m_maxIters;
  if (maxIters == -1)
    maxIters = m_maxIterationsPerRow * matrix.rows();

  Scalar scale = matrix.derived().cwiseAbs().maxCoeff();
  if(scale<considerAsZero)
  {
    m_matT.setZero(matrix.rows(),matrix.cols());
    if(computeU)
      m_matU.setIdentity(matrix.rows(),matrix.cols());
    m_info = Success;
    m_isInitialized = true;
    m_matUisUptodate = computeU;
    return *this;
  }

  // Step 1. Reduce to Hessenberg form
  m_hess.compute(matrix.derived()/scale);

  // Step 2. Reduce to real Schur form
  // Note: we copy m_hess.matrixQ() into m_matU here and not in computeFromHessenberg
  //       to be able to pass our working-space buffer for the Householder to Dense evaluation.
  m_workspaceVector.resize(matrix.cols());
  if(computeU)
    m_hess.matrixQ().evalTo(m_matU, m_workspaceVector);
  computeFromHessenberg(m_hess.matrixH(), m_matU, computeU);

  m_matT *= scale;
  
  return *this;
}
template<typename MatrixType>
template<typename HessMatrixType, typename OrthMatrixType>
RealSchur<MatrixType>& RealSchur<MatrixType>::computeFromHessenberg(const HessMatrixType& matrixH, const OrthMatrixType& matrixQ,  bool computeU)
{
  using std::abs;

  m_matT = matrixH;
  m_workspaceVector.resize(m_matT.cols());
  if(computeU && !internal::is_same_dense(m_matU,matrixQ))
    m_matU = matrixQ;
  
  Index maxIters = m_maxIters;
  if (maxIters == -1)
    maxIters = m_maxIterationsPerRow * matrixH.rows();
  Scalar* workspace = &m_workspaceVector.coeffRef(0);

  // The matrix m_matT is divided in three parts. 
  // Rows 0,...,il-1 are decoupled from the rest because m_matT(il,il-1) is zero. 
  // Rows il,...,iu is the part we are working on (the active window).
  // Rows iu+1,...,end are already brought in triangular form.
  Index iu = m_matT.cols() - 1;
  Index iter = 0;      // iteration count for current eigenvalue
  Index totalIter = 0; // iteration count for whole matrix
  Scalar exshift(0);   // sum of exceptional shifts
  Scalar norm = computeNormOfT();
  // sub-diagonal entries smaller than considerAsZero will be treated as zero.
  // We use eps^2 to enable more precision in small eigenvalues.
  Scalar considerAsZero = numext::maxi<Scalar>( norm * numext::abs2(NumTraits<Scalar>::epsilon()),
                                                (std::numeric_limits<Scalar>::min)() );

  if(norm!=Scalar(0))
  {
    while (iu >= 0)
    {
      Index il = findSmallSubdiagEntry(iu,considerAsZero);

      // Check for convergence
      if (il == iu) // One root found
      {
        m_matT.coeffRef(iu,iu) = m_matT.coeff(iu,iu) + exshift;
        if (iu > 0)
          m_matT.coeffRef(iu, iu-1) = Scalar(0);
        iu--;
        iter = 0;
      }
      else if (il == iu-1) // Two roots found
      {
        splitOffTwoRows(iu, computeU, exshift);
        iu -= 2;
        iter = 0;
      }
      else // No convergence yet
      {
        // The firstHouseholderVector vector has to be initialized to something to get rid of a silly GCC warning (-O1 -Wall -DNDEBUG )
        Vector3s firstHouseholderVector = Vector3s::Zero(), shiftInfo;
        computeShift(iu, iter, exshift, shiftInfo);
        iter = iter + 1;
        totalIter = totalIter + 1;
        if (totalIter > maxIters) break;
        Index im;
        initFrancisQRStep(il, iu, shiftInfo, im, firstHouseholderVector);
        performFrancisQRStep(il, im, iu, computeU, firstHouseholderVector, workspace);
      }
    }
  }
  if(totalIter <= maxIters)
    m_info = Success;
  else
    m_info = NoConvergence;

  m_isInitialized = true;
  m_matUisUptodate = computeU;
  return *this;
}

/** \internal Computes and returns vector L1 norm of T */
template<typename MatrixType>
inline typename MatrixType::Scalar RealSchur<MatrixType>::computeNormOfT()
{
  const Index size = m_matT.cols();
  // FIXME to be efficient the following would requires a triangular reduxion code
  // Scalar norm = m_matT.upper().cwiseAbs().sum() 
  //               + m_matT.bottomLeftCorner(size-1,size-1).diagonal().cwiseAbs().sum();
  Scalar norm(0);
  for (Index j = 0; j < size; ++j)
    norm += m_matT.col(j).segment(0, (std::min)(size,j+2)).cwiseAbs().sum();
  return norm;
}

/** \internal Look for single small sub-diagonal element and returns its index */
template<typename MatrixType>
inline Index RealSchur<MatrixType>::findSmallSubdiagEntry(Index iu, const Scalar& considerAsZero)
{
  using std::abs;
  Index res = iu;
  while (res > 0)
  {
    Scalar s = abs(m_matT.coeff(res-1,res-1)) + abs(m_matT.coeff(res,res));

    s = numext::maxi<Scalar>(s * NumTraits<Scalar>::epsilon(), considerAsZero);
    
    if (abs(m_matT.coeff(res,res-1)) <= s)
      break;
    res--;
  }
  return res;
}

/** \internal Update T given that rows iu-1 and iu decouple from the rest. */
template<typename MatrixType>
inline void RealSchur<MatrixType>::splitOffTwoRows(Index iu, bool computeU, const Scalar& exshift)
{
  using std::sqrt;
  using std::abs;
  const Index size = m_matT.cols();

  // The eigenvalues of the 2x2 matrix [a b; c d] are 
  // trace +/- sqrt(discr/4) where discr = tr^2 - 4*det, tr = a + d, det = ad - bc
  Scalar p = Scalar(0.5) * (m_matT.coeff(iu-1,iu-1) - m_matT.coeff(iu,iu));
  Scalar q = p * p + m_matT.coeff(iu,iu-1) * m_matT.coeff(iu-1,iu);   // q = tr^2 / 4 - det = discr/4
  m_matT.coeffRef(iu,iu) += exshift;
  m_matT.coeffRef(iu-1,iu-1) += exshift;

  if (q >= Scalar(0)) // Two real eigenvalues
  {
    Scalar z = sqrt(abs(q));
    JacobiRotation<Scalar> rot;
    if (p >= Scalar(0))
      rot.makeGivens(p + z, m_matT.coeff(iu, iu-1));
    else
      rot.makeGivens(p - z, m_matT.coeff(iu, iu-1));

    m_matT.rightCols(size-iu+1).applyOnTheLeft(iu-1, iu, rot.adjoint());
    m_matT.topRows(iu+1).applyOnTheRight(iu-1, iu, rot);
    m_matT.coeffRef(iu, iu-1) = Scalar(0); 
    if (computeU)
      m_matU.applyOnTheRight(iu-1, iu, rot);
  }

  if (iu > 1) 
    m_matT.coeffRef(iu-1, iu-2) = Scalar(0);
}

/** \internal Form shift in shiftInfo, and update exshift if an exceptional shift is performed. */
template<typename MatrixType>
inline void RealSchur<MatrixType>::computeShift(Index iu, Index iter, Scalar& exshift, Vector3s& shiftInfo)
{
  using std::sqrt;
  using std::abs;
  shiftInfo.coeffRef(0) = m_matT.coeff(iu,iu);
  shiftInfo.coeffRef(1) = m_matT.coeff(iu-1,iu-1);
  shiftInfo.coeffRef(2) = m_matT.coeff(iu,iu-1) * m_matT.coeff(iu-1,iu);

  // Wilkinson's original ad hoc shift
  if (iter == 10)
  {
    exshift += shiftInfo.coeff(0);
    for (Index i = 0; i <= iu; ++i)
      m_matT.coeffRef(i,i) -= shiftInfo.coeff(0);
    Scalar s = abs(m_matT.coeff(iu,iu-1)) + abs(m_matT.coeff(iu-1,iu-2));
    shiftInfo.coeffRef(0) = Scalar(0.75) * s;
    shiftInfo.coeffRef(1) = Scalar(0.75) * s;
    shiftInfo.coeffRef(2) = Scalar(-0.4375) * s * s;
  }

  // MATLAB's new ad hoc shift
  if (iter == 30)
  {
    Scalar s = (shiftInfo.coeff(1) - shiftInfo.coeff(0)) / Scalar(2.0);
    s = s * s + shiftInfo.coeff(2);
    if (s > Scalar(0))
    {
      s = sqrt(s);
      if (shiftInfo.coeff(1) < shiftInfo.coeff(0))
        s = -s;
      s = s + (shiftInfo.coeff(1) - shiftInfo.coeff(0)) / Scalar(2.0);
      s = shiftInfo.coeff(0) - shiftInfo.coeff(2) / s;
      exshift += s;
      for (Index i = 0; i <= iu; ++i)
        m_matT.coeffRef(i,i) -= s;
      shiftInfo.setConstant(Scalar(0.964));
    }
  }
}

/** \internal Compute index im at which Francis QR step starts and the first Householder vector. */
template<typename MatrixType>
inline void RealSchur<MatrixType>::initFrancisQRStep(Index il, Index iu, const Vector3s& shiftInfo, Index& im, Vector3s& firstHouseholderVector)
{
  using std::abs;
  Vector3s& v = firstHouseholderVector; // alias to save typing

  for (im = iu-2; im >= il; --im)
  {
    const Scalar Tmm = m_matT.coeff(im,im);
    const Scalar r = shiftInfo.coeff(0) - Tmm;
    const Scalar s = shiftInfo.coeff(1) - Tmm;
    v.coeffRef(0) = (r * s - shiftInfo.coeff(2)) / m_matT.coeff(im+1,im) + m_matT.coeff(im,im+1);
    v.coeffRef(1) = m_matT.coeff(im+1,im+1) - Tmm - r - s;
    v.coeffRef(2) = m_matT.coeff(im+2,im+1);
    if (im == il) {
      break;
    }
    const Scalar lhs = m_matT.coeff(im,im-1) * (abs(v.coeff(1)) + abs(v.coeff(2)));
    const Scalar rhs = v.coeff(0) * (abs(m_matT.coeff(im-1,im-1)) + abs(Tmm) + abs(m_matT.coeff(im+1,im+1)));
    if (abs(lhs) < NumTraits<Scalar>::epsilon() * rhs)
      break;
  }
}

/** \internal Perform a Francis QR step involving rows il:iu and columns im:iu. */
template<typename MatrixType>
inline void RealSchur<MatrixType>::performFrancisQRStep(Index il, Index im, Index iu, bool computeU, const Vector3s& firstHouseholderVector, Scalar* workspace)
{
  eigen_assert(im >= il);
  eigen_assert(im <= iu-2);

  const Index size = m_matT.cols();

  for (Index k = im; k <= iu-2; ++k)
  {
    bool firstIteration = (k == im);

    Vector3s v;
    if (firstIteration)
      v = firstHouseholderVector;
    else
      v = m_matT.template block<3,1>(k,k-1);

    Scalar tau, beta;
    Matrix<Scalar, 2, 1> ess;
    v.makeHouseholder(ess, tau, beta);
    
    if (beta != Scalar(0)) // if v is not zero
    {
      if (firstIteration && k > il)
        m_matT.coeffRef(k,k-1) = -m_matT.coeff(k,k-1);
      else if (!firstIteration)
        m_matT.coeffRef(k,k-1) = beta;

      // These Householder transformations form the O(n^3) part of the algorithm
      m_matT.block(k, k, 3, size-k).applyHouseholderOnTheLeft(ess, tau, workspace);
      m_matT.block(0, k, (std::min)(iu,k+3) + 1, 3).applyHouseholderOnTheRight(ess, tau, workspace);
      if (computeU)
        m_matU.block(0, k, size, 3).applyHouseholderOnTheRight(ess, tau, workspace);
    }
  }

  Matrix<Scalar, 2, 1> v = m_matT.template block<2,1>(iu-1, iu-2);
  Scalar tau, beta;
  Matrix<Scalar, 1, 1> ess;
  v.makeHouseholder(ess, tau, beta);

  if (beta != Scalar(0)) // if v is not zero
  {
    m_matT.coeffRef(iu-1, iu-2) = beta;
    m_matT.block(iu-1, iu-1, 2, size-iu+1).applyHouseholderOnTheLeft(ess, tau, workspace);
    m_matT.block(0, iu-1, iu+1, 2).applyHouseholderOnTheRight(ess, tau, workspace);
    if (computeU)
      m_matU.block(0, iu-1, size, 2).applyHouseholderOnTheRight(ess, tau, workspace);
  }

  // clean up pollution due to round-off errors
  for (Index i = im+2; i <= iu; ++i)
  {
    m_matT.coeffRef(i,i-2) = Scalar(0);
    if (i > im+2)
      m_matT.coeffRef(i,i-3) = Scalar(0);
  }
}

} // end namespace Eigen

#endif // EIGEN_REAL_SCHUR_H
```
