## Supplementary material for "Identification of QTL-by-Environment Interaction by Controlling Polygenic Background Effect": SelfAdjointEigenSolver.h

```
// This file is part of Eigen, a lightweight C++ template library
// for linear algebra.
//
// Copyright (C) 2008-2010 Gael Guennebaud <gael.guennebaud@inria.fr>
// Copyright (C) 2010 Jitse Niesen <jitse@maths.leeds.ac.uk>
//
// This Source Code Form is subject to the terms of the Mozilla
// Public License v. 2.0. If a copy of the MPL was not distributed
// with this file, You can obtain one at http://mozilla.org/MPL/2.0/.

#ifndef EIGEN_SELFADJOINTEIGENSOLVER_H
#define EIGEN_SELFADJOINTEIGENSOLVER_H

#include "./Tridiagonalization.h"

namespace Eigen { 

template<typename _MatrixType>
class GeneralizedSelfAdjointEigenSolver;

namespace internal {
template<typename SolverType,int Size,bool IsComplex> struct direct_selfadjoint_eigenvalues;

template<typename MatrixType, typename DiagType, typename SubDiagType>
EIGEN_DEVICE_FUNC
ComputationInfo computeFromTridiagonal_impl(DiagType& diag, SubDiagType& subdiag, const Index maxIterations, bool computeEigenvectors, MatrixType& eivec);
}

/** \eigenvalues_module \ingroup Eigenvalues_Module
  *
  *
  * \class SelfAdjointEigenSolver
  *
  * \brief Computes eigenvalues and eigenvectors of selfadjoint matrices
  *
  * \tparam _MatrixType the type of the matrix of which we are computing the
  * eigendecomposition; this is expected to be an instantiation of the Matrix
  * class template.
  *
  * A matrix \f$ A \f$ is selfadjoint if it equals its adjoint. For real
  * matrices, this means that the matrix is symmetric: it equals its
  * transpose. This class computes the eigenvalues and eigenvectors of a
  * selfadjoint matrix. These are the scalars \f$ \lambda \f$ and vectors
  * \f$ v \f$ such that \f$ Av = \lambda v \f$.  The eigenvalues of a
  * selfadjoint matrix are always real. If \f$ D \f$ is a diagonal matrix with
  * the eigenvalues on the diagonal, and \f$ V \f$ is a matrix with the
  * eigenvectors as its columns, then \f$ A = V D V^{-1} \f$. This is called the
  * eigendecomposition.
  *
  * For a selfadjoint matrix, \f$ V \f$ is unitary, meaning its inverse is equal
  * to its adjoint, \f$ V^{-1} = V^{\dagger} \f$. If \f$ A \f$ is real, then
  * \f$ V \f$ is also real and therefore orthogonal, meaning its inverse is
  * equal to its transpose, \f$ V^{-1} = V^T \f$.
  *
  * The algorithm exploits the fact that the matrix is selfadjoint, making it
  * faster and more accurate than the general purpose eigenvalue algorithms
  * implemented in EigenSolver and ComplexEigenSolver.
  *
  * Only the \b lower \b triangular \b part of the input matrix is referenced.
  *
  * Call the function compute() to compute the eigenvalues and eigenvectors of
  * a given matrix. Alternatively, you can use the
  * SelfAdjointEigenSolver(const MatrixType&, int) constructor which computes
  * the eigenvalues and eigenvectors at construction time. Once the eigenvalue
  * and eigenvectors are computed, they can be retrieved with the eigenvalues()
  * and eigenvectors() functions.
  *
  * The documentation for SelfAdjointEigenSolver(const MatrixType&, int)
  * contains an example of the typical use of this class.
  *
  * To solve the \em generalized eigenvalue problem \f$ Av = \lambda Bv \f$ and
  * the likes, see the class GeneralizedSelfAdjointEigenSolver.
  *
  * \sa MatrixBase::eigenvalues(), class EigenSolver, class ComplexEigenSolver
  */
template<typename _MatrixType> class SelfAdjointEigenSolver
{
  public:

    typedef _MatrixType MatrixType;
    enum {
      Size = MatrixType::RowsAtCompileTime,
      ColsAtCompileTime = MatrixType::ColsAtCompileTime,
      Options = MatrixType::Options,
      MaxColsAtCompileTime = MatrixType::MaxColsAtCompileTime
    };
    
    /** \brief Scalar type for matrices of type \p _MatrixType. */
    typedef typename MatrixType::Scalar Scalar;
    typedef Eigen::Index Index; ///< \deprecated since Eigen 3.3
    
    typedef Matrix<Scalar,Size,Size,ColMajor,MaxColsAtCompileTime,MaxColsAtCompileTime> EigenvectorsType;

    /** \brief Real scalar type for \p _MatrixType.
      *
      * This is just \c Scalar if #Scalar is real (e.g., \c float or
      * \c double), and the type of the real part of \c Scalar if #Scalar is
      * complex.
      */
    typedef typename NumTraits<Scalar>::Real RealScalar;
    
    friend struct internal::direct_selfadjoint_eigenvalues<SelfAdjointEigenSolver,Size,NumTraits<Scalar>::IsComplex>;

    /** \brief Type for vector of eigenvalues as returned by eigenvalues().
      *
      * This is a column vector with entries of type #RealScalar.
      * The length of the vector is the size of \p _MatrixType.
      */
    typedef typename internal::plain_col_type<MatrixType, RealScalar>::type RealVectorType;
    typedef Tridiagonalization<MatrixType> TridiagonalizationType;
    typedef typename TridiagonalizationType::SubDiagonalType SubDiagonalType;

    /** \brief Default constructor for fixed-size matrices.
      *
      * The default constructor is useful in cases in which the user intends to
      * perform decompositions via compute(). This constructor
      * can only be used if \p _MatrixType is a fixed-size matrix; use
      * SelfAdjointEigenSolver(Index) for dynamic-size matrices.
      *
      * Example: \include SelfAdjointEigenSolver_SelfAdjointEigenSolver.cpp
      * Output: \verbinclude SelfAdjointEigenSolver_SelfAdjointEigenSolver.out
      */
    EIGEN_DEVICE_FUNC
    SelfAdjointEigenSolver()
        : m_eivec(),
          m_eivalues(),
          m_subdiag(),
          m_hcoeffs(),
          m_info(InvalidInput),
          m_isInitialized(false),
          m_eigenvectorsOk(false)
    { }

    /** \brief Constructor, pre-allocates memory for dynamic-size matrices.
      *
      * \param [in]  size  Positive integer, size of the matrix whose
      * eigenvalues and eigenvectors will be computed.
      *
      * This constructor is useful for dynamic-size matrices, when the user
      * intends to perform decompositions via compute(). The \p size
      * parameter is only used as a hint. It is not an error to give a wrong
      * \p size, but it may impair performance.
      *
      * \sa compute() for an example
      */
    EIGEN_DEVICE_FUNC
    explicit SelfAdjointEigenSolver(Index size)
        : m_eivec(size, size),
          m_eivalues(size),
          m_subdiag(size > 1 ? size - 1 : 1),
          m_hcoeffs(size > 1 ? size - 1 : 1),
          m_isInitialized(false),
          m_eigenvectorsOk(false)
    {}

    /** \brief Constructor; computes eigendecomposition of given matrix.
      *
      * \param[in]  matrix  Selfadjoint matrix whose eigendecomposition is to
      *    be computed. Only the lower triangular part of the matrix is referenced.
      * \param[in]  options Can be #ComputeEigenvectors (default) or #EigenvaluesOnly.
      *
      * This constructor calls compute(const MatrixType&, int) to compute the
      * eigenvalues of the matrix \p matrix. The eigenvectors are computed if
      * \p options equals #ComputeEigenvectors.
      *
      * Example: \include SelfAdjointEigenSolver_SelfAdjointEigenSolver_MatrixType.cpp
      * Output: \verbinclude SelfAdjointEigenSolver_SelfAdjointEigenSolver_MatrixType.out
      *
      * \sa compute(const MatrixType&, int)
      */
    template<typename InputType>
    EIGEN_DEVICE_FUNC
    explicit SelfAdjointEigenSolver(const EigenBase<InputType>& matrix, int options = ComputeEigenvectors)
      : m_eivec(matrix.rows(), matrix.cols()),
        m_eivalues(matrix.cols()),
        m_subdiag(matrix.rows() > 1 ? matrix.rows() - 1 : 1),
        m_hcoeffs(matrix.cols() > 1 ? matrix.cols() - 1 : 1),
        m_isInitialized(false),
        m_eigenvectorsOk(false)
    {
      compute(matrix.derived(), options);
    }

    /** \brief Computes eigendecomposition of given matrix.
      *
      * \param[in]  matrix  Selfadjoint matrix whose eigendecomposition is to
      *    be computed. Only the lower triangular part of the matrix is referenced.
      * \param[in]  options Can be #ComputeEigenvectors (default) or #EigenvaluesOnly.
      * \returns    Reference to \c *this
      *
      * This function computes the eigenvalues of \p matrix.  The eigenvalues()
      * function can be used to retrieve them.  If \p options equals #ComputeEigenvectors,
      * then the eigenvectors are also computed and can be retrieved by
      * calling eigenvectors().
      *
      * This implementation uses a symmetric QR algorithm. The matrix is first
      * reduced to tridiagonal form using the Tridiagonalization class. The
      * tridiagonal matrix is then brought to diagonal form with implicit
      * symmetric QR steps with Wilkinson shift. Details can be found in
      * Section 8.3 of Golub \& Van Loan, <i>%Matrix Computations</i>.
      *
      * The cost of the computation is about \f$ 9n^3 \f$ if the eigenvectors
      * are required and \f$ 4n^3/3 \f$ if they are not required.
      *
      * This method reuses the memory in the SelfAdjointEigenSolver object that
      * was allocated when the object was constructed, if the size of the
      * matrix does not change.
      *
      * Example: \include SelfAdjointEigenSolver_compute_MatrixType.cpp
      * Output: \verbinclude SelfAdjointEigenSolver_compute_MatrixType.out
      *
      * \sa SelfAdjointEigenSolver(const MatrixType&, int)
      */
    template<typename InputType>
    EIGEN_DEVICE_FUNC
    SelfAdjointEigenSolver& compute(const EigenBase<InputType>& matrix, int options = ComputeEigenvectors);
    
    /** \brief Computes eigendecomposition of given matrix using a closed-form algorithm
      *
      * This is a variant of compute(const MatrixType&, int options) which
      * directly solves the underlying polynomial equation.
      * 
      * Currently only 2x2 and 3x3 matrices for which the sizes are known at compile time are supported (e.g., Matrix3d).
      * 
      * This method is usually significantly faster than the QR iterative algorithm
      * but it might also be less accurate. It is also worth noting that
      * for 3x3 matrices it involves trigonometric operations which are
      * not necessarily available for all scalar types.
      * 
      * For the 3x3 case, we observed the following worst case relative error regarding the eigenvalues:
      *   - double: 1e-8
      *   - float:  1e-3
      *
      * \sa compute(const MatrixType&, int options)
      */
    EIGEN_DEVICE_FUNC
    SelfAdjointEigenSolver& computeDirect(const MatrixType& matrix, int options = ComputeEigenvectors);

    /**
      *\brief Computes the eigen decomposition from a tridiagonal symmetric matrix
      *
      * \param[in] diag The vector containing the diagonal of the matrix.
      * \param[in] subdiag The subdiagonal of the matrix.
      * \param[in] options Can be #ComputeEigenvectors (default) or #EigenvaluesOnly.
      * \returns Reference to \c *this
      *
      * This function assumes that the matrix has been reduced to tridiagonal form.
      *
      * \sa compute(const MatrixType&, int) for more information
      */
    SelfAdjointEigenSolver& computeFromTridiagonal(const RealVectorType& diag, const SubDiagonalType& subdiag , int options=ComputeEigenvectors);

    /** \brief Returns the eigenvectors of given matrix.
      *
      * \returns  A const reference to the matrix whose columns are the eigenvectors.
      *
      * \pre The eigenvectors have been computed before.
      *
      * Column \f$ k \f$ of the returned matrix is an eigenvector corresponding
      * to eigenvalue number \f$ k \f$ as returned by eigenvalues().  The
      * eigenvectors are normalized to have (Euclidean) norm equal to one. If
      * this object was used to solve the eigenproblem for the selfadjoint
      * matrix \f$ A \f$, then the matrix returned by this function is the
      * matrix \f$ V \f$ in the eigendecomposition \f$ A = V D V^{-1} \f$.
      *
      * For a selfadjoint matrix, \f$ V \f$ is unitary, meaning its inverse is equal
      * to its adjoint, \f$ V^{-1} = V^{\dagger} \f$. If \f$ A \f$ is real, then
      * \f$ V \f$ is also real and therefore orthogonal, meaning its inverse is
      * equal to its transpose, \f$ V^{-1} = V^T \f$.
      *
      * Example: \include SelfAdjointEigenSolver_eigenvectors.cpp
      * Output: \verbinclude SelfAdjointEigenSolver_eigenvectors.out
      *
      * \sa eigenvalues()
      */
    EIGEN_DEVICE_FUNC
    const EigenvectorsType& eigenvectors() const
    {
      eigen_assert(m_isInitialized && "SelfAdjointEigenSolver is not initialized.");
      eigen_assert(m_eigenvectorsOk && "The eigenvectors have not been computed together with the eigenvalues.");
      return m_eivec;
    }

    /** \brief Returns the eigenvalues of given matrix.
      *
      * \returns A const reference to the column vector containing the eigenvalues.
      *
      * \pre The eigenvalues have been computed before.
      *
      * The eigenvalues are repeated according to their algebraic multiplicity,
      * so there are as many eigenvalues as rows in the matrix. The eigenvalues
      * are sorted in increasing order.
      *
      * Example: \include SelfAdjointEigenSolver_eigenvalues.cpp
      * Output: \verbinclude SelfAdjointEigenSolver_eigenvalues.out
      *
      * \sa eigenvectors(), MatrixBase::eigenvalues()
      */
    EIGEN_DEVICE_FUNC
    const RealVectorType& eigenvalues() const
    {
      eigen_assert(m_isInitialized && "SelfAdjointEigenSolver is not initialized.");
      return m_eivalues;
    }

    /** \brief Computes the positive-definite square root of the matrix.
      *
      * \returns the positive-definite square root of the matrix
      *
      * \pre The eigenvalues and eigenvectors of a positive-definite matrix
      * have been computed before.
      *
      * The square root of a positive-definite matrix \f$ A \f$ is the
      * positive-definite matrix whose square equals \f$ A \f$. This function
      * uses the eigendecomposition \f$ A = V D V^{-1} \f$ to compute the
      * square root as \f$ A^{1/2} = V D^{1/2} V^{-1} \f$.
      *
      * Example: \include SelfAdjointEigenSolver_operatorSqrt.cpp
      * Output: \verbinclude SelfAdjointEigenSolver_operatorSqrt.out
      *
      * \sa operatorInverseSqrt(), <a href="unsupported/group__MatrixFunctions__Module.html">MatrixFunctions Module</a>
      */
    EIGEN_DEVICE_FUNC
    MatrixType operatorSqrt() const
    {
      eigen_assert(m_isInitialized && "SelfAdjointEigenSolver is not initialized.");
      eigen_assert(m_eigenvectorsOk && "The eigenvectors have not been computed together with the eigenvalues.");
      return m_eivec * m_eivalues.cwiseSqrt().asDiagonal() * m_eivec.adjoint();
    }

    /** \brief Computes the inverse square root of the matrix.
      *
      * \returns the inverse positive-definite square root of the matrix
      *
      * \pre The eigenvalues and eigenvectors of a positive-definite matrix
      * have been computed before.
      *
      * This function uses the eigendecomposition \f$ A = V D V^{-1} \f$ to
      * compute the inverse square root as \f$ V D^{-1/2} V^{-1} \f$. This is
      * cheaper than first computing the square root with operatorSqrt() and
      * then its inverse with MatrixBase::inverse().
      *
      * Example: \include SelfAdjointEigenSolver_operatorInverseSqrt.cpp
      * Output: \verbinclude SelfAdjointEigenSolver_operatorInverseSqrt.out
      *
      * \sa operatorSqrt(), MatrixBase::inverse(), <a href="unsupported/group__MatrixFunctions__Module.html">MatrixFunctions Module</a>
      */
    EIGEN_DEVICE_FUNC
    MatrixType operatorInverseSqrt() const
    {
      eigen_assert(m_isInitialized && "SelfAdjointEigenSolver is not initialized.");
      eigen_assert(m_eigenvectorsOk && "The eigenvectors have not been computed together with the eigenvalues.");
      return m_eivec * m_eivalues.cwiseInverse().cwiseSqrt().asDiagonal() * m_eivec.adjoint();
    }

    /** \brief Reports whether previous computation was successful.
      *
      * \returns \c Success if computation was successful, \c NoConvergence otherwise.
      */
    EIGEN_DEVICE_FUNC
    ComputationInfo info() const
    {
      eigen_assert(m_isInitialized && "SelfAdjointEigenSolver is not initialized.");
      return m_info;
    }

    /** \brief Maximum number of iterations.
      *
      * The algorithm terminates if it does not converge within m_maxIterations * n iterations, where n
      * denotes the size of the matrix. This value is currently set to 30 (copied from LAPACK).
      */
    static const int m_maxIterations = 30;

  protected:
    static EIGEN_DEVICE_FUNC
    void check_template_parameters()
    {
      EIGEN_STATIC_ASSERT_NON_INTEGER(Scalar);
    }
    
    EigenvectorsType m_eivec;
    RealVectorType m_eivalues;
    typename TridiagonalizationType::SubDiagonalType m_subdiag;
    typename TridiagonalizationType::CoeffVectorType m_hcoeffs;
    ComputationInfo m_info;
    bool m_isInitialized;
    bool m_eigenvectorsOk;
};

namespace internal {
/** \internal
  *
  * \eigenvalues_module \ingroup Eigenvalues_Module
  *
  * Performs a QR step on a tridiagonal symmetric matrix represented as a
  * pair of two vectors \a diag and \a subdiag.
  *
  * \param diag the diagonal part of the input selfadjoint tridiagonal matrix
  * \param subdiag the sub-diagonal part of the input selfadjoint tridiagonal matrix
  * \param start starting index of the submatrix to work on
  * \param end last+1 index of the submatrix to work on
  * \param matrixQ pointer to the column-major matrix holding the eigenvectors, can be 0
  * \param n size of the input matrix
  *
  * For compilation efficiency reasons, this procedure does not use eigen expression
  * for its arguments.
  *
  * Implemented from Golub's "Matrix Computations", algorithm 8.3.2:
  * "implicit symmetric QR step with Wilkinson shift"
  */
template<int StorageOrder,typename RealScalar, typename Scalar, typename Index>
EIGEN_DEVICE_FUNC
static void tridiagonal_qr_step(RealScalar* diag, RealScalar* subdiag, Index start, Index end, Scalar* matrixQ, Index n);
}

template<typename MatrixType>
template<typename InputType>
EIGEN_DEVICE_FUNC
SelfAdjointEigenSolver<MatrixType>& SelfAdjointEigenSolver<MatrixType>
::compute(const EigenBase<InputType>& a_matrix, int options)
{
  check_template_parameters();
  
  const InputType &matrix(a_matrix.derived());
  
  EIGEN_USING_STD(abs);
  eigen_assert(matrix.cols() == matrix.rows());
  eigen_assert((options&~(EigVecMask|GenEigMask))==0
          && (options&EigVecMask)!=EigVecMask
          && "invalid option parameter");
  bool computeEigenvectors = (options&ComputeEigenvectors)==ComputeEigenvectors;
  Index n = matrix.cols();
  m_eivalues.resize(n,1);

  if(n==1)
  {
    m_eivec = matrix;
    m_eivalues.coeffRef(0,0) = numext::real(m_eivec.coeff(0,0));
    if(computeEigenvectors)
      m_eivec.setOnes(n,n);
    m_info = Success;
    m_isInitialized = true;
    m_eigenvectorsOk = computeEigenvectors;
    return *this;
  }

  // declare some aliases
  RealVectorType& diag = m_eivalues;
  EigenvectorsType& mat = m_eivec;

  // map the matrix coefficients to [-1:1] to avoid over- and underflow.
  mat = matrix.template triangularView<Lower>();
  RealScalar scale = mat.cwiseAbs().maxCoeff();
  if(scale==RealScalar(0)) scale = RealScalar(1);
  mat.template triangularView<Lower>() /= scale;
  m_subdiag.resize(n-1);
  m_hcoeffs.resize(n-1);
  internal::tridiagonalization_inplace(mat, diag, m_subdiag, m_hcoeffs, computeEigenvectors);

  m_info = internal::computeFromTridiagonal_impl(diag, m_subdiag, m_maxIterations, computeEigenvectors, m_eivec);
  
  // scale back the eigen values
  m_eivalues *= scale;

  m_isInitialized = true;
  m_eigenvectorsOk = computeEigenvectors;
  return *this;
}

template<typename MatrixType>
SelfAdjointEigenSolver<MatrixType>& SelfAdjointEigenSolver<MatrixType>
::computeFromTridiagonal(const RealVectorType& diag, const SubDiagonalType& subdiag , int options)
{
  //TODO : Add an option to scale the values beforehand
  bool computeEigenvectors = (options&ComputeEigenvectors)==ComputeEigenvectors;

  m_eivalues = diag;
  m_subdiag = subdiag;
  if (computeEigenvectors)
  {
    m_eivec.setIdentity(diag.size(), diag.size());
  }
  m_info = internal::computeFromTridiagonal_impl(m_eivalues, m_subdiag, m_maxIterations, computeEigenvectors, m_eivec);

  m_isInitialized = true;
  m_eigenvectorsOk = computeEigenvectors;
  return *this;
}

namespace internal {
/**
  * \internal
  * \brief Compute the eigendecomposition from a tridiagonal matrix
  *
  * \param[in,out] diag : On input, the diagonal of the matrix, on output the eigenvalues
  * \param[in,out] subdiag : The subdiagonal part of the matrix (entries are modified during the decomposition)
  * \param[in] maxIterations : the maximum number of iterations
  * \param[in] computeEigenvectors : whether the eigenvectors have to be computed or not
  * \param[out] eivec : The matrix to store the eigenvectors if computeEigenvectors==true. Must be allocated on input.
  * \returns \c Success or \c NoConvergence
  */
template<typename MatrixType, typename DiagType, typename SubDiagType>
EIGEN_DEVICE_FUNC
ComputationInfo computeFromTridiagonal_impl(DiagType& diag, SubDiagType& subdiag, const Index maxIterations, bool computeEigenvectors, MatrixType& eivec)
{
  ComputationInfo info;
  typedef typename MatrixType::Scalar Scalar;

  Index n = diag.size();
  Index end = n-1;
  Index start = 0;
  Index iter = 0; // total number of iterations
  
  typedef typename DiagType::RealScalar RealScalar;
  const RealScalar considerAsZero = (std::numeric_limits<RealScalar>::min)();
  const RealScalar precision_inv = RealScalar(1)/NumTraits<RealScalar>::epsilon();
  while (end>0)
  {
    for (Index i = start; i<end; ++i) {
      if (numext::abs(subdiag[i]) < considerAsZero) {
        subdiag[i] = RealScalar(0);
      } else {
        // abs(subdiag[i]) <= epsilon * sqrt(abs(diag[i]) + abs(diag[i+1]))
        // Scaled to prevent underflows.
        const RealScalar scaled_subdiag = precision_inv * subdiag[i];
        if (scaled_subdiag * scaled_subdiag <= (numext::abs(diag[i])+numext::abs(diag[i+1]))) {
          subdiag[i] = RealScalar(0);
        }
      }
    }

    // find the largest unreduced block at the end of the matrix.
    while (end>0 && subdiag[end-1]==RealScalar(0))
    {
      end--;
    }
    if (end<=0)
      break;

    // if we spent too many iterations, we give up
    iter++;
    if(iter > maxIterations * n) break;

    start = end - 1;
    while (start>0 && subdiag[start-1]!=0)
      start--;

    internal::tridiagonal_qr_step<MatrixType::Flags&RowMajorBit ? RowMajor : ColMajor>(diag.data(), subdiag.data(), start, end, computeEigenvectors ? eivec.data() : (Scalar*)0, n);
  }
  if (iter <= maxIterations * n)
    info = Success;
  else
    info = NoConvergence;

  // Sort eigenvalues and corresponding vectors.
  // TODO make the sort optional ?
  // TODO use a better sort algorithm !!
  if (info == Success)
  {
    for (Index i = 0; i < n-1; ++i)
    {
      Index k;
      diag.segment(i,n-i).minCoeff(&k);
      if (k > 0)
      {
        numext::swap(diag[i], diag[k+i]);
        if(computeEigenvectors)
          eivec.col(i).swap(eivec.col(k+i));
      }
    }
  }
  return info;
}
  
template<typename SolverType,int Size,bool IsComplex> struct direct_selfadjoint_eigenvalues
{
  EIGEN_DEVICE_FUNC
  static inline void run(SolverType& eig, const typename SolverType::MatrixType& A, int options)
  { eig.compute(A,options); }
};

template<typename SolverType> struct direct_selfadjoint_eigenvalues<SolverType,3,false>
{
  typedef typename SolverType::MatrixType MatrixType;
  typedef typename SolverType::RealVectorType VectorType;
  typedef typename SolverType::Scalar Scalar;
  typedef typename SolverType::EigenvectorsType EigenvectorsType;
  

  /** \internal
   * Computes the roots of the characteristic polynomial of \a m.
   * For numerical stability m.trace() should be near zero and to avoid over- or underflow m should be normalized.
   */
  EIGEN_DEVICE_FUNC
  static inline void computeRoots(const MatrixType& m, VectorType& roots)
  {
    EIGEN_USING_STD(sqrt)
    EIGEN_USING_STD(atan2)
    EIGEN_USING_STD(cos)
    EIGEN_USING_STD(sin)
    const Scalar s_inv3 = Scalar(1)/Scalar(3);
    const Scalar s_sqrt3 = sqrt(Scalar(3));

    // The characteristic equation is x^3 - c2*x^2 + c1*x - c0 = 0.  The
    // eigenvalues are the roots to this equation, all guaranteed to be
    // real-valued, because the matrix is symmetric.
    Scalar c0 = m(0,0)*m(1,1)*m(2,2) + Scalar(2)*m(1,0)*m(2,0)*m(2,1) - m(0,0)*m(2,1)*m(2,1) - m(1,1)*m(2,0)*m(2,0) - m(2,2)*m(1,0)*m(1,0);
    Scalar c1 = m(0,0)*m(1,1) - m(1,0)*m(1,0) + m(0,0)*m(2,2) - m(2,0)*m(2,0) + m(1,1)*m(2,2) - m(2,1)*m(2,1);
    Scalar c2 = m(0,0) + m(1,1) + m(2,2);

    // Construct the parameters used in classifying the roots of the equation
    // and in solving the equation for the roots in closed form.
    Scalar c2_over_3 = c2*s_inv3;
    Scalar a_over_3 = (c2*c2_over_3 - c1)*s_inv3;
    a_over_3 = numext::maxi(a_over_3, Scalar(0));

    Scalar half_b = Scalar(0.5)*(c0 + c2_over_3*(Scalar(2)*c2_over_3*c2_over_3 - c1));

    Scalar q = a_over_3*a_over_3*a_over_3 - half_b*half_b;
    q = numext::maxi(q, Scalar(0));

    // Compute the eigenvalues by solving for the roots of the polynomial.
    Scalar rho = sqrt(a_over_3);
    Scalar theta = atan2(sqrt(q),half_b)*s_inv3;  // since sqrt(q) > 0, atan2 is in [0, pi] and theta is in [0, pi/3]
    Scalar cos_theta = cos(theta);
    Scalar sin_theta = sin(theta);
    // roots are already sorted, since cos is monotonically decreasing on [0, pi]
    roots(0) = c2_over_3 - rho*(cos_theta + s_sqrt3*sin_theta); // == 2*rho*cos(theta+2pi/3)
    roots(1) = c2_over_3 - rho*(cos_theta - s_sqrt3*sin_theta); // == 2*rho*cos(theta+ pi/3)
    roots(2) = c2_over_3 + Scalar(2)*rho*cos_theta;
  }

  EIGEN_DEVICE_FUNC
  static inline bool extract_kernel(MatrixType& mat, Ref<VectorType> res, Ref<VectorType> representative)
  {
    EIGEN_USING_STD(abs);
    EIGEN_USING_STD(sqrt);
    Index i0;
    // Find non-zero column i0 (by construction, there must exist a non zero coefficient on the diagonal):
    mat.diagonal().cwiseAbs().maxCoeff(&i0);
    // mat.col(i0) is a good candidate for an orthogonal vector to the current eigenvector,
    // so let's save it:
    representative = mat.col(i0);
    Scalar n0, n1;
    VectorType c0, c1;
    n0 = (c0 = representative.cross(mat.col((i0+1)%3))).squaredNorm();
    n1 = (c1 = representative.cross(mat.col((i0+2)%3))).squaredNorm();
    if(n0>n1) res = c0/sqrt(n0);
    else      res = c1/sqrt(n1);

    return true;
  }

  EIGEN_DEVICE_FUNC
  static inline void run(SolverType& solver, const MatrixType& mat, int options)
  {
    eigen_assert(mat.cols() == 3 && mat.cols() == mat.rows());
    eigen_assert((options&~(EigVecMask|GenEigMask))==0
            && (options&EigVecMask)!=EigVecMask
            && "invalid option parameter");
    bool computeEigenvectors = (options&ComputeEigenvectors)==ComputeEigenvectors;
    
    EigenvectorsType& eivecs = solver.m_eivec;
    VectorType& eivals = solver.m_eivalues;
  
    // Shift the matrix to the mean eigenvalue and map the matrix coefficients to [-1:1] to avoid over- and underflow.
    Scalar shift = mat.trace() / Scalar(3);
    // TODO Avoid this copy. Currently it is necessary to suppress bogus values when determining maxCoeff and for computing the eigenvectors later
    MatrixType scaledMat = mat.template selfadjointView<Lower>();
    scaledMat.diagonal().array() -= shift;
    Scalar scale = scaledMat.cwiseAbs().maxCoeff();
    if(scale > 0) scaledMat /= scale;   // TODO for scale==0 we could save the remaining operations

    // compute the eigenvalues
    computeRoots(scaledMat,eivals);

    // compute the eigenvectors
    if(computeEigenvectors)
    {
      if((eivals(2)-eivals(0))<=Eigen::NumTraits<Scalar>::epsilon())
      {
        // All three eigenvalues are numerically the same
        eivecs.setIdentity();
      }
      else
      {
        MatrixType tmp;
        tmp = scaledMat;

        // Compute the eigenvector of the most distinct eigenvalue
        Scalar d0 = eivals(2) - eivals(1);
        Scalar d1 = eivals(1) - eivals(0);
        Index k(0), l(2);
        if(d0 > d1)
        {
          numext::swap(k,l);
          d0 = d1;
        }

        // Compute the eigenvector of index k
        {
          tmp.diagonal().array () -= eivals(k);
          // By construction, 'tmp' is of rank 2, and its kernel corresponds to the respective eigenvector.
          extract_kernel(tmp, eivecs.col(k), eivecs.col(l));
        }

        // Compute eigenvector of index l
        if(d0<=2*Eigen::NumTraits<Scalar>::epsilon()*d1)
        {
          // If d0 is too small, then the two other eigenvalues are numerically the same,
          // and thus we only have to ortho-normalize the near orthogonal vector we saved above.
          eivecs.col(l) -= eivecs.col(k).dot(eivecs.col(l))*eivecs.col(l);
          eivecs.col(l).normalize();
        }
        else
        {
          tmp = scaledMat;
          tmp.diagonal().array () -= eivals(l);

          VectorType dummy;
          extract_kernel(tmp, eivecs.col(l), dummy);
        }

        // Compute last eigenvector from the other two
        eivecs.col(1) = eivecs.col(2).cross(eivecs.col(0)).normalized();
      }
    }

    // Rescale back to the original size.
    eivals *= scale;
    eivals.array() += shift;
    
    solver.m_info = Success;
    solver.m_isInitialized = true;
    solver.m_eigenvectorsOk = computeEigenvectors;
  }
};

// 2x2 direct eigenvalues decomposition, code from Hauke Heibel
template<typename SolverType> 
struct direct_selfadjoint_eigenvalues<SolverType,2,false>
{
  typedef typename SolverType::MatrixType MatrixType;
  typedef typename SolverType::RealVectorType VectorType;
  typedef typename SolverType::Scalar Scalar;
  typedef typename SolverType::EigenvectorsType EigenvectorsType;
  
  EIGEN_DEVICE_FUNC
  static inline void computeRoots(const MatrixType& m, VectorType& roots)
  {
    EIGEN_USING_STD(sqrt);
    const Scalar t0 = Scalar(0.5) * sqrt( numext::abs2(m(0,0)-m(1,1)) + Scalar(4)*numext::abs2(m(1,0)));
    const Scalar t1 = Scalar(0.5) * (m(0,0) + m(1,1));
    roots(0) = t1 - t0;
    roots(1) = t1 + t0;
  }
  
  EIGEN_DEVICE_FUNC
  static inline void run(SolverType& solver, const MatrixType& mat, int options)
  {
    EIGEN_USING_STD(sqrt);
    EIGEN_USING_STD(abs);
    
    eigen_assert(mat.cols() == 2 && mat.cols() == mat.rows());
    eigen_assert((options&~(EigVecMask|GenEigMask))==0
            && (options&EigVecMask)!=EigVecMask
            && "invalid option parameter");
    bool computeEigenvectors = (options&ComputeEigenvectors)==ComputeEigenvectors;
    
    EigenvectorsType& eivecs = solver.m_eivec;
    VectorType& eivals = solver.m_eivalues;
  
    // Shift the matrix to the mean eigenvalue and map the matrix coefficients to [-1:1] to avoid over- and underflow.
    Scalar shift = mat.trace() / Scalar(2);
    MatrixType scaledMat = mat;
    scaledMat.coeffRef(0,1) = mat.coeff(1,0);
    scaledMat.diagonal().array() -= shift;
    Scalar scale = scaledMat.cwiseAbs().maxCoeff();
    if(scale > Scalar(0))
      scaledMat /= scale;

    // Compute the eigenvalues
    computeRoots(scaledMat,eivals);

    // compute the eigen vectors
    if(computeEigenvectors)
    {
      if((eivals(1)-eivals(0))<=abs(eivals(1))*Eigen::NumTraits<Scalar>::epsilon())
      {
        eivecs.setIdentity();
      }
      else
      {
        scaledMat.diagonal().array () -= eivals(1);
        Scalar a2 = numext::abs2(scaledMat(0,0));
        Scalar c2 = numext::abs2(scaledMat(1,1));
        Scalar b2 = numext::abs2(scaledMat(1,0));
        if(a2>c2)
        {
          eivecs.col(1) << -scaledMat(1,0), scaledMat(0,0);
          eivecs.col(1) /= sqrt(a2+b2);
        }
        else
        {
          eivecs.col(1) << -scaledMat(1,1), scaledMat(1,0);
          eivecs.col(1) /= sqrt(c2+b2);
        }

        eivecs.col(0) << eivecs.col(1).unitOrthogonal();
      }
    }

    // Rescale back to the original size.
    eivals *= scale;
    eivals.array() += shift;

    solver.m_info = Success;
    solver.m_isInitialized = true;
    solver.m_eigenvectorsOk = computeEigenvectors;
  }
};

}

template<typename MatrixType>
EIGEN_DEVICE_FUNC
SelfAdjointEigenSolver<MatrixType>& SelfAdjointEigenSolver<MatrixType>
::computeDirect(const MatrixType& matrix, int options)
{
  internal::direct_selfadjoint_eigenvalues<SelfAdjointEigenSolver,Size,NumTraits<Scalar>::IsComplex>::run(*this,matrix,options);
  return *this;
}

namespace internal {

// Francis implicit QR step.
template<int StorageOrder,typename RealScalar, typename Scalar, typename Index>
EIGEN_DEVICE_FUNC
static void tridiagonal_qr_step(RealScalar* diag, RealScalar* subdiag, Index start, Index end, Scalar* matrixQ, Index n)
{
  // Wilkinson Shift.
  RealScalar td = (diag[end-1] - diag[end])*RealScalar(0.5);
  RealScalar e = subdiag[end-1];
  // Note that thanks to scaling, e^2 or td^2 cannot overflow, however they can still
  // underflow thus leading to inf/NaN values when using the following commented code:
  //   RealScalar e2 = numext::abs2(subdiag[end-1]);
  //   RealScalar mu = diag[end] - e2 / (td + (td>0 ? 1 : -1) * sqrt(td*td + e2));
  // This explain the following, somewhat more complicated, version:
  RealScalar mu = diag[end];
  if(td==RealScalar(0)) {
    mu -= numext::abs(e);
  } else if (e != RealScalar(0)) {
    const RealScalar e2 = numext::abs2(e);
    const RealScalar h = numext::hypot(td,e);
    if(e2 == RealScalar(0)) {
      mu -= e / ((td + (td>RealScalar(0) ? h : -h)) / e);
    } else {
      mu -= e2 / (td + (td>RealScalar(0) ? h : -h)); 
    }
  }

  RealScalar x = diag[start] - mu;
  RealScalar z = subdiag[start];
  // If z ever becomes zero, the Givens rotation will be the identity and
  // z will stay zero for all future iterations.
  for (Index k = start; k < end && z != RealScalar(0); ++k)
  {
    JacobiRotation<RealScalar> rot;
    rot.makeGivens(x, z);

    // do T = G' T G
    RealScalar sdk = rot.s() * diag[k] + rot.c() * subdiag[k];
    RealScalar dkp1 = rot.s() * subdiag[k] + rot.c() * diag[k+1];

    diag[k] = rot.c() * (rot.c() * diag[k] - rot.s() * subdiag[k]) - rot.s() * (rot.c() * subdiag[k] - rot.s() * diag[k+1]);
    diag[k+1] = rot.s() * sdk + rot.c() * dkp1;
    subdiag[k] = rot.c() * sdk - rot.s() * dkp1;
    
    if (k > start)
      subdiag[k - 1] = rot.c() * subdiag[k-1] - rot.s() * z;

    // "Chasing the bulge" to return to triangular form.
    x = subdiag[k];
    if (k < end - 1)
    {
      z = -rot.s() * subdiag[k+1];
      subdiag[k + 1] = rot.c() * subdiag[k+1];
    }
    
    // apply the givens rotation to the unit matrix Q = Q * G
    if (matrixQ)
    {
      // FIXME if StorageOrder == RowMajor this operation is not very efficient
      Map<Matrix<Scalar,Dynamic,Dynamic,StorageOrder> > q(matrixQ,n,n);
      q.applyOnTheRight(k,k+1,rot);
    }
  }
}

} // end namespace internal

} // end namespace Eigen

#endif // EIGEN_SELFADJOINTEIGENSOLVER_H
```
