## Supplementary material for "Identification of QTL-by-Environment Interaction by Controlling Polygenic Background Effect": Tridiagonalization.h

```
// This file is part of Eigen, a lightweight C++ template library
// for linear algebra.
//
// Copyright (C) 2008 Gael Guennebaud <gael.guennebaud@inria.fr>
// Copyright (C) 2010 Jitse Niesen <jitse@maths.leeds.ac.uk>
//
// This Source Code Form is subject to the terms of the Mozilla
// Public License v. 2.0. If a copy of the MPL was not distributed
// with this file, You can obtain one at http://mozilla.org/MPL/2.0/.

#ifndef EIGEN_TRIDIAGONALIZATION_H
#define EIGEN_TRIDIAGONALIZATION_H

namespace Eigen {

namespace internal {

template<typename MatrixType> struct TridiagonalizationMatrixTReturnType;
template<typename MatrixType>
struct traits<TridiagonalizationMatrixTReturnType<MatrixType> >
  : public traits<typename MatrixType::PlainObject>
{
  typedef typename MatrixType::PlainObject ReturnType; // FIXME shall it be a BandMatrix?
  enum { Flags = 0 };
};

template<typename MatrixType, typename CoeffVectorType>
EIGEN_DEVICE_FUNC
void tridiagonalization_inplace(MatrixType& matA, CoeffVectorType& hCoeffs);
}

/** \eigenvalues_module \ingroup Eigenvalues_Module
  *
  *
  * \class Tridiagonalization
  *
  * \brief Tridiagonal decomposition of a selfadjoint matrix
  *
  * \tparam _MatrixType the type of the matrix of which we are computing the
  * tridiagonal decomposition; this is expected to be an instantiation of the
  * Matrix class template.
  *
  * This class performs a tridiagonal decomposition of a selfadjoint matrix \f$ A \f$ such that:
  * \f$ A = Q T Q^* \f$ where \f$ Q \f$ is unitary and \f$ T \f$ a real symmetric tridiagonal matrix.
  *
  * A tridiagonal matrix is a matrix which has nonzero elements only on the
  * main diagonal and the first diagonal below and above it. The Hessenberg
  * decomposition of a selfadjoint matrix is in fact a tridiagonal
  * decomposition. This class is used in SelfAdjointEigenSolver to compute the
  * eigenvalues and eigenvectors of a selfadjoint matrix.
  *
  * Call the function compute() to compute the tridiagonal decomposition of a
  * given matrix. Alternatively, you can use the Tridiagonalization(const MatrixType&)
  * constructor which computes the tridiagonal Schur decomposition at
  * construction time. Once the decomposition is computed, you can use the
  * matrixQ() and matrixT() functions to retrieve the matrices Q and T in the
  * decomposition.
  *
  * The documentation of Tridiagonalization(const MatrixType&) contains an
  * example of the typical use of this class.
  *
  * \sa class HessenbergDecomposition, class SelfAdjointEigenSolver
  */
template<typename _MatrixType> class Tridiagonalization
{
  public:

    /** \brief Synonym for the template parameter \p _MatrixType. */
    typedef _MatrixType MatrixType;

    typedef typename MatrixType::Scalar Scalar;
    typedef typename NumTraits<Scalar>::Real RealScalar;
    typedef Eigen::Index Index; ///< \deprecated since Eigen 3.3

    enum {
      Size = MatrixType::RowsAtCompileTime,
      SizeMinusOne = Size == Dynamic ? Dynamic : (Size > 1 ? Size - 1 : 1),
      Options = MatrixType::Options,
      MaxSize = MatrixType::MaxRowsAtCompileTime,
      MaxSizeMinusOne = MaxSize == Dynamic ? Dynamic : (MaxSize > 1 ? MaxSize - 1 : 1)
    };

    typedef Matrix<Scalar, SizeMinusOne, 1, Options & ~RowMajor, MaxSizeMinusOne, 1> CoeffVectorType;
    typedef typename internal::plain_col_type<MatrixType, RealScalar>::type DiagonalType;
    typedef Matrix<RealScalar, SizeMinusOne, 1, Options & ~RowMajor, MaxSizeMinusOne, 1> SubDiagonalType;
    typedef typename internal::remove_all<typename MatrixType::RealReturnType>::type MatrixTypeRealView;
    typedef internal::TridiagonalizationMatrixTReturnType<MatrixTypeRealView> MatrixTReturnType;

    typedef typename internal::conditional<NumTraits<Scalar>::IsComplex,
              typename internal::add_const_on_value_type<typename Diagonal<const MatrixType>::RealReturnType>::type,
              const Diagonal<const MatrixType>
            >::type DiagonalReturnType;

    typedef typename internal::conditional<NumTraits<Scalar>::IsComplex,
              typename internal::add_const_on_value_type<typename Diagonal<const MatrixType, -1>::RealReturnType>::type,
              const Diagonal<const MatrixType, -1>
            >::type SubDiagonalReturnType;

    /** \brief Return type of matrixQ() */
    typedef HouseholderSequence<MatrixType,typename internal::remove_all<typename CoeffVectorType::ConjugateReturnType>::type> HouseholderSequenceType;

    /** \brief Default constructor.
      *
      * \param [in]  size  Positive integer, size of the matrix whose tridiagonal
      * decomposition will be computed.
      *
      * The default constructor is useful in cases in which the user intends to
      * perform decompositions via compute().  The \p size parameter is only
      * used as a hint. It is not an error to give a wrong \p size, but it may
      * impair performance.
      *
      * \sa compute() for an example.
      */
    explicit Tridiagonalization(Index size = Size==Dynamic ? 2 : Size)
      : m_matrix(size,size),
        m_hCoeffs(size > 1 ? size-1 : 1),
        m_isInitialized(false)
    {}

    /** \brief Constructor; computes tridiagonal decomposition of given matrix.
      *
      * \param[in]  matrix  Selfadjoint matrix whose tridiagonal decomposition
      * is to be computed.
      *
      * This constructor calls compute() to compute the tridiagonal decomposition.
      *
      * Example: \include Tridiagonalization_Tridiagonalization_MatrixType.cpp
      * Output: \verbinclude Tridiagonalization_Tridiagonalization_MatrixType.out
      */
    template<typename InputType>
    explicit Tridiagonalization(const EigenBase<InputType>& matrix)
      : m_matrix(matrix.derived()),
        m_hCoeffs(matrix.cols() > 1 ? matrix.cols()-1 : 1),
        m_isInitialized(false)
    {
      internal::tridiagonalization_inplace(m_matrix, m_hCoeffs);
      m_isInitialized = true;
    }

    /** \brief Computes tridiagonal decomposition of given matrix.
      *
      * \param[in]  matrix  Selfadjoint matrix whose tridiagonal decomposition
      * is to be computed.
      * \returns    Reference to \c *this
      *
      * The tridiagonal decomposition is computed by bringing the columns of
      * the matrix successively in the required form using Householder
      * reflections. The cost is \f$ 4n^3/3 \f$ flops, where \f$ n \f$ denotes
      * the size of the given matrix.
      *
      * This method reuses of the allocated data in the Tridiagonalization
      * object, if the size of the matrix does not change.
      *
      * Example: \include Tridiagonalization_compute.cpp
      * Output: \verbinclude Tridiagonalization_compute.out
      */
    template<typename InputType>
    Tridiagonalization& compute(const EigenBase<InputType>& matrix)
    {
      m_matrix = matrix.derived();
      m_hCoeffs.resize(matrix.rows()-1, 1);
      internal::tridiagonalization_inplace(m_matrix, m_hCoeffs);
      m_isInitialized = true;
      return *this;
    }

    /** \brief Returns the Householder coefficients.
      *
      * \returns a const reference to the vector of Householder coefficients
      *
      * \pre Either the constructor Tridiagonalization(const MatrixType&) or
      * the member function compute(const MatrixType&) has been called before
      * to compute the tridiagonal decomposition of a matrix.
      *
      * The Householder coefficients allow the reconstruction of the matrix
      * \f$ Q \f$ in the tridiagonal decomposition from the packed data.
      *
      * Example: \include Tridiagonalization_householderCoefficients.cpp
      * Output: \verbinclude Tridiagonalization_householderCoefficients.out
      *
      * \sa packedMatrix(), \ref Householder_Module "Householder module"
      */
    inline CoeffVectorType householderCoefficients() const
    {
      eigen_assert(m_isInitialized && "Tridiagonalization is not initialized.");
      return m_hCoeffs;
    }

    /** \brief Returns the internal representation of the decomposition
      *
      *	\returns a const reference to a matrix with the internal representation
      *	         of the decomposition.
      *
      * \pre Either the constructor Tridiagonalization(const MatrixType&) or
      * the member function compute(const MatrixType&) has been called before
      * to compute the tridiagonal decomposition of a matrix.
      *
      * The returned matrix contains the following information:
      *  - the strict upper triangular part is equal to the input matrix A.
      *  - the diagonal and lower sub-diagonal represent the real tridiagonal
      *    symmetric matrix T.
      *  - the rest of the lower part contains the Householder vectors that,
      *    combined with Householder coefficients returned by
      *    householderCoefficients(), allows to reconstruct the matrix Q as
      *       \f$ Q = H_{N-1} \ldots H_1 H_0 \f$.
      *    Here, the matrices \f$ H_i \f$ are the Householder transformations
      *       \f$ H_i = (I - h_i v_i v_i^T) \f$
      *    where \f$ h_i \f$ is the \f$ i \f$th Householder coefficient and
      *    \f$ v_i \f$ is the Householder vector defined by
      *       \f$ v_i = [ 0, \ldots, 0, 1, M(i+2,i), \ldots, M(N-1,i) ]^T \f$
      *    with M the matrix returned by this function.
      *
      * See LAPACK for further details on this packed storage.
      *
      * Example: \include Tridiagonalization_packedMatrix.cpp
      * Output: \verbinclude Tridiagonalization_packedMatrix.out
      *
      * \sa householderCoefficients()
      */
    inline const MatrixType& packedMatrix() const
    {
      eigen_assert(m_isInitialized && "Tridiagonalization is not initialized.");
      return m_matrix;
    }

    /** \brief Returns the unitary matrix Q in the decomposition
      *
      * \returns object representing the matrix Q
      *
      * \pre Either the constructor Tridiagonalization(const MatrixType&) or
      * the member function compute(const MatrixType&) has been called before
      * to compute the tridiagonal decomposition of a matrix.
      *
      * This function returns a light-weight object of template class
      * HouseholderSequence. You can either apply it directly to a matrix or
      * you can convert it to a matrix of type #MatrixType.
      *
      * \sa Tridiagonalization(const MatrixType&) for an example,
      *     matrixT(), class HouseholderSequence
      */
    HouseholderSequenceType matrixQ() const
    {
      eigen_assert(m_isInitialized && "Tridiagonalization is not initialized.");
      return HouseholderSequenceType(m_matrix, m_hCoeffs.conjugate())
             .setLength(m_matrix.rows() - 1)
             .setShift(1);
    }

    /** \brief Returns an expression of the tridiagonal matrix T in the decomposition
      *
      * \returns expression object representing the matrix T
      *
      * \pre Either the constructor Tridiagonalization(const MatrixType&) or
      * the member function compute(const MatrixType&) has been called before
      * to compute the tridiagonal decomposition of a matrix.
      *
      * Currently, this function can be used to extract the matrix T from internal
      * data and copy it to a dense matrix object. In most cases, it may be
      * sufficient to directly use the packed matrix or the vector expressions
      * returned by diagonal() and subDiagonal() instead of creating a new
      * dense copy matrix with this function.
      *
      * \sa Tridiagonalization(const MatrixType&) for an example,
      * matrixQ(), packedMatrix(), diagonal(), subDiagonal()
      */
    MatrixTReturnType matrixT() const
    {
      eigen_assert(m_isInitialized && "Tridiagonalization is not initialized.");
      return MatrixTReturnType(m_matrix.real());
    }

    /** \brief Returns the diagonal of the tridiagonal matrix T in the decomposition.
      *
      * \returns expression representing the diagonal of T
      *
      * \pre Either the constructor Tridiagonalization(const MatrixType&) or
      * the member function compute(const MatrixType&) has been called before
      * to compute the tridiagonal decomposition of a matrix.
      *
      * Example: \include Tridiagonalization_diagonal.cpp
      * Output: \verbinclude Tridiagonalization_diagonal.out
      *
      * \sa matrixT(), subDiagonal()
      */
    DiagonalReturnType diagonal() const;

    /** \brief Returns the subdiagonal of the tridiagonal matrix T in the decomposition.
      *
      * \returns expression representing the subdiagonal of T
      *
      * \pre Either the constructor Tridiagonalization(const MatrixType&) or
      * the member function compute(const MatrixType&) has been called before
      * to compute the tridiagonal decomposition of a matrix.
      *
      * \sa diagonal() for an example, matrixT()
      */
    SubDiagonalReturnType subDiagonal() const;

  protected:

    MatrixType m_matrix;
    CoeffVectorType m_hCoeffs;
    bool m_isInitialized;
};

template<typename MatrixType>
typename Tridiagonalization<MatrixType>::DiagonalReturnType
Tridiagonalization<MatrixType>::diagonal() const
{
  eigen_assert(m_isInitialized && "Tridiagonalization is not initialized.");
  return m_matrix.diagonal().real();
}

template<typename MatrixType>
typename Tridiagonalization<MatrixType>::SubDiagonalReturnType
Tridiagonalization<MatrixType>::subDiagonal() const
{
  eigen_assert(m_isInitialized && "Tridiagonalization is not initialized.");
  return m_matrix.template diagonal<-1>().real();
}

namespace internal {

/** \internal
  * Performs a tridiagonal decomposition of the selfadjoint matrix \a matA in-place.
  *
  * \param[in,out] matA On input the selfadjoint matrix. Only the \b lower triangular part is referenced.
  *                     On output, the strict upper part is left unchanged, and the lower triangular part
  *                     represents the T and Q matrices in packed format has detailed below.
  * \param[out]    hCoeffs returned Householder coefficients (see below)
  *
  * On output, the tridiagonal selfadjoint matrix T is stored in the diagonal
  * and lower sub-diagonal of the matrix \a matA.
  * The unitary matrix Q is represented in a compact way as a product of
  * Householder reflectors \f$ H_i \f$ such that:
  *       \f$ Q = H_{N-1} \ldots H_1 H_0 \f$.
  * The Householder reflectors are defined as
  *       \f$ H_i = (I - h_i v_i v_i^T) \f$
  * where \f$ h_i = hCoeffs[i]\f$ is the \f$ i \f$th Householder coefficient and
  * \f$ v_i \f$ is the Householder vector defined by
  *       \f$ v_i = [ 0, \ldots, 0, 1, matA(i+2,i), \ldots, matA(N-1,i) ]^T \f$.
  *
  * Implemented from Golub's "Matrix Computations", algorithm 8.3.1.
  *
  * \sa Tridiagonalization::packedMatrix()
  */
template<typename MatrixType, typename CoeffVectorType>
EIGEN_DEVICE_FUNC
void tridiagonalization_inplace(MatrixType& matA, CoeffVectorType& hCoeffs)
{
  using numext::conj;
  typedef typename MatrixType::Scalar Scalar;
  typedef typename MatrixType::RealScalar RealScalar;
  Index n = matA.rows();
  eigen_assert(n==matA.cols());
  eigen_assert(n==hCoeffs.size()+1 || n==1);

  for (Index i = 0; i<n-1; ++i)
  {
    Index remainingSize = n-i-1;
    RealScalar beta;
    Scalar h;
    matA.col(i).tail(remainingSize).makeHouseholderInPlace(h, beta);

    // Apply similarity transformation to remaining columns,
    // i.e., A = H A H' where H = I - h v v' and v = matA.col(i).tail(n-i-1)
    matA.col(i).coeffRef(i+1) = 1;

    hCoeffs.tail(n-i-1).noalias() = (matA.bottomRightCorner(remainingSize,remainingSize).template selfadjointView<Lower>()
                                  * (conj(h) * matA.col(i).tail(remainingSize)));

    hCoeffs.tail(n-i-1) += (conj(h)*RealScalar(-0.5)*(hCoeffs.tail(remainingSize).dot(matA.col(i).tail(remainingSize)))) * matA.col(i).tail(n-i-1);

    matA.bottomRightCorner(remainingSize, remainingSize).template selfadjointView<Lower>()
      .rankUpdate(matA.col(i).tail(remainingSize), hCoeffs.tail(remainingSize), Scalar(-1));

    matA.col(i).coeffRef(i+1) = beta;
    hCoeffs.coeffRef(i) = h;
  }
}

// forward declaration, implementation at the end of this file
template<typename MatrixType,
         int Size=MatrixType::ColsAtCompileTime,
         bool IsComplex=NumTraits<typename MatrixType::Scalar>::IsComplex>
struct tridiagonalization_inplace_selector;

/** \brief Performs a full tridiagonalization in place
  *
  * \param[in,out]  mat  On input, the selfadjoint matrix whose tridiagonal
  *    decomposition is to be computed. Only the lower triangular part referenced.
  *    The rest is left unchanged. On output, the orthogonal matrix Q
  *    in the decomposition if \p extractQ is true.
  * \param[out]  diag  The diagonal of the tridiagonal matrix T in the
  *    decomposition.
  * \param[out]  subdiag  The subdiagonal of the tridiagonal matrix T in
  *    the decomposition.
  * \param[in]  extractQ  If true, the orthogonal matrix Q in the
  *    decomposition is computed and stored in \p mat.
  *
  * Computes the tridiagonal decomposition of the selfadjoint matrix \p mat in place
  * such that \f$ mat = Q T Q^* \f$ where \f$ Q \f$ is unitary and \f$ T \f$ a real
  * symmetric tridiagonal matrix.
  *
  * The tridiagonal matrix T is passed to the output parameters \p diag and \p subdiag. If
  * \p extractQ is true, then the orthogonal matrix Q is passed to \p mat. Otherwise the lower
  * part of the matrix \p mat is destroyed.
  *
  * The vectors \p diag and \p subdiag are not resized. The function
  * assumes that they are already of the correct size. The length of the
  * vector \p diag should equal the number of rows in \p mat, and the
  * length of the vector \p subdiag should be one left.
  *
  * This implementation contains an optimized path for 3-by-3 matrices
  * which is especially useful for plane fitting.
  *
  * \note Currently, it requires two temporary vectors to hold the intermediate
  * Householder coefficients, and to reconstruct the matrix Q from the Householder
  * reflectors.
  *
  * Example (this uses the same matrix as the example in
  *    Tridiagonalization::Tridiagonalization(const MatrixType&)):
  *    \include Tridiagonalization_decomposeInPlace.cpp
  * Output: \verbinclude Tridiagonalization_decomposeInPlace.out
  *
  * \sa class Tridiagonalization
  */
template<typename MatrixType, typename DiagonalType, typename SubDiagonalType, typename CoeffVectorType>
EIGEN_DEVICE_FUNC
void tridiagonalization_inplace(MatrixType& mat, DiagonalType& diag, SubDiagonalType& subdiag,
                                CoeffVectorType& hcoeffs, bool extractQ)
{
  eigen_assert(mat.cols()==mat.rows() && diag.size()==mat.rows() && subdiag.size()==mat.rows()-1);
  tridiagonalization_inplace_selector<MatrixType>::run(mat, diag, subdiag, hcoeffs, extractQ);
}

/** \internal
  * General full tridiagonalization
  */
template<typename MatrixType, int Size, bool IsComplex>
struct tridiagonalization_inplace_selector
{
  typedef typename Tridiagonalization<MatrixType>::CoeffVectorType CoeffVectorType;
  typedef typename Tridiagonalization<MatrixType>::HouseholderSequenceType HouseholderSequenceType;
  template<typename DiagonalType, typename SubDiagonalType>
  static EIGEN_DEVICE_FUNC
      void run(MatrixType& mat, DiagonalType& diag, SubDiagonalType& subdiag, CoeffVectorType& hCoeffs, bool extractQ)
  {
    tridiagonalization_inplace(mat, hCoeffs);
    diag = mat.diagonal().real();
    subdiag = mat.template diagonal<-1>().real();
    if(extractQ)
      mat = HouseholderSequenceType(mat, hCoeffs.conjugate())
            .setLength(mat.rows() - 1)
            .setShift(1);
  }
};

/** \internal
  * Specialization for 3x3 real matrices.
  * Especially useful for plane fitting.
  */
template<typename MatrixType>
struct tridiagonalization_inplace_selector<MatrixType,3,false>
{
  typedef typename MatrixType::Scalar Scalar;
  typedef typename MatrixType::RealScalar RealScalar;

  template<typename DiagonalType, typename SubDiagonalType, typename CoeffVectorType>
  static void run(MatrixType& mat, DiagonalType& diag, SubDiagonalType& subdiag, CoeffVectorType&, bool extractQ)
  {
    using std::sqrt;
    const RealScalar tol = (std::numeric_limits<RealScalar>::min)();
    diag[0] = mat(0,0);
    RealScalar v1norm2 = numext::abs2(mat(2,0));
    if(v1norm2 <= tol)
    {
      diag[1] = mat(1,1);
      diag[2] = mat(2,2);
      subdiag[0] = mat(1,0);
      subdiag[1] = mat(2,1);
      if (extractQ)
        mat.setIdentity();
    }
    else
    {
      RealScalar beta = sqrt(numext::abs2(mat(1,0)) + v1norm2);
      RealScalar invBeta = RealScalar(1)/beta;
      Scalar m01 = mat(1,0) * invBeta;
      Scalar m02 = mat(2,0) * invBeta;
      Scalar q = RealScalar(2)*m01*mat(2,1) + m02*(mat(2,2) - mat(1,1));
      diag[1] = mat(1,1) + m02*q;
      diag[2] = mat(2,2) - m02*q;
      subdiag[0] = beta;
      subdiag[1] = mat(2,1) - m01 * q;
      if (extractQ)
      {
        mat << 1,   0,    0,
               0, m01,  m02,
               0, m02, -m01;
      }
    }
  }
};

/** \internal
  * Trivial specialization for 1x1 matrices
  */
template<typename MatrixType, bool IsComplex>
struct tridiagonalization_inplace_selector<MatrixType,1,IsComplex>
{
  typedef typename MatrixType::Scalar Scalar;

  template<typename DiagonalType, typename SubDiagonalType, typename CoeffVectorType>
  static EIGEN_DEVICE_FUNC
  void run(MatrixType& mat, DiagonalType& diag, SubDiagonalType&, CoeffVectorType&, bool extractQ)
  {
    diag(0,0) = numext::real(mat(0,0));
    if(extractQ)
      mat(0,0) = Scalar(1);
  }
};

/** \internal
  * \eigenvalues_module \ingroup Eigenvalues_Module
  *
  * \brief Expression type for return value of Tridiagonalization::matrixT()
  *
  * \tparam MatrixType type of underlying dense matrix
  */
template<typename MatrixType> struct TridiagonalizationMatrixTReturnType
: public ReturnByValue<TridiagonalizationMatrixTReturnType<MatrixType> >
{
  public:
    /** \brief Constructor.
      *
      * \param[in] mat The underlying dense matrix
      */
    TridiagonalizationMatrixTReturnType(const MatrixType& mat) : m_matrix(mat) { }

    template <typename ResultType>
    inline void evalTo(ResultType& result) const
    {
      result.setZero();
      result.template diagonal<1>() = m_matrix.template diagonal<-1>().conjugate();
      result.diagonal() = m_matrix.diagonal();
      result.template diagonal<-1>() = m_matrix.template diagonal<-1>();
    }

    EIGEN_CONSTEXPR Index rows() const EIGEN_NOEXCEPT { return m_matrix.rows(); }
    EIGEN_CONSTEXPR Index cols() const EIGEN_NOEXCEPT { return m_matrix.cols(); }

  protected:
    typename MatrixType::Nested m_matrix;
};

} // end namespace internal

} // end namespace Eigen

#endif // EIGEN_TRIDIAGONALIZATION_H
```
