## Supplementary material for "Identification of QTL-by-Environment Interaction by Controlling Polygenic Background Effect": AlignedBox.h

```
// This file is part of Eigen, a lightweight C++ template library
// for linear algebra.
//
// Copyright (C) 2008 Gael Guennebaud <gael.guennebaud@inria.fr>
//
// This Source Code Form is subject to the terms of the Mozilla
// Public License v. 2.0. If a copy of the MPL was not distributed
// with this file, You can obtain one at http://mozilla.org/MPL/2.0/.

// Function void Eigen::AlignedBox::transform(const Transform& transform)
// is provided under the following license agreement:
//
// Software License Agreement (BSD License)
//
// Copyright (c) 2011-2014, Willow Garage, Inc.
// Copyright (c) 2014-2015, Open Source Robotics Foundation
// All rights reserved.
//
// Redistribution and use in source and binary forms, with or without
// modification, are permitted provided that the following conditions
// are met:
//
//  * Redistributions of source code must retain the above copyright
//    notice, this list of conditions and the following disclaimer.
//  * Redistributions in binary form must reproduce the above
//    copyright notice, this list of conditions and the following
//    disclaimer in the documentation and/or other materials provided
//    with the distribution.
//  * Neither the name of Open Source Robotics Foundation nor the names of its
//    contributors may be used to endorse or promote products derived
//    from this software without specific prior written permission.
//
// THIS SOFTWARE IS PROVIDED BY THE COPYRIGHT HOLDERS AND CONTRIBUTORS
// "AS IS" AND ANY EXPRESS OR IMPLIED WARRANTIES, INCLUDING, BUT NOT
// LIMITED TO, THE IMPLIED WARRANTIES OF MERCHANTABILITY AND FITNESS
// FOR A PARTICULAR PURPOSE ARE DISCLAIMED. IN NO EVENT SHALL THE
// COPYRIGHT OWNER OR CONTRIBUTORS BE LIABLE FOR ANY DIRECT, INDIRECT,
// INCIDENTAL, SPECIAL, EXEMPLARY, OR CONSEQUENTIAL DAMAGES (INCLUDING,
// BUT NOT LIMITED TO, PROCUREMENT OF SUBSTITUTE GOODS OR SERVICES;
// LOSS OF USE, DATA, OR PROFITS; OR BUSINESS INTERRUPTION) HOWEVER
// CAUSED AND ON ANY THEORY OF LIABILITY, WHETHER IN CONTRACT, STRICT
// LIABILITY, OR TORT (INCLUDING NEGLIGENCE OR OTHERWISE) ARISING IN
// ANY WAY OUT OF THE USE OF THIS SOFTWARE, EVEN IF ADVISED OF THE
// POSSIBILITY OF SUCH DAMAGE.

#ifndef EIGEN_ALIGNEDBOX_H
#define EIGEN_ALIGNEDBOX_H

namespace Eigen {

/** \geometry_module \ingroup Geometry_Module
  *
  *
  * \class AlignedBox
  *
  * \brief An axis aligned box
  *
  * \tparam _Scalar the type of the scalar coefficients
  * \tparam _AmbientDim the dimension of the ambient space, can be a compile time value or Dynamic.
  *
  * This class represents an axis aligned box as a pair of the minimal and maximal corners.
  * \warning The result of most methods is undefined when applied to an empty box. You can check for empty boxes using isEmpty().
  * \sa alignedboxtypedefs
  */
template <typename _Scalar, int _AmbientDim>
class AlignedBox
{
public:
EIGEN_MAKE_ALIGNED_OPERATOR_NEW_IF_VECTORIZABLE_FIXED_SIZE(_Scalar,_AmbientDim)
  enum { AmbientDimAtCompileTime = _AmbientDim };
  typedef _Scalar                                   Scalar;
  typedef NumTraits<Scalar>                         ScalarTraits;
  typedef Eigen::Index                              Index; ///< \deprecated since Eigen 3.3
  typedef typename ScalarTraits::Real               RealScalar;
  typedef typename ScalarTraits::NonInteger         NonInteger;
  typedef Matrix<Scalar,AmbientDimAtCompileTime,1>  VectorType;
  typedef CwiseBinaryOp<internal::scalar_sum_op<Scalar>, const VectorType, const VectorType> VectorTypeSum;

  /** Define constants to name the corners of a 1D, 2D or 3D axis aligned bounding box */
  enum CornerType
  {
    /** 1D names @{ */
    Min=0, Max=1,
    /** @} */

    /** Identifier for 2D corner @{ */
    BottomLeft=0, BottomRight=1,
    TopLeft=2, TopRight=3,
    /** @} */

    /** Identifier for 3D corner  @{ */
    BottomLeftFloor=0, BottomRightFloor=1,
    TopLeftFloor=2, TopRightFloor=3,
    BottomLeftCeil=4, BottomRightCeil=5,
    TopLeftCeil=6, TopRightCeil=7
    /** @} */
  };


  /** Default constructor initializing a null box. */
  EIGEN_DEVICE_FUNC inline AlignedBox()
  { if (EIGEN_CONST_CONDITIONAL(AmbientDimAtCompileTime!=Dynamic)) setEmpty(); }

  /** Constructs a null box with \a _dim the dimension of the ambient space. */
  EIGEN_DEVICE_FUNC inline explicit AlignedBox(Index _dim) : m_min(_dim), m_max(_dim)
  { setEmpty(); }

  /** Constructs a box with extremities \a _min and \a _max.
   * \warning If either component of \a _min is larger than the same component of \a _max, the constructed box is empty. */
  template<typename OtherVectorType1, typename OtherVectorType2>
  EIGEN_DEVICE_FUNC inline AlignedBox(const OtherVectorType1& _min, const OtherVectorType2& _max) : m_min(_min), m_max(_max) {}

  /** Constructs a box containing a single point \a p. */
  template<typename Derived>
  EIGEN_DEVICE_FUNC inline explicit AlignedBox(const MatrixBase<Derived>& p) : m_min(p), m_max(m_min)
  { }

  EIGEN_DEVICE_FUNC ~AlignedBox() {}

  /** \returns the dimension in which the box holds */
  EIGEN_DEVICE_FUNC inline Index dim() const { return AmbientDimAtCompileTime==Dynamic ? m_min.size() : Index(AmbientDimAtCompileTime); }

  /** \deprecated use isEmpty() */
  EIGEN_DEVICE_FUNC inline bool isNull() const { return isEmpty(); }

  /** \deprecated use setEmpty() */
  EIGEN_DEVICE_FUNC inline void setNull() { setEmpty(); }

  /** \returns true if the box is empty.
   * \sa setEmpty */
  EIGEN_DEVICE_FUNC inline bool isEmpty() const { return (m_min.array() > m_max.array()).any(); }

  /** Makes \c *this an empty box.
   * \sa isEmpty */
  EIGEN_DEVICE_FUNC inline void setEmpty()
  {
    m_min.setConstant( ScalarTraits::highest() );
    m_max.setConstant( ScalarTraits::lowest() );
  }

  /** \returns the minimal corner */
  EIGEN_DEVICE_FUNC inline const VectorType& (min)() const { return m_min; }
  /** \returns a non const reference to the minimal corner */
  EIGEN_DEVICE_FUNC inline VectorType& (min)() { return m_min; }
  /** \returns the maximal corner */
  EIGEN_DEVICE_FUNC inline const VectorType& (max)() const { return m_max; }
  /** \returns a non const reference to the maximal corner */
  EIGEN_DEVICE_FUNC inline VectorType& (max)() { return m_max; }

  /** \returns the center of the box */
  EIGEN_DEVICE_FUNC inline const EIGEN_EXPR_BINARYOP_SCALAR_RETURN_TYPE(VectorTypeSum, RealScalar, quotient)
  center() const
  { return (m_min+m_max)/RealScalar(2); }

  /** \returns the lengths of the sides of the bounding box.
    * Note that this function does not get the same
    * result for integral or floating scalar types: see
    */
  EIGEN_DEVICE_FUNC inline const CwiseBinaryOp< internal::scalar_difference_op<Scalar,Scalar>, const VectorType, const VectorType> sizes() const
  { return m_max - m_min; }

  /** \returns the volume of the bounding box */
  EIGEN_DEVICE_FUNC inline Scalar volume() const
  { return sizes().prod(); }

  /** \returns an expression for the bounding box diagonal vector
    * if the length of the diagonal is needed: diagonal().norm()
    * will provide it.
    */
  EIGEN_DEVICE_FUNC inline CwiseBinaryOp< internal::scalar_difference_op<Scalar,Scalar>, const VectorType, const VectorType> diagonal() const
  { return sizes(); }

  /** \returns the vertex of the bounding box at the corner defined by
    * the corner-id corner. It works only for a 1D, 2D or 3D bounding box.
    * For 1D bounding boxes corners are named by 2 enum constants:
    * BottomLeft and BottomRight.
    * For 2D bounding boxes, corners are named by 4 enum constants:
    * BottomLeft, BottomRight, TopLeft, TopRight.
    * For 3D bounding boxes, the following names are added:
    * BottomLeftCeil, BottomRightCeil, TopLeftCeil, TopRightCeil.
    */
  EIGEN_DEVICE_FUNC inline VectorType corner(CornerType corner) const
  {
    EIGEN_STATIC_ASSERT(_AmbientDim <= 3, THIS_METHOD_IS_ONLY_FOR_VECTORS_OF_A_SPECIFIC_SIZE);

    VectorType res;

    Index mult = 1;
    for(Index d=0; d<dim(); ++d)
    {
      if( mult & corner ) res[d] = m_max[d];
      else                res[d] = m_min[d];
      mult *= 2;
    }
    return res;
  }

  /** \returns a random point inside the bounding box sampled with
   * a uniform distribution */
  EIGEN_DEVICE_FUNC inline VectorType sample() const
  {
    VectorType r(dim());
    for(Index d=0; d<dim(); ++d)
    {
      if(!ScalarTraits::IsInteger)
      {
        r[d] = m_min[d] + (m_max[d]-m_min[d])
             * internal::random<Scalar>(Scalar(0), Scalar(1));
      }
      else
        r[d] = internal::random(m_min[d], m_max[d]);
    }
    return r;
  }

  /** \returns true if the point \a p is inside the box \c *this. */
  template<typename Derived>
  EIGEN_DEVICE_FUNC inline bool contains(const MatrixBase<Derived>& p) const
  {
    typename internal::nested_eval<Derived,2>::type p_n(p.derived());
    return (m_min.array()<=p_n.array()).all() && (p_n.array()<=m_max.array()).all();
  }

  /** \returns true if the box \a b is entirely inside the box \c *this. */
  EIGEN_DEVICE_FUNC inline bool contains(const AlignedBox& b) const
  { return (m_min.array()<=(b.min)().array()).all() && ((b.max)().array()<=m_max.array()).all(); }

  /** \returns true if the box \a b is intersecting the box \c *this.
   * \sa intersection, clamp */
  EIGEN_DEVICE_FUNC inline bool intersects(const AlignedBox& b) const
  { return (m_min.array()<=(b.max)().array()).all() && ((b.min)().array()<=m_max.array()).all(); }

  /** Extends \c *this such that it contains the point \a p and returns a reference to \c *this.
   * \sa extend(const AlignedBox&) */
  template<typename Derived>
  EIGEN_DEVICE_FUNC inline AlignedBox& extend(const MatrixBase<Derived>& p)
  {
    typename internal::nested_eval<Derived,2>::type p_n(p.derived());
    m_min = m_min.cwiseMin(p_n);
    m_max = m_max.cwiseMax(p_n);
    return *this;
  }

  /** Extends \c *this such that it contains the box \a b and returns a reference to \c *this.
   * \sa merged, extend(const MatrixBase&) */
  EIGEN_DEVICE_FUNC inline AlignedBox& extend(const AlignedBox& b)
  {
    m_min = m_min.cwiseMin(b.m_min);
    m_max = m_max.cwiseMax(b.m_max);
    return *this;
  }

  /** Clamps \c *this by the box \a b and returns a reference to \c *this.
   * \note If the boxes don't intersect, the resulting box is empty.
   * \sa intersection(), intersects() */
  EIGEN_DEVICE_FUNC inline AlignedBox& clamp(const AlignedBox& b)
  {
    m_min = m_min.cwiseMax(b.m_min);
    m_max = m_max.cwiseMin(b.m_max);
    return *this;
  }

  /** Returns an AlignedBox that is the intersection of \a b and \c *this
   * \note If the boxes don't intersect, the resulting box is empty.
   * \sa intersects(), clamp, contains()  */
  EIGEN_DEVICE_FUNC inline AlignedBox intersection(const AlignedBox& b) const
  {return AlignedBox(m_min.cwiseMax(b.m_min), m_max.cwiseMin(b.m_max)); }

  /** Returns an AlignedBox that is the union of \a b and \c *this.
   * \note Merging with an empty box may result in a box bigger than \c *this.
   * \sa extend(const AlignedBox&) */
  EIGEN_DEVICE_FUNC inline AlignedBox merged(const AlignedBox& b) const
  { return AlignedBox(m_min.cwiseMin(b.m_min), m_max.cwiseMax(b.m_max)); }

  /** Translate \c *this by the vector \a t and returns a reference to \c *this. */
  template<typename Derived>
  EIGEN_DEVICE_FUNC inline AlignedBox& translate(const MatrixBase<Derived>& a_t)
  {
    const typename internal::nested_eval<Derived,2>::type t(a_t.derived());
    m_min += t;
    m_max += t;
    return *this;
  }

  /** \returns a copy of \c *this translated by the vector \a t. */
  template<typename Derived>
  EIGEN_DEVICE_FUNC inline AlignedBox translated(const MatrixBase<Derived>& a_t) const
  {
    AlignedBox result(m_min, m_max);
    result.translate(a_t);
    return result;
  }

  /** \returns the squared distance between the point \a p and the box \c *this,
    * and zero if \a p is inside the box.
    * \sa exteriorDistance(const MatrixBase&), squaredExteriorDistance(const AlignedBox&)
    */
  template<typename Derived>
  EIGEN_DEVICE_FUNC inline Scalar squaredExteriorDistance(const MatrixBase<Derived>& p) const;

  /** \returns the squared distance between the boxes \a b and \c *this,
    * and zero if the boxes intersect.
    * \sa exteriorDistance(const AlignedBox&), squaredExteriorDistance(const MatrixBase&)
    */
  EIGEN_DEVICE_FUNC inline Scalar squaredExteriorDistance(const AlignedBox& b) const;

  /** \returns the distance between the point \a p and the box \c *this,
    * and zero if \a p is inside the box.
    * \sa squaredExteriorDistance(const MatrixBase&), exteriorDistance(const AlignedBox&)
    */
  template<typename Derived>
  EIGEN_DEVICE_FUNC inline NonInteger exteriorDistance(const MatrixBase<Derived>& p) const
  { EIGEN_USING_STD(sqrt) return sqrt(NonInteger(squaredExteriorDistance(p))); }

  /** \returns the distance between the boxes \a b and \c *this,
    * and zero if the boxes intersect.
    * \sa squaredExteriorDistance(const AlignedBox&), exteriorDistance(const MatrixBase&)
    */
  EIGEN_DEVICE_FUNC inline NonInteger exteriorDistance(const AlignedBox& b) const
  { EIGEN_USING_STD(sqrt) return sqrt(NonInteger(squaredExteriorDistance(b))); }

  /**
   * Specialization of transform for pure translation.
   */
  template<int Mode, int Options>
  EIGEN_DEVICE_FUNC inline void transform(
      const typename Transform<Scalar, AmbientDimAtCompileTime, Mode, Options>::TranslationType& translation)
  {
    this->translate(translation);
  }

  /**
   * Transforms this box by \a transform and recomputes it to
   * still be an axis-aligned box.
   *
   * \note This method is provided under BSD license (see the top of this file).
   */
  template<int Mode, int Options>
  EIGEN_DEVICE_FUNC inline void transform(const Transform<Scalar, AmbientDimAtCompileTime, Mode, Options>& transform)
  {
    // Only Affine and Isometry transforms are currently supported.
    EIGEN_STATIC_ASSERT(Mode == Affine || Mode == AffineCompact || Mode == Isometry, THIS_METHOD_IS_ONLY_FOR_SPECIFIC_TRANSFORMATIONS);

    // Method adapted from FCL src/shape/geometric_shapes_utility.cpp#computeBV<AABB, Box>(...)
    // https://github.com/flexible-collision-library/fcl/blob/fcl-0.4/src/shape/geometric_shapes_utility.cpp#L292
    //
    // Here's a nice explanation why it works: https://zeuxcg.org/2010/10/17/aabb-from-obb-with-component-wise-abs/

    // two times rotated extent
    const VectorType rotated_extent_2 = transform.linear().cwiseAbs() * sizes();
    // two times new center
    const VectorType rotated_center_2 = transform.linear() * (this->m_max + this->m_min) +
        Scalar(2) * transform.translation();

    this->m_max = (rotated_center_2 + rotated_extent_2) / Scalar(2);
    this->m_min = (rotated_center_2 - rotated_extent_2) / Scalar(2);
  }

  /**
   * \returns a copy of \c *this transformed by \a transform and recomputed to
   * still be an axis-aligned box.
   */
  template<int Mode, int Options>
  EIGEN_DEVICE_FUNC AlignedBox transformed(const Transform<Scalar, AmbientDimAtCompileTime, Mode, Options>& transform) const
  {
    AlignedBox result(m_min, m_max);
    result.transform(transform);
    return result;
  }

  /** \returns \c *this with scalar type casted to \a NewScalarType
    *
    * Note that if \a NewScalarType is equal to the current scalar type of \c *this
    * then this function smartly returns a const reference to \c *this.
    */
  template<typename NewScalarType>
  EIGEN_DEVICE_FUNC inline typename internal::cast_return_type<AlignedBox,
           AlignedBox<NewScalarType,AmbientDimAtCompileTime> >::type cast() const
  {
    return typename internal::cast_return_type<AlignedBox,
                    AlignedBox<NewScalarType,AmbientDimAtCompileTime> >::type(*this);
  }

  /** Copy constructor with scalar type conversion */
  template<typename OtherScalarType>
  EIGEN_DEVICE_FUNC inline explicit AlignedBox(const AlignedBox<OtherScalarType,AmbientDimAtCompileTime>& other)
  {
    m_min = (other.min)().template cast<Scalar>();
    m_max = (other.max)().template cast<Scalar>();
  }

  /** \returns \c true if \c *this is approximately equal to \a other, within the precision
    * determined by \a prec.
    *
    * \sa MatrixBase::isApprox() */
  EIGEN_DEVICE_FUNC bool isApprox(const AlignedBox& other, const RealScalar& prec = ScalarTraits::dummy_precision()) const
  { return m_min.isApprox(other.m_min, prec) && m_max.isApprox(other.m_max, prec); }

protected:

  VectorType m_min, m_max;
};


template<typename Scalar,int AmbientDim>
template<typename Derived>
EIGEN_DEVICE_FUNC inline Scalar AlignedBox<Scalar,AmbientDim>::squaredExteriorDistance(const MatrixBase<Derived>& a_p) const
{
  typename internal::nested_eval<Derived,2*AmbientDim>::type p(a_p.derived());
  Scalar dist2(0);
  Scalar aux;
  for (Index k=0; k<dim(); ++k)
  {
    if( m_min[k] > p[k] )
    {
      aux = m_min[k] - p[k];
      dist2 += aux*aux;
    }
    else if( p[k] > m_max[k] )
    {
      aux = p[k] - m_max[k];
      dist2 += aux*aux;
    }
  }
  return dist2;
}

template<typename Scalar,int AmbientDim>
EIGEN_DEVICE_FUNC inline Scalar AlignedBox<Scalar,AmbientDim>::squaredExteriorDistance(const AlignedBox& b) const
{
  Scalar dist2(0);
  Scalar aux;
  for (Index k=0; k<dim(); ++k)
  {
    if( m_min[k] > b.m_max[k] )
    {
      aux = m_min[k] - b.m_max[k];
      dist2 += aux*aux;
    }
    else if( b.m_min[k] > m_max[k] )
    {
      aux = b.m_min[k] - m_max[k];
      dist2 += aux*aux;
    }
  }
  return dist2;
}

/** \defgroup alignedboxtypedefs Global aligned box typedefs
  *
  * \ingroup Geometry_Module
  *
  * Eigen defines several typedef shortcuts for most common aligned box types.
  *
  * The general patterns are the following:
  *
  * \c AlignedBoxSizeType where \c Size can be \c 1, \c 2,\c 3,\c 4 for fixed size boxes or \c X for dynamic size,
  * and where \c Type can be \c i for integer, \c f for float, \c d for double.
  *
  * For example, \c AlignedBox3d is a fixed-size 3x3 aligned box type of doubles, and \c AlignedBoxXf is a dynamic-size aligned box of floats.
  *
  * \sa class AlignedBox
  */

#define EIGEN_MAKE_TYPEDEFS(Type, TypeSuffix, Size, SizeSuffix)    \
/** \ingroup alignedboxtypedefs */                                 \
typedef AlignedBox<Type, Size>   AlignedBox##SizeSuffix##TypeSuffix;

#define EIGEN_MAKE_TYPEDEFS_ALL_SIZES(Type, TypeSuffix) \
EIGEN_MAKE_TYPEDEFS(Type, TypeSuffix, 1, 1) \
EIGEN_MAKE_TYPEDEFS(Type, TypeSuffix, 2, 2) \
EIGEN_MAKE_TYPEDEFS(Type, TypeSuffix, 3, 3) \
EIGEN_MAKE_TYPEDEFS(Type, TypeSuffix, 4, 4) \
EIGEN_MAKE_TYPEDEFS(Type, TypeSuffix, Dynamic, X)

EIGEN_MAKE_TYPEDEFS_ALL_SIZES(int,                  i)
EIGEN_MAKE_TYPEDEFS_ALL_SIZES(float,                f)
EIGEN_MAKE_TYPEDEFS_ALL_SIZES(double,               d)

#undef EIGEN_MAKE_TYPEDEFS_ALL_SIZES
#undef EIGEN_MAKE_TYPEDEFS

} // end namespace Eigen

#endif // EIGEN_ALIGNEDBOX_H
```
