## Supplementary material for "Identification of QTL-by-Environment Interaction by Controlling Polygenic Background Effect": AngleAxis.h

```
// This file is part of Eigen, a lightweight C++ template library
// for linear algebra.
//
// Copyright (C) 2008 Gael Guennebaud <gael.guennebaud@inria.fr>
//
// This Source Code Form is subject to the terms of the Mozilla
// Public License v. 2.0. If a copy of the MPL was not distributed
// with this file, You can obtain one at http://mozilla.org/MPL/2.0/.

#ifndef EIGEN_ANGLEAXIS_H
#define EIGEN_ANGLEAXIS_H

namespace Eigen { 

/** \geometry_module \ingroup Geometry_Module
  *
  * \class AngleAxis
  *
  * \brief Represents a 3D rotation as a rotation angle around an arbitrary 3D axis
  *
  * \param _Scalar the scalar type, i.e., the type of the coefficients.
  *
  * \warning When setting up an AngleAxis object, the axis vector \b must \b be \b normalized.
  *
  * The following two typedefs are provided for convenience:
  * \li \c AngleAxisf for \c float
  * \li \c AngleAxisd for \c double
  *
  * Combined with MatrixBase::Unit{X,Y,Z}, AngleAxis can be used to easily
  * mimic Euler-angles. Here is an example:
  * \include AngleAxis_mimic_euler.cpp
  * Output: \verbinclude AngleAxis_mimic_euler.out
  *
  * \note This class is not aimed to be used to store a rotation transformation,
  * but rather to make easier the creation of other rotation (Quaternion, rotation Matrix)
  * and transformation objects.
  *
  * \sa class Quaternion, class Transform, MatrixBase::UnitX()
  */

namespace internal {
template<typename _Scalar> struct traits<AngleAxis<_Scalar> >
{
  typedef _Scalar Scalar;
};
}

template<typename _Scalar>
class AngleAxis : public RotationBase<AngleAxis<_Scalar>,3>
{
  typedef RotationBase<AngleAxis<_Scalar>,3> Base;

public:

  using Base::operator*;

  enum { Dim = 3 };
  /** the scalar type of the coefficients */
  typedef _Scalar Scalar;
  typedef Matrix<Scalar,3,3> Matrix3;
  typedef Matrix<Scalar,3,1> Vector3;
  typedef Quaternion<Scalar> QuaternionType;

protected:

  Vector3 m_axis;
  Scalar m_angle;

public:

  /** Default constructor without initialization. */
  EIGEN_DEVICE_FUNC AngleAxis() {}
  /** Constructs and initialize the angle-axis rotation from an \a angle in radian
    * and an \a axis which \b must \b be \b normalized.
    *
    * \warning If the \a axis vector is not normalized, then the angle-axis object
    *          represents an invalid rotation. */
  template<typename Derived>
  EIGEN_DEVICE_FUNC 
  inline AngleAxis(const Scalar& angle, const MatrixBase<Derived>& axis) : m_axis(axis), m_angle(angle) {}
  /** Constructs and initialize the angle-axis rotation from a quaternion \a q.
    * This function implicitly normalizes the quaternion \a q.
    */
  template<typename QuatDerived> 
  EIGEN_DEVICE_FUNC inline explicit AngleAxis(const QuaternionBase<QuatDerived>& q) { *this = q; }
  /** Constructs and initialize the angle-axis rotation from a 3x3 rotation matrix. */
  template<typename Derived>
  EIGEN_DEVICE_FUNC inline explicit AngleAxis(const MatrixBase<Derived>& m) { *this = m; }

  /** \returns the value of the rotation angle in radian */
  EIGEN_DEVICE_FUNC Scalar angle() const { return m_angle; }
  /** \returns a read-write reference to the stored angle in radian */
  EIGEN_DEVICE_FUNC Scalar& angle() { return m_angle; }

  /** \returns the rotation axis */
  EIGEN_DEVICE_FUNC const Vector3& axis() const { return m_axis; }
  /** \returns a read-write reference to the stored rotation axis.
    *
    * \warning The rotation axis must remain a \b unit vector.
    */
  EIGEN_DEVICE_FUNC Vector3& axis() { return m_axis; }

  /** Concatenates two rotations */
  EIGEN_DEVICE_FUNC inline QuaternionType operator* (const AngleAxis& other) const
  { return QuaternionType(*this) * QuaternionType(other); }

  /** Concatenates two rotations */
  EIGEN_DEVICE_FUNC inline QuaternionType operator* (const QuaternionType& other) const
  { return QuaternionType(*this) * other; }

  /** Concatenates two rotations */
  friend EIGEN_DEVICE_FUNC inline QuaternionType operator* (const QuaternionType& a, const AngleAxis& b)
  { return a * QuaternionType(b); }

  /** \returns the inverse rotation, i.e., an angle-axis with opposite rotation angle */
  EIGEN_DEVICE_FUNC AngleAxis inverse() const
  { return AngleAxis(-m_angle, m_axis); }

  template<class QuatDerived>
  EIGEN_DEVICE_FUNC AngleAxis& operator=(const QuaternionBase<QuatDerived>& q);
  template<typename Derived>
  EIGEN_DEVICE_FUNC AngleAxis& operator=(const MatrixBase<Derived>& m);

  template<typename Derived>
  EIGEN_DEVICE_FUNC AngleAxis& fromRotationMatrix(const MatrixBase<Derived>& m);
  EIGEN_DEVICE_FUNC Matrix3 toRotationMatrix(void) const;

  /** \returns \c *this with scalar type casted to \a NewScalarType
    *
    * Note that if \a NewScalarType is equal to the current scalar type of \c *this
    * then this function smartly returns a const reference to \c *this.
    */
  template<typename NewScalarType>
  EIGEN_DEVICE_FUNC inline typename internal::cast_return_type<AngleAxis,AngleAxis<NewScalarType> >::type cast() const
  { return typename internal::cast_return_type<AngleAxis,AngleAxis<NewScalarType> >::type(*this); }

  /** Copy constructor with scalar type conversion */
  template<typename OtherScalarType>
  EIGEN_DEVICE_FUNC inline explicit AngleAxis(const AngleAxis<OtherScalarType>& other)
  {
    m_axis = other.axis().template cast<Scalar>();
    m_angle = Scalar(other.angle());
  }

  EIGEN_DEVICE_FUNC static inline const AngleAxis Identity() { return AngleAxis(Scalar(0), Vector3::UnitX()); }

  /** \returns \c true if \c *this is approximately equal to \a other, within the precision
    * determined by \a prec.
    *
    * \sa MatrixBase::isApprox() */
  EIGEN_DEVICE_FUNC bool isApprox(const AngleAxis& other, const typename NumTraits<Scalar>::Real& prec = NumTraits<Scalar>::dummy_precision()) const
  { return m_axis.isApprox(other.m_axis, prec) && internal::isApprox(m_angle,other.m_angle, prec); }
};

/** \ingroup Geometry_Module
  * single precision angle-axis type */
typedef AngleAxis<float> AngleAxisf;
/** \ingroup Geometry_Module
  * double precision angle-axis type */
typedef AngleAxis<double> AngleAxisd;

/** Set \c *this from a \b unit quaternion.
  *
  * The resulting axis is normalized, and the computed angle is in the [0,pi] range.
  * 
  * This function implicitly normalizes the quaternion \a q.
  */
template<typename Scalar>
template<typename QuatDerived>
EIGEN_DEVICE_FUNC AngleAxis<Scalar>& AngleAxis<Scalar>::operator=(const QuaternionBase<QuatDerived>& q)
{
  EIGEN_USING_STD(atan2)
  EIGEN_USING_STD(abs)
  Scalar n = q.vec().norm();
  if(n<NumTraits<Scalar>::epsilon())
    n = q.vec().stableNorm();

  if (n != Scalar(0))
  {
    m_angle = Scalar(2)*atan2(n, abs(q.w()));
    if(q.w() < Scalar(0))
      n = -n;
    m_axis  = q.vec() / n;
  }
  else
  {
    m_angle = Scalar(0);
    m_axis << Scalar(1), Scalar(0), Scalar(0);
  }
  return *this;
}

/** Set \c *this from a 3x3 rotation matrix \a mat.
  */
template<typename Scalar>
template<typename Derived>
EIGEN_DEVICE_FUNC AngleAxis<Scalar>& AngleAxis<Scalar>::operator=(const MatrixBase<Derived>& mat)
{
  // Since a direct conversion would not be really faster,
  // let's use the robust Quaternion implementation:
  return *this = QuaternionType(mat);
}

/**
* \brief Sets \c *this from a 3x3 rotation matrix.
**/
template<typename Scalar>
template<typename Derived>
EIGEN_DEVICE_FUNC AngleAxis<Scalar>& AngleAxis<Scalar>::fromRotationMatrix(const MatrixBase<Derived>& mat)
{
  return *this = QuaternionType(mat);
}

/** Constructs and \returns an equivalent 3x3 rotation matrix.
  */
template<typename Scalar>
typename AngleAxis<Scalar>::Matrix3
EIGEN_DEVICE_FUNC AngleAxis<Scalar>::toRotationMatrix(void) const
{
  EIGEN_USING_STD(sin)
  EIGEN_USING_STD(cos)
  Matrix3 res;
  Vector3 sin_axis  = sin(m_angle) * m_axis;
  Scalar c = cos(m_angle);
  Vector3 cos1_axis = (Scalar(1)-c) * m_axis;

  Scalar tmp;
  tmp = cos1_axis.x() * m_axis.y();
  res.coeffRef(0,1) = tmp - sin_axis.z();
  res.coeffRef(1,0) = tmp + sin_axis.z();

  tmp = cos1_axis.x() * m_axis.z();
  res.coeffRef(0,2) = tmp + sin_axis.y();
  res.coeffRef(2,0) = tmp - sin_axis.y();

  tmp = cos1_axis.y() * m_axis.z();
  res.coeffRef(1,2) = tmp - sin_axis.x();
  res.coeffRef(2,1) = tmp + sin_axis.x();

  res.diagonal() = (cos1_axis.cwiseProduct(m_axis)).array() + c;

  return res;
}

} // end namespace Eigen

#endif // EIGEN_ANGLEAXIS_H
```
