## Supplementary material for "Identification of QTL-by-Environment Interaction by Controlling Polygenic Background Effect": Geometry_SIMD.h

```
// This file is part of Eigen, a lightweight C++ template library
// for linear algebra.
//
// Copyright (C) 2009 Rohit Garg <rpg.314@gmail.com>
// Copyright (C) 2009-2010 Gael Guennebaud <gael.guennebaud@inria.fr>
//
// This Source Code Form is subject to the terms of the Mozilla
// Public License v. 2.0. If a copy of the MPL was not distributed
// with this file, You can obtain one at http://mozilla.org/MPL/2.0/.

#ifndef EIGEN_GEOMETRY_SIMD_H
#define EIGEN_GEOMETRY_SIMD_H

namespace Eigen { 

namespace internal {

template<class Derived, class OtherDerived>
struct quat_product<Architecture::Target, Derived, OtherDerived, float>
{
  enum {
    AAlignment = traits<Derived>::Alignment,
    BAlignment = traits<OtherDerived>::Alignment,
    ResAlignment = traits<Quaternion<float> >::Alignment
  };
  static inline Quaternion<float> run(const QuaternionBase<Derived>& _a, const QuaternionBase<OtherDerived>& _b)
  {
    evaluator<typename Derived::Coefficients> ae(_a.coeffs());
    evaluator<typename OtherDerived::Coefficients> be(_b.coeffs());
    Quaternion<float> res;
    const float neg_zero = numext::bit_cast<float>(0x80000000u);
    const float arr[4] = {0.f, 0.f, 0.f, neg_zero};
    const Packet4f mask = ploadu<Packet4f>(arr);
    Packet4f a = ae.template packet<AAlignment,Packet4f>(0);
    Packet4f b = be.template packet<BAlignment,Packet4f>(0);
    Packet4f s1 = pmul(vec4f_swizzle1(a,1,2,0,2),vec4f_swizzle1(b,2,0,1,2));
    Packet4f s2 = pmul(vec4f_swizzle1(a,3,3,3,1),vec4f_swizzle1(b,0,1,2,1));
    pstoret<float,Packet4f,ResAlignment>(
              &res.x(),
              padd(psub(pmul(a,vec4f_swizzle1(b,3,3,3,3)),
                                    pmul(vec4f_swizzle1(a,2,0,1,0),
                                               vec4f_swizzle1(b,1,2,0,0))),
                         pxor(mask,padd(s1,s2))));
    
    return res;
  }
};

template<class Derived>
struct quat_conj<Architecture::Target, Derived, float>
{
  enum {
    ResAlignment = traits<Quaternion<float> >::Alignment
  };
  static inline Quaternion<float> run(const QuaternionBase<Derived>& q)
  {
    evaluator<typename Derived::Coefficients> qe(q.coeffs());
    Quaternion<float> res;
    const float neg_zero = numext::bit_cast<float>(0x80000000u);
    const float arr[4] = {neg_zero, neg_zero, neg_zero,0.f};
    const Packet4f mask = ploadu<Packet4f>(arr);
    pstoret<float,Packet4f,ResAlignment>(&res.x(), pxor(mask, qe.template packet<traits<Derived>::Alignment,Packet4f>(0)));
    return res;
  }
};


template<typename VectorLhs,typename VectorRhs>
struct cross3_impl<Architecture::Target,VectorLhs,VectorRhs,float,true>
{
  enum {
    ResAlignment = traits<typename plain_matrix_type<VectorLhs>::type>::Alignment
  };
  static inline typename plain_matrix_type<VectorLhs>::type
  run(const VectorLhs& lhs, const VectorRhs& rhs)
  {
    evaluator<VectorLhs> lhs_eval(lhs);
    evaluator<VectorRhs> rhs_eval(rhs);
    Packet4f a = lhs_eval.template packet<traits<VectorLhs>::Alignment,Packet4f>(0);
    Packet4f b = rhs_eval.template packet<traits<VectorRhs>::Alignment,Packet4f>(0);
    Packet4f mul1 = pmul(vec4f_swizzle1(a,1,2,0,3),vec4f_swizzle1(b,2,0,1,3));
    Packet4f mul2 = pmul(vec4f_swizzle1(a,2,0,1,3),vec4f_swizzle1(b,1,2,0,3));
    typename plain_matrix_type<VectorLhs>::type res;
    pstoret<float,Packet4f,ResAlignment>(&res.x(),psub(mul1,mul2));
    return res;
  }
};


#if (defined EIGEN_VECTORIZE_SSE) || (EIGEN_ARCH_ARM64)

template<class Derived, class OtherDerived>
struct quat_product<Architecture::Target, Derived, OtherDerived, double>
{
  enum {
    BAlignment = traits<OtherDerived>::Alignment,
    ResAlignment = traits<Quaternion<double> >::Alignment
  };

  static inline Quaternion<double> run(const QuaternionBase<Derived>& _a, const QuaternionBase<OtherDerived>& _b)
  {
  Quaternion<double> res;

  evaluator<typename Derived::Coefficients> ae(_a.coeffs());
  evaluator<typename OtherDerived::Coefficients> be(_b.coeffs());

  const double* a = _a.coeffs().data();
  Packet2d b_xy = be.template packet<BAlignment,Packet2d>(0);
  Packet2d b_zw = be.template packet<BAlignment,Packet2d>(2);
  Packet2d a_xx = pset1<Packet2d>(a[0]);
  Packet2d a_yy = pset1<Packet2d>(a[1]);
  Packet2d a_zz = pset1<Packet2d>(a[2]);
  Packet2d a_ww = pset1<Packet2d>(a[3]);

  // two temporaries:
  Packet2d t1, t2;

  /*
   * t1 = ww*xy + yy*zw
   * t2 = zz*xy - xx*zw
   * res.xy = t1 +/- swap(t2)
   */
  t1 = padd(pmul(a_ww, b_xy), pmul(a_yy, b_zw));
  t2 = psub(pmul(a_zz, b_xy), pmul(a_xx, b_zw));
  pstoret<double,Packet2d,ResAlignment>(&res.x(), paddsub(t1, preverse(t2)));
  
  /*
   * t1 = ww*zw - yy*xy
   * t2 = zz*zw + xx*xy
   * res.zw = t1 -/+ swap(t2) = swap( swap(t1) +/- t2)
   */
  t1 = psub(pmul(a_ww, b_zw), pmul(a_yy, b_xy));
  t2 = padd(pmul(a_zz, b_zw), pmul(a_xx, b_xy));
  pstoret<double,Packet2d,ResAlignment>(&res.z(), preverse(paddsub(preverse(t1), t2)));

  return res;
}
};

template<class Derived>
struct quat_conj<Architecture::Target, Derived, double>
{
  enum {
    ResAlignment = traits<Quaternion<double> >::Alignment
  };
  static inline Quaternion<double> run(const QuaternionBase<Derived>& q)
  {
    evaluator<typename Derived::Coefficients> qe(q.coeffs());
    Quaternion<double> res;
    const double neg_zero = numext::bit_cast<double>(0x8000000000000000ull);
    const double arr1[2] = {neg_zero, neg_zero};
    const double arr2[2] = {neg_zero,  0.0};
    const Packet2d mask0 = ploadu<Packet2d>(arr1);
    const Packet2d mask2 = ploadu<Packet2d>(arr2);
    pstoret<double,Packet2d,ResAlignment>(&res.x(), pxor(mask0, qe.template packet<traits<Derived>::Alignment,Packet2d>(0)));
    pstoret<double,Packet2d,ResAlignment>(&res.z(), pxor(mask2, qe.template packet<traits<Derived>::Alignment,Packet2d>(2)));
    return res;
  }
};

#endif // end EIGEN_VECTORIZE_SSE_OR_EIGEN_ARCH_ARM64

} // end namespace internal

} // end namespace Eigen

#endif // EIGEN_GEOMETRY_SIMD_H
```
