## Supplementary material for "Identification of QTL-by-Environment Interaction by Controlling Polygenic Background Effect": EulerAngles.h

```
// This file is part of Eigen, a lightweight C++ template library
// for linear algebra.
//
// Copyright (C) 2008 Gael Guennebaud <gael.guennebaud@inria.fr>
//
// This Source Code Form is subject to the terms of the Mozilla
// Public License v. 2.0. If a copy of the MPL was not distributed
// with this file, You can obtain one at http://mozilla.org/MPL/2.0/.

#ifndef EIGEN_EULERANGLES_H
#define EIGEN_EULERANGLES_H

namespace Eigen { 

/** \geometry_module \ingroup Geometry_Module
  *
  *
  * \returns the Euler-angles of the rotation matrix \c *this using the convention defined by the triplet (\a a0,\a a1,\a a2)
  *
  * Each of the three parameters \a a0,\a a1,\a a2 represents the respective rotation axis as an integer in {0,1,2}.
  * For instance, in:
  * \code Vector3f ea = mat.eulerAngles(2, 0, 2); \endcode
  * "2" represents the z axis and "0" the x axis, etc. The returned angles are such that
  * we have the following equality:
  * \code
  * mat == AngleAxisf(ea[0], Vector3f::UnitZ())
  *      * AngleAxisf(ea[1], Vector3f::UnitX())
  *      * AngleAxisf(ea[2], Vector3f::UnitZ()); \endcode
  * This corresponds to the right-multiply conventions (with right hand side frames).
  * 
  * The returned angles are in the ranges [0:pi]x[-pi:pi]x[-pi:pi].
  * 
  * \sa class AngleAxis
  */
template<typename Derived>
EIGEN_DEVICE_FUNC inline Matrix<typename MatrixBase<Derived>::Scalar,3,1>
MatrixBase<Derived>::eulerAngles(Index a0, Index a1, Index a2) const
{
  EIGEN_USING_STD(atan2)
  EIGEN_USING_STD(sin)
  EIGEN_USING_STD(cos)
  /* Implemented from Graphics Gems IV */
  EIGEN_STATIC_ASSERT_MATRIX_SPECIFIC_SIZE(Derived,3,3)

  Matrix<Scalar,3,1> res;
  typedef Matrix<typename Derived::Scalar,2,1> Vector2;

  const Index odd = ((a0+1)%3 == a1) ? 0 : 1;
  const Index i = a0;
  const Index j = (a0 + 1 + odd)%3;
  const Index k = (a0 + 2 - odd)%3;
  
  if (a0==a2)
  {
    res[0] = atan2(coeff(j,i), coeff(k,i));
    if((odd && res[0]<Scalar(0)) || ((!odd) && res[0]>Scalar(0)))
    {
      if(res[0] > Scalar(0)) {
        res[0] -= Scalar(EIGEN_PI);
      }
      else {
        res[0] += Scalar(EIGEN_PI);
      }
      Scalar s2 = Vector2(coeff(j,i), coeff(k,i)).norm();
      res[1] = -atan2(s2, coeff(i,i));
    }
    else
    {
      Scalar s2 = Vector2(coeff(j,i), coeff(k,i)).norm();
      res[1] = atan2(s2, coeff(i,i));
    }
    
    // With a=(0,1,0), we have i=0; j=1; k=2, and after computing the first two angles,
    // we can compute their respective rotation, and apply its inverse to M. Since the result must
    // be a rotation around x, we have:
    //
    //  c2  s1.s2 c1.s2                   1  0   0 
    //  0   c1    -s1       *    M    =   0  c3  s3
    //  -s2 s1.c2 c1.c2                   0 -s3  c3
    //
    //  Thus:  m11.c1 - m21.s1 = c3  &   m12.c1 - m22.s1 = s3
    
    Scalar s1 = sin(res[0]);
    Scalar c1 = cos(res[0]);
    res[2] = atan2(c1*coeff(j,k)-s1*coeff(k,k), c1*coeff(j,j) - s1 * coeff(k,j));
  } 
  else
  {
    res[0] = atan2(coeff(j,k), coeff(k,k));
    Scalar c2 = Vector2(coeff(i,i), coeff(i,j)).norm();
    if((odd && res[0]<Scalar(0)) || ((!odd) && res[0]>Scalar(0))) {
      if(res[0] > Scalar(0)) {
        res[0] -= Scalar(EIGEN_PI);
      }
      else {
        res[0] += Scalar(EIGEN_PI);
      }
      res[1] = atan2(-coeff(i,k), -c2);
    }
    else
      res[1] = atan2(-coeff(i,k), c2);
    Scalar s1 = sin(res[0]);
    Scalar c1 = cos(res[0]);
    res[2] = atan2(s1*coeff(k,i)-c1*coeff(j,i), c1*coeff(j,j) - s1 * coeff(k,j));
  }
  if (!odd)
    res = -res;
  
  return res;
}

} // end namespace Eigen

#endif // EIGEN_EULERANGLES_H
```
