## Supplementary material for "Identification of QTL-by-Environment Interaction by Controlling Polygenic Background Effect": Homogeneous.h

```
// This file is part of Eigen, a lightweight C++ template library
// for linear algebra.
//
// Copyright (C) 2009-2010 Gael Guennebaud <gael.guennebaud@inria.fr>
//
// This Source Code Form is subject to the terms of the Mozilla
// Public License v. 2.0. If a copy of the MPL was not distributed
// with this file, You can obtain one at http://mozilla.org/MPL/2.0/.

#ifndef EIGEN_HOMOGENEOUS_H
#define EIGEN_HOMOGENEOUS_H

namespace Eigen {

/** \geometry_module \ingroup Geometry_Module
  *
  * \class Homogeneous
  *
  * \brief Expression of one (or a set of) homogeneous vector(s)
  *
  * \param MatrixType the type of the object in which we are making homogeneous
  *
  * This class represents an expression of one (or a set of) homogeneous vector(s).
  * It is the return type of MatrixBase::homogeneous() and most of the time
  * this is the only way it is used.
  *
  * \sa MatrixBase::homogeneous()
  */

namespace internal {

template<typename MatrixType,int Direction>
struct traits<Homogeneous<MatrixType,Direction> >
 : traits<MatrixType>
{
  typedef typename traits<MatrixType>::StorageKind StorageKind;
  typedef typename ref_selector<MatrixType>::type MatrixTypeNested;
  typedef typename remove_reference<MatrixTypeNested>::type _MatrixTypeNested;
  enum {
    RowsPlusOne = (MatrixType::RowsAtCompileTime != Dynamic) ?
                  int(MatrixType::RowsAtCompileTime) + 1 : Dynamic,
    ColsPlusOne = (MatrixType::ColsAtCompileTime != Dynamic) ?
                  int(MatrixType::ColsAtCompileTime) + 1 : Dynamic,
    RowsAtCompileTime = Direction==Vertical  ?  RowsPlusOne : MatrixType::RowsAtCompileTime,
    ColsAtCompileTime = Direction==Horizontal ? ColsPlusOne : MatrixType::ColsAtCompileTime,
    MaxRowsAtCompileTime = RowsAtCompileTime,
    MaxColsAtCompileTime = ColsAtCompileTime,
    TmpFlags = _MatrixTypeNested::Flags & HereditaryBits,
    Flags = ColsAtCompileTime==1 ? (TmpFlags & ~RowMajorBit)
          : RowsAtCompileTime==1 ? (TmpFlags | RowMajorBit)
          : TmpFlags
  };
};

template<typename MatrixType,typename Lhs> struct homogeneous_left_product_impl;
template<typename MatrixType,typename Rhs> struct homogeneous_right_product_impl;

} // end namespace internal

template<typename MatrixType,int _Direction> class Homogeneous
  : public MatrixBase<Homogeneous<MatrixType,_Direction> >, internal::no_assignment_operator
{
  public:

    typedef MatrixType NestedExpression;
    enum { Direction = _Direction };

    typedef MatrixBase<Homogeneous> Base;
    EIGEN_DENSE_PUBLIC_INTERFACE(Homogeneous)

    EIGEN_DEVICE_FUNC explicit inline Homogeneous(const MatrixType& matrix)
      : m_matrix(matrix)
    {}

    EIGEN_DEVICE_FUNC EIGEN_CONSTEXPR
    inline Index rows() const EIGEN_NOEXCEPT { return m_matrix.rows() + (int(Direction)==Vertical   ? 1 : 0); }
    EIGEN_DEVICE_FUNC EIGEN_CONSTEXPR
    inline Index cols() const EIGEN_NOEXCEPT { return m_matrix.cols() + (int(Direction)==Horizontal ? 1 : 0); }

    EIGEN_DEVICE_FUNC const NestedExpression& nestedExpression() const { return m_matrix; }

    template<typename Rhs>
    EIGEN_DEVICE_FUNC inline const Product<Homogeneous,Rhs>
    operator* (const MatrixBase<Rhs>& rhs) const
    {
      eigen_assert(int(Direction)==Horizontal);
      return Product<Homogeneous,Rhs>(*this,rhs.derived());
    }

    template<typename Lhs> friend
    EIGEN_DEVICE_FUNC inline const Product<Lhs,Homogeneous>
    operator* (const MatrixBase<Lhs>& lhs, const Homogeneous& rhs)
    {
      eigen_assert(int(Direction)==Vertical);
      return Product<Lhs,Homogeneous>(lhs.derived(),rhs);
    }

    template<typename Scalar, int Dim, int Mode, int Options> friend
    EIGEN_DEVICE_FUNC inline const Product<Transform<Scalar,Dim,Mode,Options>, Homogeneous >
    operator* (const Transform<Scalar,Dim,Mode,Options>& lhs, const Homogeneous& rhs)
    {
      eigen_assert(int(Direction)==Vertical);
      return Product<Transform<Scalar,Dim,Mode,Options>, Homogeneous>(lhs,rhs);
    }

    template<typename Func>
    EIGEN_DEVICE_FUNC EIGEN_STRONG_INLINE typename internal::result_of<Func(Scalar,Scalar)>::type
    redux(const Func& func) const
    {
      return func(m_matrix.redux(func), Scalar(1));
    }

  protected:
    typename MatrixType::Nested m_matrix;
};

/** \geometry_module \ingroup Geometry_Module
  *
  * \returns a vector expression that is one longer than the vector argument, with the value 1 symbolically appended as the last coefficient.
  *
  * This can be used to convert affine coordinates to homogeneous coordinates.
  *
  * \only_for_vectors
  *
  * Example: \include MatrixBase_homogeneous.cpp
  * Output: \verbinclude MatrixBase_homogeneous.out
  *
  * \sa VectorwiseOp::homogeneous(), class Homogeneous
  */
template<typename Derived>
EIGEN_DEVICE_FUNC inline typename MatrixBase<Derived>::HomogeneousReturnType
MatrixBase<Derived>::homogeneous() const
{
  EIGEN_STATIC_ASSERT_VECTOR_ONLY(Derived);
  return HomogeneousReturnType(derived());
}

/** \geometry_module \ingroup Geometry_Module
  *
  * \returns an expression where the value 1 is symbolically appended as the final coefficient to each column (or row) of the matrix.
  *
  * This can be used to convert affine coordinates to homogeneous coordinates.
  *
  * Example: \include VectorwiseOp_homogeneous.cpp
  * Output: \verbinclude VectorwiseOp_homogeneous.out
  *
  * \sa MatrixBase::homogeneous(), class Homogeneous */
template<typename ExpressionType, int Direction>
EIGEN_DEVICE_FUNC inline Homogeneous<ExpressionType,Direction>
VectorwiseOp<ExpressionType,Direction>::homogeneous() const
{
  return HomogeneousReturnType(_expression());
}

/** \geometry_module \ingroup Geometry_Module
  *
  * \brief homogeneous normalization
  *
  * \returns a vector expression of the N-1 first coefficients of \c *this divided by that last coefficient.
  *
  * This can be used to convert homogeneous coordinates to affine coordinates.
  *
  * It is essentially a shortcut for:
  * \code
    this->head(this->size()-1)/this->coeff(this->size()-1);
    \endcode
  *
  * Example: \include MatrixBase_hnormalized.cpp
  * Output: \verbinclude MatrixBase_hnormalized.out
  *
  * \sa VectorwiseOp::hnormalized() */
template<typename Derived>
EIGEN_DEVICE_FUNC inline const typename MatrixBase<Derived>::HNormalizedReturnType
MatrixBase<Derived>::hnormalized() const
{
  EIGEN_STATIC_ASSERT_VECTOR_ONLY(Derived);
  return ConstStartMinusOne(derived(),0,0,
    ColsAtCompileTime==1?size()-1:1,
    ColsAtCompileTime==1?1:size()-1) / coeff(size()-1);
}

/** \geometry_module \ingroup Geometry_Module
  *
  * \brief column or row-wise homogeneous normalization
  *
  * \returns an expression of the first N-1 coefficients of each column (or row) of \c *this divided by the last coefficient of each column (or row).
  *
  * This can be used to convert homogeneous coordinates to affine coordinates.
  *
  * It is conceptually equivalent to calling MatrixBase::hnormalized() to each column (or row) of \c *this.
  *
  * Example: \include DirectionWise_hnormalized.cpp
  * Output: \verbinclude DirectionWise_hnormalized.out
  *
  * \sa MatrixBase::hnormalized() */
template<typename ExpressionType, int Direction>
EIGEN_DEVICE_FUNC inline const typename VectorwiseOp<ExpressionType,Direction>::HNormalizedReturnType
VectorwiseOp<ExpressionType,Direction>::hnormalized() const
{
  return HNormalized_Block(_expression(),0,0,
      Direction==Vertical   ? _expression().rows()-1 : _expression().rows(),
      Direction==Horizontal ? _expression().cols()-1 : _expression().cols()).cwiseQuotient(
      Replicate<HNormalized_Factors,
                Direction==Vertical   ? HNormalized_SizeMinusOne : 1,
                Direction==Horizontal ? HNormalized_SizeMinusOne : 1>
        (HNormalized_Factors(_expression(),
          Direction==Vertical    ? _expression().rows()-1:0,
          Direction==Horizontal  ? _expression().cols()-1:0,
          Direction==Vertical    ? 1 : _expression().rows(),
          Direction==Horizontal  ? 1 : _expression().cols()),
         Direction==Vertical   ? _expression().rows()-1 : 1,
         Direction==Horizontal ? _expression().cols()-1 : 1));
}

namespace internal {

template<typename MatrixOrTransformType>
struct take_matrix_for_product
{
  typedef MatrixOrTransformType type;
  EIGEN_DEVICE_FUNC static const type& run(const type &x) { return x; }
};

template<typename Scalar, int Dim, int Mode,int Options>
struct take_matrix_for_product<Transform<Scalar, Dim, Mode, Options> >
{
  typedef Transform<Scalar, Dim, Mode, Options> TransformType;
  typedef typename internal::add_const<typename TransformType::ConstAffinePart>::type type;
  EIGEN_DEVICE_FUNC static type run (const TransformType& x) { return x.affine(); }
};

template<typename Scalar, int Dim, int Options>
struct take_matrix_for_product<Transform<Scalar, Dim, Projective, Options> >
{
  typedef Transform<Scalar, Dim, Projective, Options> TransformType;
  typedef typename TransformType::MatrixType type;
  EIGEN_DEVICE_FUNC static const type& run (const TransformType& x) { return x.matrix(); }
};

template<typename MatrixType,typename Lhs>
struct traits<homogeneous_left_product_impl<Homogeneous<MatrixType,Vertical>,Lhs> >
{
  typedef typename take_matrix_for_product<Lhs>::type LhsMatrixType;
  typedef typename remove_all<MatrixType>::type MatrixTypeCleaned;
  typedef typename remove_all<LhsMatrixType>::type LhsMatrixTypeCleaned;
  typedef typename make_proper_matrix_type<
                 typename traits<MatrixTypeCleaned>::Scalar,
                 LhsMatrixTypeCleaned::RowsAtCompileTime,
                 MatrixTypeCleaned::ColsAtCompileTime,
                 MatrixTypeCleaned::PlainObject::Options,
                 LhsMatrixTypeCleaned::MaxRowsAtCompileTime,
                 MatrixTypeCleaned::MaxColsAtCompileTime>::type ReturnType;
};

template<typename MatrixType,typename Lhs>
struct homogeneous_left_product_impl<Homogeneous<MatrixType,Vertical>,Lhs>
  : public ReturnByValue<homogeneous_left_product_impl<Homogeneous<MatrixType,Vertical>,Lhs> >
{
  typedef typename traits<homogeneous_left_product_impl>::LhsMatrixType LhsMatrixType;
  typedef typename remove_all<LhsMatrixType>::type LhsMatrixTypeCleaned;
  typedef typename remove_all<typename LhsMatrixTypeCleaned::Nested>::type LhsMatrixTypeNested;
  EIGEN_DEVICE_FUNC homogeneous_left_product_impl(const Lhs& lhs, const MatrixType& rhs)
    : m_lhs(take_matrix_for_product<Lhs>::run(lhs)),
      m_rhs(rhs)
  {}

  EIGEN_DEVICE_FUNC EIGEN_CONSTEXPR
  inline Index rows() const EIGEN_NOEXCEPT { return m_lhs.rows(); }
  EIGEN_DEVICE_FUNC EIGEN_CONSTEXPR
  inline Index cols() const EIGEN_NOEXCEPT { return m_rhs.cols(); }

  template<typename Dest> EIGEN_DEVICE_FUNC void evalTo(Dest& dst) const
  {
    // FIXME investigate how to allow lazy evaluation of this product when possible
    dst = Block<const LhsMatrixTypeNested,
              LhsMatrixTypeNested::RowsAtCompileTime,
              LhsMatrixTypeNested::ColsAtCompileTime==Dynamic?Dynamic:LhsMatrixTypeNested::ColsAtCompileTime-1>
            (m_lhs,0,0,m_lhs.rows(),m_lhs.cols()-1) * m_rhs;
    dst += m_lhs.col(m_lhs.cols()-1).rowwise()
            .template replicate<MatrixType::ColsAtCompileTime>(m_rhs.cols());
  }

  typename LhsMatrixTypeCleaned::Nested m_lhs;
  typename MatrixType::Nested m_rhs;
};

template<typename MatrixType,typename Rhs>
struct traits<homogeneous_right_product_impl<Homogeneous<MatrixType,Horizontal>,Rhs> >
{
  typedef typename make_proper_matrix_type<typename traits<MatrixType>::Scalar,
                 MatrixType::RowsAtCompileTime,
                 Rhs::ColsAtCompileTime,
                 MatrixType::PlainObject::Options,
                 MatrixType::MaxRowsAtCompileTime,
                 Rhs::MaxColsAtCompileTime>::type ReturnType;
};

template<typename MatrixType,typename Rhs>
struct homogeneous_right_product_impl<Homogeneous<MatrixType,Horizontal>,Rhs>
  : public ReturnByValue<homogeneous_right_product_impl<Homogeneous<MatrixType,Horizontal>,Rhs> >
{
  typedef typename remove_all<typename Rhs::Nested>::type RhsNested;
  EIGEN_DEVICE_FUNC homogeneous_right_product_impl(const MatrixType& lhs, const Rhs& rhs)
    : m_lhs(lhs), m_rhs(rhs)
  {}

  EIGEN_DEVICE_FUNC EIGEN_CONSTEXPR inline Index rows() const EIGEN_NOEXCEPT { return m_lhs.rows(); }
  EIGEN_DEVICE_FUNC EIGEN_CONSTEXPR inline Index cols() const EIGEN_NOEXCEPT { return m_rhs.cols(); }

  template<typename Dest> EIGEN_DEVICE_FUNC void evalTo(Dest& dst) const
  {
    // FIXME investigate how to allow lazy evaluation of this product when possible
    dst = m_lhs * Block<const RhsNested,
                        RhsNested::RowsAtCompileTime==Dynamic?Dynamic:RhsNested::RowsAtCompileTime-1,
                        RhsNested::ColsAtCompileTime>
            (m_rhs,0,0,m_rhs.rows()-1,m_rhs.cols());
    dst += m_rhs.row(m_rhs.rows()-1).colwise()
            .template replicate<MatrixType::RowsAtCompileTime>(m_lhs.rows());
  }

  typename MatrixType::Nested m_lhs;
  typename Rhs::Nested m_rhs;
};

template<typename ArgType,int Direction>
struct evaluator_traits<Homogeneous<ArgType,Direction> >
{
  typedef typename storage_kind_to_evaluator_kind<typename ArgType::StorageKind>::Kind Kind;
  typedef HomogeneousShape Shape;
};

template<> struct AssignmentKind<DenseShape,HomogeneousShape> { typedef Dense2Dense Kind; };


template<typename ArgType,int Direction>
struct unary_evaluator<Homogeneous<ArgType,Direction>, IndexBased>
  : evaluator<typename Homogeneous<ArgType,Direction>::PlainObject >
{
  typedef Homogeneous<ArgType,Direction> XprType;
  typedef typename XprType::PlainObject PlainObject;
  typedef evaluator<PlainObject> Base;

  EIGEN_DEVICE_FUNC explicit unary_evaluator(const XprType& op)
    : Base(), m_temp(op)
  {
    ::new (static_cast<Base*>(this)) Base(m_temp);
  }

protected:
  PlainObject m_temp;
};

// dense = homogeneous
template< typename DstXprType, typename ArgType, typename Scalar>
struct Assignment<DstXprType, Homogeneous<ArgType,Vertical>, internal::assign_op<Scalar,typename ArgType::Scalar>, Dense2Dense>
{
  typedef Homogeneous<ArgType,Vertical> SrcXprType;
  EIGEN_DEVICE_FUNC static void run(DstXprType &dst, const SrcXprType &src, const internal::assign_op<Scalar,typename ArgType::Scalar> &)
  {
    Index dstRows = src.rows();
    Index dstCols = src.cols();
    if((dst.rows()!=dstRows) || (dst.cols()!=dstCols))
      dst.resize(dstRows, dstCols);

    dst.template topRows<ArgType::RowsAtCompileTime>(src.nestedExpression().rows()) = src.nestedExpression();
    dst.row(dst.rows()-1).setOnes();
  }
};

// dense = homogeneous
template< typename DstXprType, typename ArgType, typename Scalar>
struct Assignment<DstXprType, Homogeneous<ArgType,Horizontal>, internal::assign_op<Scalar,typename ArgType::Scalar>, Dense2Dense>
{
  typedef Homogeneous<ArgType,Horizontal> SrcXprType;
  EIGEN_DEVICE_FUNC static void run(DstXprType &dst, const SrcXprType &src, const internal::assign_op<Scalar,typename ArgType::Scalar> &)
  {
    Index dstRows = src.rows();
    Index dstCols = src.cols();
    if((dst.rows()!=dstRows) || (dst.cols()!=dstCols))
      dst.resize(dstRows, dstCols);

    dst.template leftCols<ArgType::ColsAtCompileTime>(src.nestedExpression().cols()) = src.nestedExpression();
    dst.col(dst.cols()-1).setOnes();
  }
};

template<typename LhsArg, typename Rhs, int ProductTag>
struct generic_product_impl<Homogeneous<LhsArg,Horizontal>, Rhs, HomogeneousShape, DenseShape, ProductTag>
{
  template<typename Dest>
  EIGEN_DEVICE_FUNC static void evalTo(Dest& dst, const Homogeneous<LhsArg,Horizontal>& lhs, const Rhs& rhs)
  {
    homogeneous_right_product_impl<Homogeneous<LhsArg,Horizontal>, Rhs>(lhs.nestedExpression(), rhs).evalTo(dst);
  }
};

template<typename Lhs,typename Rhs>
struct homogeneous_right_product_refactoring_helper
{
  enum {
    Dim  = Lhs::ColsAtCompileTime,
    Rows = Lhs::RowsAtCompileTime
  };
  typedef typename Rhs::template ConstNRowsBlockXpr<Dim>::Type          LinearBlockConst;
  typedef typename remove_const<LinearBlockConst>::type                 LinearBlock;
  typedef typename Rhs::ConstRowXpr                                     ConstantColumn;
  typedef Replicate<const ConstantColumn,Rows,1>                        ConstantBlock;
  typedef Product<Lhs,LinearBlock,LazyProduct>                          LinearProduct;
  typedef CwiseBinaryOp<internal::scalar_sum_op<typename Lhs::Scalar,typename Rhs::Scalar>, const LinearProduct, const ConstantBlock> Xpr;
};

template<typename Lhs, typename Rhs, int ProductTag>
struct product_evaluator<Product<Lhs, Rhs, LazyProduct>, ProductTag, HomogeneousShape, DenseShape>
 : public evaluator<typename homogeneous_right_product_refactoring_helper<typename Lhs::NestedExpression,Rhs>::Xpr>
{
  typedef Product<Lhs, Rhs, LazyProduct> XprType;
  typedef homogeneous_right_product_refactoring_helper<typename Lhs::NestedExpression,Rhs> helper;
  typedef typename helper::ConstantBlock ConstantBlock;
  typedef typename helper::Xpr RefactoredXpr;
  typedef evaluator<RefactoredXpr> Base;

  EIGEN_DEVICE_FUNC explicit product_evaluator(const XprType& xpr)
    : Base(  xpr.lhs().nestedExpression() .lazyProduct(  xpr.rhs().template topRows<helper::Dim>(xpr.lhs().nestedExpression().cols()) )
            + ConstantBlock(xpr.rhs().row(xpr.rhs().rows()-1),xpr.lhs().rows(), 1) )
  {}
};

template<typename Lhs, typename RhsArg, int ProductTag>
struct generic_product_impl<Lhs, Homogeneous<RhsArg,Vertical>, DenseShape, HomogeneousShape, ProductTag>
{
  template<typename Dest>
  EIGEN_DEVICE_FUNC static void evalTo(Dest& dst, const Lhs& lhs, const Homogeneous<RhsArg,Vertical>& rhs)
  {
    homogeneous_left_product_impl<Homogeneous<RhsArg,Vertical>, Lhs>(lhs, rhs.nestedExpression()).evalTo(dst);
  }
};

// TODO: the following specialization is to address a regression from 3.2 to 3.3
// In the future, this path should be optimized.
template<typename Lhs, typename RhsArg, int ProductTag>
struct generic_product_impl<Lhs, Homogeneous<RhsArg,Vertical>, TriangularShape, HomogeneousShape, ProductTag>
{
  template<typename Dest>
  static void evalTo(Dest& dst, const Lhs& lhs, const Homogeneous<RhsArg,Vertical>& rhs)
  {
    dst.noalias() = lhs * rhs.eval();
  }
};

template<typename Lhs,typename Rhs>
struct homogeneous_left_product_refactoring_helper
{
  enum {
    Dim = Rhs::RowsAtCompileTime,
    Cols = Rhs::ColsAtCompileTime
  };
  typedef typename Lhs::template ConstNColsBlockXpr<Dim>::Type          LinearBlockConst;
  typedef typename remove_const<LinearBlockConst>::type                 LinearBlock;
  typedef typename Lhs::ConstColXpr                                     ConstantColumn;
  typedef Replicate<const ConstantColumn,1,Cols>                        ConstantBlock;
  typedef Product<LinearBlock,Rhs,LazyProduct>                          LinearProduct;
  typedef CwiseBinaryOp<internal::scalar_sum_op<typename Lhs::Scalar,typename Rhs::Scalar>, const LinearProduct, const ConstantBlock> Xpr;
};

template<typename Lhs, typename Rhs, int ProductTag>
struct product_evaluator<Product<Lhs, Rhs, LazyProduct>, ProductTag, DenseShape, HomogeneousShape>
 : public evaluator<typename homogeneous_left_product_refactoring_helper<Lhs,typename Rhs::NestedExpression>::Xpr>
{
  typedef Product<Lhs, Rhs, LazyProduct> XprType;
  typedef homogeneous_left_product_refactoring_helper<Lhs,typename Rhs::NestedExpression> helper;
  typedef typename helper::ConstantBlock ConstantBlock;
  typedef typename helper::Xpr RefactoredXpr;
  typedef evaluator<RefactoredXpr> Base;

  EIGEN_DEVICE_FUNC explicit product_evaluator(const XprType& xpr)
    : Base(   xpr.lhs().template leftCols<helper::Dim>(xpr.rhs().nestedExpression().rows()) .lazyProduct( xpr.rhs().nestedExpression() )
            + ConstantBlock(xpr.lhs().col(xpr.lhs().cols()-1),1,xpr.rhs().cols()) )
  {}
};

template<typename Scalar, int Dim, int Mode,int Options, typename RhsArg, int ProductTag>
struct generic_product_impl<Transform<Scalar,Dim,Mode,Options>, Homogeneous<RhsArg,Vertical>, DenseShape, HomogeneousShape, ProductTag>
{
  typedef Transform<Scalar,Dim,Mode,Options> TransformType;
  template<typename Dest>
  EIGEN_DEVICE_FUNC static void evalTo(Dest& dst, const TransformType& lhs, const Homogeneous<RhsArg,Vertical>& rhs)
  {
    homogeneous_left_product_impl<Homogeneous<RhsArg,Vertical>, TransformType>(lhs, rhs.nestedExpression()).evalTo(dst);
  }
};

template<typename ExpressionType, int Side, bool Transposed>
struct permutation_matrix_product<ExpressionType, Side, Transposed, HomogeneousShape>
  : public permutation_matrix_product<ExpressionType, Side, Transposed, DenseShape>
{};

} // end namespace internal

} // end namespace Eigen

#endif // EIGEN_HOMOGENEOUS_H
```
