## Supplementary material for "Identification of QTL-by-Environment Interaction by Controlling Polygenic Background Effect": Hyperplane.h

```
// This file is part of Eigen, a lightweight C++ template library
// for linear algebra.
//
// Copyright (C) 2008 Gael Guennebaud <gael.guennebaud@inria.fr>
// Copyright (C) 2008 Benoit Jacob <jacob.benoit.1@gmail.com>
//
// This Source Code Form is subject to the terms of the Mozilla
// Public License v. 2.0. If a copy of the MPL was not distributed
// with this file, You can obtain one at http://mozilla.org/MPL/2.0/.

#ifndef EIGEN_HYPERPLANE_H
#define EIGEN_HYPERPLANE_H

namespace Eigen { 

/** \geometry_module \ingroup Geometry_Module
  *
  * \class Hyperplane
  *
  * \brief A hyperplane
  *
  * A hyperplane is an affine subspace of dimension n-1 in a space of dimension n.
  * For example, a hyperplane in a plane is a line; a hyperplane in 3-space is a plane.
  *
  * \tparam _Scalar the scalar type, i.e., the type of the coefficients
  * \tparam _AmbientDim the dimension of the ambient space, can be a compile time value or Dynamic.
  *             Notice that the dimension of the hyperplane is _AmbientDim-1.
  *
  * This class represents an hyperplane as the zero set of the implicit equation
  * \f$ n \cdot x + d = 0 \f$ where \f$ n \f$ is a unit normal vector of the plane (linear part)
  * and \f$ d \f$ is the distance (offset) to the origin.
  */
template <typename _Scalar, int _AmbientDim, int _Options>
class Hyperplane
{
public:
  EIGEN_MAKE_ALIGNED_OPERATOR_NEW_IF_VECTORIZABLE_FIXED_SIZE(_Scalar,_AmbientDim==Dynamic ? Dynamic : _AmbientDim+1)
  enum {
    AmbientDimAtCompileTime = _AmbientDim,
    Options = _Options
  };
  typedef _Scalar Scalar;
  typedef typename NumTraits<Scalar>::Real RealScalar;
  typedef Eigen::Index Index; ///< \deprecated since Eigen 3.3
  typedef Matrix<Scalar,AmbientDimAtCompileTime,1> VectorType;
  typedef Matrix<Scalar,Index(AmbientDimAtCompileTime)==Dynamic
                        ? Dynamic
                        : Index(AmbientDimAtCompileTime)+1,1,Options> Coefficients;
  typedef Block<Coefficients,AmbientDimAtCompileTime,1> NormalReturnType;
  typedef const Block<const Coefficients,AmbientDimAtCompileTime,1> ConstNormalReturnType;

  /** Default constructor without initialization */
  EIGEN_DEVICE_FUNC inline Hyperplane() {}
  
  template<int OtherOptions>
  EIGEN_DEVICE_FUNC Hyperplane(const Hyperplane<Scalar,AmbientDimAtCompileTime,OtherOptions>& other)
   : m_coeffs(other.coeffs())
  {}

  /** Constructs a dynamic-size hyperplane with \a _dim the dimension
    * of the ambient space */
  EIGEN_DEVICE_FUNC inline explicit Hyperplane(Index _dim) : m_coeffs(_dim+1) {}

  /** Construct a plane from its normal \a n and a point \a e onto the plane.
    * \warning the vector normal is assumed to be normalized.
    */
  EIGEN_DEVICE_FUNC inline Hyperplane(const VectorType& n, const VectorType& e)
    : m_coeffs(n.size()+1)
  {
    normal() = n;
    offset() = -n.dot(e);
  }

  /** Constructs a plane from its normal \a n and distance to the origin \a d
    * such that the algebraic equation of the plane is \f$ n \cdot x + d = 0 \f$.
    * \warning the vector normal is assumed to be normalized.
    */
  EIGEN_DEVICE_FUNC inline Hyperplane(const VectorType& n, const Scalar& d)
    : m_coeffs(n.size()+1)
  {
    normal() = n;
    offset() = d;
  }

  /** Constructs a hyperplane passing through the two points. If the dimension of the ambient space
    * is greater than 2, then there isn't uniqueness, so an arbitrary choice is made.
    */
  EIGEN_DEVICE_FUNC static inline Hyperplane Through(const VectorType& p0, const VectorType& p1)
  {
    Hyperplane result(p0.size());
    result.normal() = (p1 - p0).unitOrthogonal();
    result.offset() = -p0.dot(result.normal());
    return result;
  }

  /** Constructs a hyperplane passing through the three points. The dimension of the ambient space
    * is required to be exactly 3.
    */
  EIGEN_DEVICE_FUNC static inline Hyperplane Through(const VectorType& p0, const VectorType& p1, const VectorType& p2)
  {
    EIGEN_STATIC_ASSERT_VECTOR_SPECIFIC_SIZE(VectorType, 3)
    Hyperplane result(p0.size());
    VectorType v0(p2 - p0), v1(p1 - p0);
    result.normal() = v0.cross(v1);
    RealScalar norm = result.normal().norm();
    if(norm <= v0.norm() * v1.norm() * NumTraits<RealScalar>::epsilon())
    {
      Matrix<Scalar,2,3> m; m << v0.transpose(), v1.transpose();
      JacobiSVD<Matrix<Scalar,2,3> > svd(m, ComputeFullV);
      result.normal() = svd.matrixV().col(2);
    }
    else
      result.normal() /= norm;
    result.offset() = -p0.dot(result.normal());
    return result;
  }

  /** Constructs a hyperplane passing through the parametrized line \a parametrized.
    * If the dimension of the ambient space is greater than 2, then there isn't uniqueness,
    * so an arbitrary choice is made.
    */
  // FIXME to be consistent with the rest this could be implemented as a static Through function ??
  EIGEN_DEVICE_FUNC explicit Hyperplane(const ParametrizedLine<Scalar, AmbientDimAtCompileTime>& parametrized)
  {
    normal() = parametrized.direction().unitOrthogonal();
    offset() = -parametrized.origin().dot(normal());
  }

  EIGEN_DEVICE_FUNC ~Hyperplane() {}

  /** \returns the dimension in which the plane holds */
  EIGEN_DEVICE_FUNC inline Index dim() const { return AmbientDimAtCompileTime==Dynamic ? m_coeffs.size()-1 : Index(AmbientDimAtCompileTime); }

  /** normalizes \c *this */
  EIGEN_DEVICE_FUNC void normalize(void)
  {
    m_coeffs /= normal().norm();
  }

  /** \returns the signed distance between the plane \c *this and a point \a p.
    * \sa absDistance()
    */
  EIGEN_DEVICE_FUNC inline Scalar signedDistance(const VectorType& p) const { return normal().dot(p) + offset(); }

  /** \returns the absolute distance between the plane \c *this and a point \a p.
    * \sa signedDistance()
    */
  EIGEN_DEVICE_FUNC inline Scalar absDistance(const VectorType& p) const { return numext::abs(signedDistance(p)); }

  /** \returns the projection of a point \a p onto the plane \c *this.
    */
  EIGEN_DEVICE_FUNC inline VectorType projection(const VectorType& p) const { return p - signedDistance(p) * normal(); }

  /** \returns a constant reference to the unit normal vector of the plane, which corresponds
    * to the linear part of the implicit equation.
    */
  EIGEN_DEVICE_FUNC inline ConstNormalReturnType normal() const { return ConstNormalReturnType(m_coeffs,0,0,dim(),1); }

  /** \returns a non-constant reference to the unit normal vector of the plane, which corresponds
    * to the linear part of the implicit equation.
    */
  EIGEN_DEVICE_FUNC inline NormalReturnType normal() { return NormalReturnType(m_coeffs,0,0,dim(),1); }

  /** \returns the distance to the origin, which is also the "constant term" of the implicit equation
    * \warning the vector normal is assumed to be normalized.
    */
  EIGEN_DEVICE_FUNC inline const Scalar& offset() const { return m_coeffs.coeff(dim()); }

  /** \returns a non-constant reference to the distance to the origin, which is also the constant part
    * of the implicit equation */
  EIGEN_DEVICE_FUNC inline Scalar& offset() { return m_coeffs(dim()); }

  /** \returns a constant reference to the coefficients c_i of the plane equation:
    * \f$ c_0*x_0 + ... + c_{d-1}*x_{d-1} + c_d = 0 \f$
    */
  EIGEN_DEVICE_FUNC inline const Coefficients& coeffs() const { return m_coeffs; }

  /** \returns a non-constant reference to the coefficients c_i of the plane equation:
    * \f$ c_0*x_0 + ... + c_{d-1}*x_{d-1} + c_d = 0 \f$
    */
  EIGEN_DEVICE_FUNC inline Coefficients& coeffs() { return m_coeffs; }

  /** \returns the intersection of *this with \a other.
    *
    * \warning The ambient space must be a plane, i.e. have dimension 2, so that \c *this and \a other are lines.
    *
    * \note If \a other is approximately parallel to *this, this method will return any point on *this.
    */
  EIGEN_DEVICE_FUNC VectorType intersection(const Hyperplane& other) const
  {
    EIGEN_STATIC_ASSERT_VECTOR_SPECIFIC_SIZE(VectorType, 2)
    Scalar det = coeffs().coeff(0) * other.coeffs().coeff(1) - coeffs().coeff(1) * other.coeffs().coeff(0);
    // since the line equations ax+by=c are normalized with a^2+b^2=1, the following tests
    // whether the two lines are approximately parallel.
    if(internal::isMuchSmallerThan(det, Scalar(1)))
    {   // special case where the two lines are approximately parallel. Pick any point on the first line.
        if(numext::abs(coeffs().coeff(1))>numext::abs(coeffs().coeff(0)))
            return VectorType(coeffs().coeff(1), -coeffs().coeff(2)/coeffs().coeff(1)-coeffs().coeff(0));
        else
            return VectorType(-coeffs().coeff(2)/coeffs().coeff(0)-coeffs().coeff(1), coeffs().coeff(0));
    }
    else
    {   // general case
        Scalar invdet = Scalar(1) / det;
        return VectorType(invdet*(coeffs().coeff(1)*other.coeffs().coeff(2)-other.coeffs().coeff(1)*coeffs().coeff(2)),
                          invdet*(other.coeffs().coeff(0)*coeffs().coeff(2)-coeffs().coeff(0)*other.coeffs().coeff(2)));
    }
  }

  /** Applies the transformation matrix \a mat to \c *this and returns a reference to \c *this.
    *
    * \param mat the Dim x Dim transformation matrix
    * \param traits specifies whether the matrix \a mat represents an #Isometry
    *               or a more generic #Affine transformation. The default is #Affine.
    */
  template<typename XprType>
  EIGEN_DEVICE_FUNC inline Hyperplane& transform(const MatrixBase<XprType>& mat, TransformTraits traits = Affine)
  {
    if (traits==Affine)
    {
      normal() = mat.inverse().transpose() * normal();
      m_coeffs /= normal().norm();
    }
    else if (traits==Isometry)
      normal() = mat * normal();
    else
    {
      eigen_assert(0 && "invalid traits value in Hyperplane::transform()");
    }
    return *this;
  }

  /** Applies the transformation \a t to \c *this and returns a reference to \c *this.
    *
    * \param t the transformation of dimension Dim
    * \param traits specifies whether the transformation \a t represents an #Isometry
    *               or a more generic #Affine transformation. The default is #Affine.
    *               Other kind of transformations are not supported.
    */
  template<int TrOptions>
  EIGEN_DEVICE_FUNC inline Hyperplane& transform(const Transform<Scalar,AmbientDimAtCompileTime,Affine,TrOptions>& t,
                                TransformTraits traits = Affine)
  {
    transform(t.linear(), traits);
    offset() -= normal().dot(t.translation());
    return *this;
  }

  /** \returns \c *this with scalar type casted to \a NewScalarType
    *
    * Note that if \a NewScalarType is equal to the current scalar type of \c *this
    * then this function smartly returns a const reference to \c *this.
    */
  template<typename NewScalarType>
  EIGEN_DEVICE_FUNC inline typename internal::cast_return_type<Hyperplane,
           Hyperplane<NewScalarType,AmbientDimAtCompileTime,Options> >::type cast() const
  {
    return typename internal::cast_return_type<Hyperplane,
                    Hyperplane<NewScalarType,AmbientDimAtCompileTime,Options> >::type(*this);
  }

  /** Copy constructor with scalar type conversion */
  template<typename OtherScalarType,int OtherOptions>
  EIGEN_DEVICE_FUNC inline explicit Hyperplane(const Hyperplane<OtherScalarType,AmbientDimAtCompileTime,OtherOptions>& other)
  { m_coeffs = other.coeffs().template cast<Scalar>(); }

  /** \returns \c true if \c *this is approximately equal to \a other, within the precision
    * determined by \a prec.
    *
    * \sa MatrixBase::isApprox() */
  template<int OtherOptions>
  EIGEN_DEVICE_FUNC bool isApprox(const Hyperplane<Scalar,AmbientDimAtCompileTime,OtherOptions>& other, const typename NumTraits<Scalar>::Real& prec = NumTraits<Scalar>::dummy_precision()) const
  { return m_coeffs.isApprox(other.m_coeffs, prec); }

protected:

  Coefficients m_coeffs;
};

} // end namespace Eigen

#endif // EIGEN_HYPERPLANE_H
```
