## Supplementary material for "Identification of QTL-by-Environment Interaction by Controlling Polygenic Background Effect": OrthoMethods.h

```
// This file is part of Eigen, a lightweight C++ template library
// for linear algebra.
//
// Copyright (C) 2008-2009 Gael Guennebaud <gael.guennebaud@inria.fr>
// Copyright (C) 2006-2008 Benoit Jacob <jacob.benoit.1@gmail.com>
//
// This Source Code Form is subject to the terms of the Mozilla
// Public License v. 2.0. If a copy of the MPL was not distributed
// with this file, You can obtain one at http://mozilla.org/MPL/2.0/.

#ifndef EIGEN_ORTHOMETHODS_H
#define EIGEN_ORTHOMETHODS_H

namespace Eigen { 

/** \geometry_module \ingroup Geometry_Module
  *
  * \returns the cross product of \c *this and \a other
  *
  * Here is a very good explanation of cross-product: http://xkcd.com/199/
  * 
  * With complex numbers, the cross product is implemented as
  * \f$ (\mathbf{a}+i\mathbf{b}) \times (\mathbf{c}+i\mathbf{d}) = (\mathbf{a} \times \mathbf{c} - \mathbf{b} \times \mathbf{d}) - i(\mathbf{a} \times \mathbf{d} - \mathbf{b} \times \mathbf{c})\f$
  * 
  * \sa MatrixBase::cross3()
  */
template<typename Derived>
template<typename OtherDerived>
#ifndef EIGEN_PARSED_BY_DOXYGEN
EIGEN_DEVICE_FUNC EIGEN_STRONG_INLINE
typename MatrixBase<Derived>::template cross_product_return_type<OtherDerived>::type
#else
typename MatrixBase<Derived>::PlainObject
#endif
MatrixBase<Derived>::cross(const MatrixBase<OtherDerived>& other) const
{
  EIGEN_STATIC_ASSERT_VECTOR_SPECIFIC_SIZE(Derived,3)
  EIGEN_STATIC_ASSERT_VECTOR_SPECIFIC_SIZE(OtherDerived,3)

  // Note that there is no need for an expression here since the compiler
  // optimize such a small temporary very well (even within a complex expression)
  typename internal::nested_eval<Derived,2>::type lhs(derived());
  typename internal::nested_eval<OtherDerived,2>::type rhs(other.derived());
  return typename cross_product_return_type<OtherDerived>::type(
    numext::conj(lhs.coeff(1) * rhs.coeff(2) - lhs.coeff(2) * rhs.coeff(1)),
    numext::conj(lhs.coeff(2) * rhs.coeff(0) - lhs.coeff(0) * rhs.coeff(2)),
    numext::conj(lhs.coeff(0) * rhs.coeff(1) - lhs.coeff(1) * rhs.coeff(0))
  );
}

namespace internal {

template< int Arch,typename VectorLhs,typename VectorRhs,
          typename Scalar = typename VectorLhs::Scalar,
          bool Vectorizable = bool((VectorLhs::Flags&VectorRhs::Flags)&PacketAccessBit)>
struct cross3_impl {
  EIGEN_DEVICE_FUNC static inline typename internal::plain_matrix_type<VectorLhs>::type
  run(const VectorLhs& lhs, const VectorRhs& rhs)
  {
    return typename internal::plain_matrix_type<VectorLhs>::type(
      numext::conj(lhs.coeff(1) * rhs.coeff(2) - lhs.coeff(2) * rhs.coeff(1)),
      numext::conj(lhs.coeff(2) * rhs.coeff(0) - lhs.coeff(0) * rhs.coeff(2)),
      numext::conj(lhs.coeff(0) * rhs.coeff(1) - lhs.coeff(1) * rhs.coeff(0)),
      0
    );
  }
};

}

/** \geometry_module \ingroup Geometry_Module
  *
  * \returns the cross product of \c *this and \a other using only the x, y, and z coefficients
  *
  * The size of \c *this and \a other must be four. This function is especially useful
  * when using 4D vectors instead of 3D ones to get advantage of SSE/AltiVec vectorization.
  *
  * \sa MatrixBase::cross()
  */
template<typename Derived>
template<typename OtherDerived>
EIGEN_DEVICE_FUNC inline typename MatrixBase<Derived>::PlainObject
MatrixBase<Derived>::cross3(const MatrixBase<OtherDerived>& other) const
{
  EIGEN_STATIC_ASSERT_VECTOR_SPECIFIC_SIZE(Derived,4)
  EIGEN_STATIC_ASSERT_VECTOR_SPECIFIC_SIZE(OtherDerived,4)

  typedef typename internal::nested_eval<Derived,2>::type DerivedNested;
  typedef typename internal::nested_eval<OtherDerived,2>::type OtherDerivedNested;
  DerivedNested lhs(derived());
  OtherDerivedNested rhs(other.derived());

  return internal::cross3_impl<Architecture::Target,
                        typename internal::remove_all<DerivedNested>::type,
                        typename internal::remove_all<OtherDerivedNested>::type>::run(lhs,rhs);
}

/** \geometry_module \ingroup Geometry_Module
  *
  * \returns a matrix expression of the cross product of each column or row
  * of the referenced expression with the \a other vector.
  *
  * The referenced matrix must have one dimension equal to 3.
  * The result matrix has the same dimensions than the referenced one.
  *
  * \sa MatrixBase::cross() */
template<typename ExpressionType, int Direction>
template<typename OtherDerived>
EIGEN_DEVICE_FUNC 
const typename VectorwiseOp<ExpressionType,Direction>::CrossReturnType
VectorwiseOp<ExpressionType,Direction>::cross(const MatrixBase<OtherDerived>& other) const
{
  EIGEN_STATIC_ASSERT_VECTOR_SPECIFIC_SIZE(OtherDerived,3)
  EIGEN_STATIC_ASSERT((internal::is_same<Scalar, typename OtherDerived::Scalar>::value),
    YOU_MIXED_DIFFERENT_NUMERIC_TYPES__YOU_NEED_TO_USE_THE_CAST_METHOD_OF_MATRIXBASE_TO_CAST_NUMERIC_TYPES_EXPLICITLY)
  
  typename internal::nested_eval<ExpressionType,2>::type mat(_expression());
  typename internal::nested_eval<OtherDerived,2>::type vec(other.derived());

  CrossReturnType res(_expression().rows(),_expression().cols());
  if(Direction==Vertical)
  {
    eigen_assert(CrossReturnType::RowsAtCompileTime==3 && "the matrix must have exactly 3 rows");
    res.row(0) = (mat.row(1) * vec.coeff(2) - mat.row(2) * vec.coeff(1)).conjugate();
    res.row(1) = (mat.row(2) * vec.coeff(0) - mat.row(0) * vec.coeff(2)).conjugate();
    res.row(2) = (mat.row(0) * vec.coeff(1) - mat.row(1) * vec.coeff(0)).conjugate();
  }
  else
  {
    eigen_assert(CrossReturnType::ColsAtCompileTime==3 && "the matrix must have exactly 3 columns");
    res.col(0) = (mat.col(1) * vec.coeff(2) - mat.col(2) * vec.coeff(1)).conjugate();
    res.col(1) = (mat.col(2) * vec.coeff(0) - mat.col(0) * vec.coeff(2)).conjugate();
    res.col(2) = (mat.col(0) * vec.coeff(1) - mat.col(1) * vec.coeff(0)).conjugate();
  }
  return res;
}

namespace internal {

template<typename Derived, int Size = Derived::SizeAtCompileTime>
struct unitOrthogonal_selector
{
  typedef typename plain_matrix_type<Derived>::type VectorType;
  typedef typename traits<Derived>::Scalar Scalar;
  typedef typename NumTraits<Scalar>::Real RealScalar;
  typedef Matrix<Scalar,2,1> Vector2;
  EIGEN_DEVICE_FUNC
  static inline VectorType run(const Derived& src)
  {
    VectorType perp = VectorType::Zero(src.size());
    Index maxi = 0;
    Index sndi = 0;
    src.cwiseAbs().maxCoeff(&maxi);
    if (maxi==0)
      sndi = 1;
    RealScalar invnm = RealScalar(1)/(Vector2() << src.coeff(sndi),src.coeff(maxi)).finished().norm();
    perp.coeffRef(maxi) = -numext::conj(src.coeff(sndi)) * invnm;
    perp.coeffRef(sndi) =  numext::conj(src.coeff(maxi)) * invnm;

    return perp;
   }
};

template<typename Derived>
struct unitOrthogonal_selector<Derived,3>
{
  typedef typename plain_matrix_type<Derived>::type VectorType;
  typedef typename traits<Derived>::Scalar Scalar;
  typedef typename NumTraits<Scalar>::Real RealScalar;
  EIGEN_DEVICE_FUNC
  static inline VectorType run(const Derived& src)
  {
    VectorType perp;
    /* Let us compute the crossed product of *this with a vector
     * that is not too close to being colinear to *this.
     */

    /* unless the x and y coords are both close to zero, we can
     * simply take ( -y, x, 0 ) and normalize it.
     */
    if((!isMuchSmallerThan(src.x(), src.z()))
    || (!isMuchSmallerThan(src.y(), src.z())))
    {
      RealScalar invnm = RealScalar(1)/src.template head<2>().norm();
      perp.coeffRef(0) = -numext::conj(src.y())*invnm;
      perp.coeffRef(1) = numext::conj(src.x())*invnm;
      perp.coeffRef(2) = 0;
    }
    /* if both x and y are close to zero, then the vector is close
     * to the z-axis, so it's far from colinear to the x-axis for instance.
     * So we take the crossed product with (1,0,0) and normalize it.
     */
    else
    {
      RealScalar invnm = RealScalar(1)/src.template tail<2>().norm();
      perp.coeffRef(0) = 0;
      perp.coeffRef(1) = -numext::conj(src.z())*invnm;
      perp.coeffRef(2) = numext::conj(src.y())*invnm;
    }

    return perp;
   }
};

template<typename Derived>
struct unitOrthogonal_selector<Derived,2>
{
  typedef typename plain_matrix_type<Derived>::type VectorType;
  EIGEN_DEVICE_FUNC
  static inline VectorType run(const Derived& src)
  { return VectorType(-numext::conj(src.y()), numext::conj(src.x())).normalized(); }
};

} // end namespace internal

/** \geometry_module \ingroup Geometry_Module
  *
  * \returns a unit vector which is orthogonal to \c *this
  *
  * The size of \c *this must be at least 2. If the size is exactly 2,
  * then the returned vector is a counter clock wise rotation of \c *this, i.e., (-y,x).normalized().
  *
  * \sa cross()
  */
template<typename Derived>
EIGEN_DEVICE_FUNC typename MatrixBase<Derived>::PlainObject
MatrixBase<Derived>::unitOrthogonal() const
{
  EIGEN_STATIC_ASSERT_VECTOR_ONLY(Derived)
  return internal::unitOrthogonal_selector<Derived>::run(derived());
}

} // end namespace Eigen

#endif // EIGEN_ORTHOMETHODS_H
```
