## Supplementary material for "Identification of QTL-by-Environment Interaction by Controlling Polygenic Background Effect": ParametrizedLine.h

```
// This file is part of Eigen, a lightweight C++ template library
// for linear algebra.
//
// Copyright (C) 2008 Gael Guennebaud <gael.guennebaud@inria.fr>
// Copyright (C) 2008 Benoit Jacob <jacob.benoit.1@gmail.com>
//
// This Source Code Form is subject to the terms of the Mozilla
// Public License v. 2.0. If a copy of the MPL was not distributed
// with this file, You can obtain one at http://mozilla.org/MPL/2.0/.

#ifndef EIGEN_PARAMETRIZEDLINE_H
#define EIGEN_PARAMETRIZEDLINE_H

namespace Eigen { 

/** \geometry_module \ingroup Geometry_Module
  *
  * \class ParametrizedLine
  *
  * \brief A parametrized line
  *
  * A parametrized line is defined by an origin point \f$ \mathbf{o} \f$ and a unit
  * direction vector \f$ \mathbf{d} \f$ such that the line corresponds to
  * the set \f$ l(t) = \mathbf{o} + t \mathbf{d} \f$, \f$ t \in \mathbf{R} \f$.
  *
  * \tparam _Scalar the scalar type, i.e., the type of the coefficients
  * \tparam _AmbientDim the dimension of the ambient space, can be a compile time value or Dynamic.
  */
template <typename _Scalar, int _AmbientDim, int _Options>
class ParametrizedLine
{
public:
  EIGEN_MAKE_ALIGNED_OPERATOR_NEW_IF_VECTORIZABLE_FIXED_SIZE(_Scalar,_AmbientDim)
  enum {
    AmbientDimAtCompileTime = _AmbientDim,
    Options = _Options
  };
  typedef _Scalar Scalar;
  typedef typename NumTraits<Scalar>::Real RealScalar;
  typedef Eigen::Index Index; ///< \deprecated since Eigen 3.3
  typedef Matrix<Scalar,AmbientDimAtCompileTime,1,Options> VectorType;

  /** Default constructor without initialization */
  EIGEN_DEVICE_FUNC inline ParametrizedLine() {}
  
  template<int OtherOptions>
  EIGEN_DEVICE_FUNC ParametrizedLine(const ParametrizedLine<Scalar,AmbientDimAtCompileTime,OtherOptions>& other)
   : m_origin(other.origin()), m_direction(other.direction())
  {}

  /** Constructs a dynamic-size line with \a _dim the dimension
    * of the ambient space */
  EIGEN_DEVICE_FUNC inline explicit ParametrizedLine(Index _dim) : m_origin(_dim), m_direction(_dim) {}

  /** Initializes a parametrized line of direction \a direction and origin \a origin.
    * \warning the vector direction is assumed to be normalized.
    */
  EIGEN_DEVICE_FUNC ParametrizedLine(const VectorType& origin, const VectorType& direction)
    : m_origin(origin), m_direction(direction) {}

  template <int OtherOptions>
  EIGEN_DEVICE_FUNC explicit ParametrizedLine(const Hyperplane<_Scalar, _AmbientDim, OtherOptions>& hyperplane);

  /** Constructs a parametrized line going from \a p0 to \a p1. */
  EIGEN_DEVICE_FUNC static inline ParametrizedLine Through(const VectorType& p0, const VectorType& p1)
  { return ParametrizedLine(p0, (p1-p0).normalized()); }

  EIGEN_DEVICE_FUNC ~ParametrizedLine() {}

  /** \returns the dimension in which the line holds */
  EIGEN_DEVICE_FUNC inline Index dim() const { return m_direction.size(); }

  EIGEN_DEVICE_FUNC const VectorType& origin() const { return m_origin; }
  EIGEN_DEVICE_FUNC VectorType& origin() { return m_origin; }

  EIGEN_DEVICE_FUNC const VectorType& direction() const { return m_direction; }
  EIGEN_DEVICE_FUNC VectorType& direction() { return m_direction; }

  /** \returns the squared distance of a point \a p to its projection onto the line \c *this.
    * \sa distance()
    */
  EIGEN_DEVICE_FUNC RealScalar squaredDistance(const VectorType& p) const
  {
    VectorType diff = p - origin();
    return (diff - direction().dot(diff) * direction()).squaredNorm();
  }
  /** \returns the distance of a point \a p to its projection onto the line \c *this.
    * \sa squaredDistance()
    */
  EIGEN_DEVICE_FUNC RealScalar distance(const VectorType& p) const { EIGEN_USING_STD(sqrt) return sqrt(squaredDistance(p)); }

  /** \returns the projection of a point \a p onto the line \c *this. */
  EIGEN_DEVICE_FUNC VectorType projection(const VectorType& p) const
  { return origin() + direction().dot(p-origin()) * direction(); }

  EIGEN_DEVICE_FUNC VectorType pointAt(const Scalar& t) const;
  
  template <int OtherOptions>
  EIGEN_DEVICE_FUNC Scalar intersectionParameter(const Hyperplane<_Scalar, _AmbientDim, OtherOptions>& hyperplane) const;
 
  template <int OtherOptions>
  EIGEN_DEVICE_FUNC Scalar intersection(const Hyperplane<_Scalar, _AmbientDim, OtherOptions>& hyperplane) const;
  
  template <int OtherOptions>
  EIGEN_DEVICE_FUNC VectorType intersectionPoint(const Hyperplane<_Scalar, _AmbientDim, OtherOptions>& hyperplane) const;

  /** Applies the transformation matrix \a mat to \c *this and returns a reference to \c *this.
    *
    * \param mat the Dim x Dim transformation matrix
    * \param traits specifies whether the matrix \a mat represents an #Isometry
    *               or a more generic #Affine transformation. The default is #Affine.
    */
  template<typename XprType>
  EIGEN_DEVICE_FUNC inline ParametrizedLine& transform(const MatrixBase<XprType>& mat, TransformTraits traits = Affine)
  {
    if (traits==Affine)
      direction() = (mat * direction()).normalized();
    else if (traits==Isometry)
      direction() = mat * direction();
    else
    {
      eigen_assert(0 && "invalid traits value in ParametrizedLine::transform()");
    }
    origin() = mat * origin();
    return *this;
  }

  /** Applies the transformation \a t to \c *this and returns a reference to \c *this.
    *
    * \param t the transformation of dimension Dim
    * \param traits specifies whether the transformation \a t represents an #Isometry
    *               or a more generic #Affine transformation. The default is #Affine.
    *               Other kind of transformations are not supported.
    */
  template<int TrOptions>
  EIGEN_DEVICE_FUNC inline ParametrizedLine& transform(const Transform<Scalar,AmbientDimAtCompileTime,Affine,TrOptions>& t,
                                                       TransformTraits traits = Affine)
  {
    transform(t.linear(), traits);
    origin() += t.translation();
    return *this;
  }

/** \returns \c *this with scalar type casted to \a NewScalarType
    *
    * Note that if \a NewScalarType is equal to the current scalar type of \c *this
    * then this function smartly returns a const reference to \c *this.
    */
  template<typename NewScalarType>
  EIGEN_DEVICE_FUNC inline typename internal::cast_return_type<ParametrizedLine,
           ParametrizedLine<NewScalarType,AmbientDimAtCompileTime,Options> >::type cast() const
  {
    return typename internal::cast_return_type<ParametrizedLine,
                    ParametrizedLine<NewScalarType,AmbientDimAtCompileTime,Options> >::type(*this);
  }

  /** Copy constructor with scalar type conversion */
  template<typename OtherScalarType,int OtherOptions>
  EIGEN_DEVICE_FUNC inline explicit ParametrizedLine(const ParametrizedLine<OtherScalarType,AmbientDimAtCompileTime,OtherOptions>& other)
  {
    m_origin = other.origin().template cast<Scalar>();
    m_direction = other.direction().template cast<Scalar>();
  }

  /** \returns \c true if \c *this is approximately equal to \a other, within the precision
    * determined by \a prec.
    *
    * \sa MatrixBase::isApprox() */
  EIGEN_DEVICE_FUNC bool isApprox(const ParametrizedLine& other, const typename NumTraits<Scalar>::Real& prec = NumTraits<Scalar>::dummy_precision()) const
  { return m_origin.isApprox(other.m_origin, prec) && m_direction.isApprox(other.m_direction, prec); }

protected:

  VectorType m_origin, m_direction;
};

/** Constructs a parametrized line from a 2D hyperplane
  *
  * \warning the ambient space must have dimension 2 such that the hyperplane actually describes a line
  */
template <typename _Scalar, int _AmbientDim, int _Options>
template <int OtherOptions>
EIGEN_DEVICE_FUNC inline ParametrizedLine<_Scalar, _AmbientDim,_Options>::ParametrizedLine(const Hyperplane<_Scalar, _AmbientDim,OtherOptions>& hyperplane)
{
  EIGEN_STATIC_ASSERT_VECTOR_SPECIFIC_SIZE(VectorType, 2)
  direction() = hyperplane.normal().unitOrthogonal();
  origin() = -hyperplane.normal()*hyperplane.offset();
}

/** \returns the point at \a t along this line
  */
template <typename _Scalar, int _AmbientDim, int _Options>
EIGEN_DEVICE_FUNC inline typename ParametrizedLine<_Scalar, _AmbientDim,_Options>::VectorType
ParametrizedLine<_Scalar, _AmbientDim,_Options>::pointAt(const _Scalar& t) const
{
  return origin() + (direction()*t); 
}

/** \returns the parameter value of the intersection between \c *this and the given \a hyperplane
  */
template <typename _Scalar, int _AmbientDim, int _Options>
template <int OtherOptions>
EIGEN_DEVICE_FUNC inline _Scalar ParametrizedLine<_Scalar, _AmbientDim,_Options>::intersectionParameter(const Hyperplane<_Scalar, _AmbientDim, OtherOptions>& hyperplane) const
{
  return -(hyperplane.offset()+hyperplane.normal().dot(origin()))
          / hyperplane.normal().dot(direction());
}


/** \deprecated use intersectionParameter()
  * \returns the parameter value of the intersection between \c *this and the given \a hyperplane
  */
template <typename _Scalar, int _AmbientDim, int _Options>
template <int OtherOptions>
EIGEN_DEVICE_FUNC inline _Scalar ParametrizedLine<_Scalar, _AmbientDim,_Options>::intersection(const Hyperplane<_Scalar, _AmbientDim, OtherOptions>& hyperplane) const
{
  return intersectionParameter(hyperplane);
}

/** \returns the point of the intersection between \c *this and the given hyperplane
  */
template <typename _Scalar, int _AmbientDim, int _Options>
template <int OtherOptions>
EIGEN_DEVICE_FUNC inline typename ParametrizedLine<_Scalar, _AmbientDim,_Options>::VectorType
ParametrizedLine<_Scalar, _AmbientDim,_Options>::intersectionPoint(const Hyperplane<_Scalar, _AmbientDim, OtherOptions>& hyperplane) const
{
  return pointAt(intersectionParameter(hyperplane));
}

} // end namespace Eigen

#endif // EIGEN_PARAMETRIZEDLINE_H
```
