## Supplementary material for "Identification of QTL-by-Environment Interaction by Controlling Polygenic Background Effect": Quaternion.h

```
// This file is part of Eigen, a lightweight C++ template library
// for linear algebra.
//
// Copyright (C) 2008-2010 Gael Guennebaud <gael.guennebaud@inria.fr>
// Copyright (C) 2009 Mathieu Gautier <mathieu.gautier@cea.fr>
//
// This Source Code Form is subject to the terms of the Mozilla
// Public License v. 2.0. If a copy of the MPL was not distributed
// with this file, You can obtain one at http://mozilla.org/MPL/2.0/.

#ifndef EIGEN_QUATERNION_H
#define EIGEN_QUATERNION_H
namespace Eigen { 


/***************************************************************************
* Definition of QuaternionBase<Derived>
* The implementation is at the end of the file
***************************************************************************/

namespace internal {
template<typename Other,
         int OtherRows=Other::RowsAtCompileTime,
         int OtherCols=Other::ColsAtCompileTime>
struct quaternionbase_assign_impl;
}

/** \geometry_module \ingroup Geometry_Module
  * \class QuaternionBase
  * \brief Base class for quaternion expressions
  * \tparam Derived derived type (CRTP)
  * \sa class Quaternion
  */
template<class Derived>
class QuaternionBase : public RotationBase<Derived, 3>
{
 public:
  typedef RotationBase<Derived, 3> Base;

  using Base::operator*;
  using Base::derived;

  typedef typename internal::traits<Derived>::Scalar Scalar;
  typedef typename NumTraits<Scalar>::Real RealScalar;
  typedef typename internal::traits<Derived>::Coefficients Coefficients;
  typedef typename Coefficients::CoeffReturnType CoeffReturnType;
  typedef typename internal::conditional<bool(internal::traits<Derived>::Flags&LvalueBit),
                                        Scalar&, CoeffReturnType>::type NonConstCoeffReturnType;


  enum {
    Flags = Eigen::internal::traits<Derived>::Flags
  };

 // typedef typename Matrix<Scalar,4,1> Coefficients;
  /** the type of a 3D vector */
  typedef Matrix<Scalar,3,1> Vector3;
  /** the equivalent rotation matrix type */
  typedef Matrix<Scalar,3,3> Matrix3;
  /** the equivalent angle-axis type */
  typedef AngleAxis<Scalar> AngleAxisType;


  /** \returns the \c x coefficient */
  EIGEN_DEVICE_FUNC inline CoeffReturnType x() const { return this->derived().coeffs().coeff(0); }
  /** \returns the \c y coefficient */
  EIGEN_DEVICE_FUNC inline CoeffReturnType y() const { return this->derived().coeffs().coeff(1); }
  /** \returns the \c z coefficient */
  EIGEN_DEVICE_FUNC inline CoeffReturnType z() const { return this->derived().coeffs().coeff(2); }
  /** \returns the \c w coefficient */
  EIGEN_DEVICE_FUNC inline CoeffReturnType w() const { return this->derived().coeffs().coeff(3); }

  /** \returns a reference to the \c x coefficient (if Derived is a non-const lvalue) */
  EIGEN_DEVICE_FUNC inline NonConstCoeffReturnType x() { return this->derived().coeffs().x(); }
  /** \returns a reference to the \c y coefficient (if Derived is a non-const lvalue) */
  EIGEN_DEVICE_FUNC inline NonConstCoeffReturnType y() { return this->derived().coeffs().y(); }
  /** \returns a reference to the \c z coefficient (if Derived is a non-const lvalue) */
  EIGEN_DEVICE_FUNC inline NonConstCoeffReturnType z() { return this->derived().coeffs().z(); }
  /** \returns a reference to the \c w coefficient (if Derived is a non-const lvalue) */
  EIGEN_DEVICE_FUNC inline NonConstCoeffReturnType w() { return this->derived().coeffs().w(); }

  /** \returns a read-only vector expression of the imaginary part (x,y,z) */
  EIGEN_DEVICE_FUNC inline const VectorBlock<const Coefficients,3> vec() const { return coeffs().template head<3>(); }

  /** \returns a vector expression of the imaginary part (x,y,z) */
  EIGEN_DEVICE_FUNC inline VectorBlock<Coefficients,3> vec() { return coeffs().template head<3>(); }

  /** \returns a read-only vector expression of the coefficients (x,y,z,w) */
  EIGEN_DEVICE_FUNC inline const typename internal::traits<Derived>::Coefficients& coeffs() const { return derived().coeffs(); }

  /** \returns a vector expression of the coefficients (x,y,z,w) */
  EIGEN_DEVICE_FUNC inline typename internal::traits<Derived>::Coefficients& coeffs() { return derived().coeffs(); }

  EIGEN_DEVICE_FUNC EIGEN_STRONG_INLINE QuaternionBase<Derived>& operator=(const QuaternionBase<Derived>& other);
  template<class OtherDerived> EIGEN_DEVICE_FUNC EIGEN_STRONG_INLINE Derived& operator=(const QuaternionBase<OtherDerived>& other);

// disabled this copy operator as it is giving very strange compilation errors when compiling
// test_stdvector with GCC 4.4.2. This looks like a GCC bug though, so feel free to re-enable it if it's
// useful; however notice that we already have the templated operator= above and e.g. in MatrixBase
// we didn't have to add, in addition to templated operator=, such a non-templated copy operator.
//  Derived& operator=(const QuaternionBase& other)
//  { return operator=<Derived>(other); }

  EIGEN_DEVICE_FUNC Derived& operator=(const AngleAxisType& aa);
  template<class OtherDerived> EIGEN_DEVICE_FUNC Derived& operator=(const MatrixBase<OtherDerived>& m);

  /** \returns a quaternion representing an identity rotation
    * \sa MatrixBase::Identity()
    */
  EIGEN_DEVICE_FUNC static inline Quaternion<Scalar> Identity() { return Quaternion<Scalar>(Scalar(1), Scalar(0), Scalar(0), Scalar(0)); }

  /** \sa QuaternionBase::Identity(), MatrixBase::setIdentity()
    */
  EIGEN_DEVICE_FUNC inline QuaternionBase& setIdentity() { coeffs() << Scalar(0), Scalar(0), Scalar(0), Scalar(1); return *this; }

  /** \returns the squared norm of the quaternion's coefficients
    * \sa QuaternionBase::norm(), MatrixBase::squaredNorm()
    */
  EIGEN_DEVICE_FUNC inline Scalar squaredNorm() const { return coeffs().squaredNorm(); }

  /** \returns the norm of the quaternion's coefficients
    * \sa QuaternionBase::squaredNorm(), MatrixBase::norm()
    */
  EIGEN_DEVICE_FUNC inline Scalar norm() const { return coeffs().norm(); }

  /** Normalizes the quaternion \c *this
    * \sa normalized(), MatrixBase::normalize() */
  EIGEN_DEVICE_FUNC inline void normalize() { coeffs().normalize(); }
  /** \returns a normalized copy of \c *this
    * \sa normalize(), MatrixBase::normalized() */
  EIGEN_DEVICE_FUNC inline Quaternion<Scalar> normalized() const { return Quaternion<Scalar>(coeffs().normalized()); }

    /** \returns the dot product of \c *this and \a other
    * Geometrically speaking, the dot product of two unit quaternions
    * corresponds to the cosine of half the angle between the two rotations.
    * \sa angularDistance()
    */
  template<class OtherDerived> EIGEN_DEVICE_FUNC inline Scalar dot(const QuaternionBase<OtherDerived>& other) const { return coeffs().dot(other.coeffs()); }

  template<class OtherDerived> EIGEN_DEVICE_FUNC Scalar angularDistance(const QuaternionBase<OtherDerived>& other) const;

  /** \returns an equivalent 3x3 rotation matrix */
  EIGEN_DEVICE_FUNC inline Matrix3 toRotationMatrix() const;

  /** \returns the quaternion which transform \a a into \a b through a rotation */
  template<typename Derived1, typename Derived2>
  EIGEN_DEVICE_FUNC Derived& setFromTwoVectors(const MatrixBase<Derived1>& a, const MatrixBase<Derived2>& b);

  template<class OtherDerived> EIGEN_DEVICE_FUNC EIGEN_STRONG_INLINE Quaternion<Scalar> operator* (const QuaternionBase<OtherDerived>& q) const;
  template<class OtherDerived> EIGEN_DEVICE_FUNC EIGEN_STRONG_INLINE Derived& operator*= (const QuaternionBase<OtherDerived>& q);

  /** \returns the quaternion describing the inverse rotation */
  EIGEN_DEVICE_FUNC Quaternion<Scalar> inverse() const;

  /** \returns the conjugated quaternion */
  EIGEN_DEVICE_FUNC Quaternion<Scalar> conjugate() const;

  template<class OtherDerived> EIGEN_DEVICE_FUNC Quaternion<Scalar> slerp(const Scalar& t, const QuaternionBase<OtherDerived>& other) const;

  /** \returns true if each coefficients of \c *this and \a other are all exactly equal.
    * \warning When using floating point scalar values you probably should rather use a
    *          fuzzy comparison such as isApprox()
    * \sa isApprox(), operator!= */
  template<class OtherDerived>
  EIGEN_DEVICE_FUNC inline bool operator==(const QuaternionBase<OtherDerived>& other) const
  { return coeffs() == other.coeffs(); }

  /** \returns true if at least one pair of coefficients of \c *this and \a other are not exactly equal to each other.
    * \warning When using floating point scalar values you probably should rather use a
    *          fuzzy comparison such as isApprox()
    * \sa isApprox(), operator== */
  template<class OtherDerived>
  EIGEN_DEVICE_FUNC inline bool operator!=(const QuaternionBase<OtherDerived>& other) const
  { return coeffs() != other.coeffs(); }

  /** \returns \c true if \c *this is approximately equal to \a other, within the precision
    * determined by \a prec.
    *
    * \sa MatrixBase::isApprox() */
  template<class OtherDerived>
  EIGEN_DEVICE_FUNC bool isApprox(const QuaternionBase<OtherDerived>& other, const RealScalar& prec = NumTraits<Scalar>::dummy_precision()) const
  { return coeffs().isApprox(other.coeffs(), prec); }

  /** return the result vector of \a v through the rotation*/
  EIGEN_DEVICE_FUNC EIGEN_STRONG_INLINE Vector3 _transformVector(const Vector3& v) const;

  #ifdef EIGEN_PARSED_BY_DOXYGEN
  /** \returns \c *this with scalar type casted to \a NewScalarType
    *
    * Note that if \a NewScalarType is equal to the current scalar type of \c *this
    * then this function smartly returns a const reference to \c *this.
    */
  template<typename NewScalarType>
  EIGEN_DEVICE_FUNC inline typename internal::cast_return_type<Derived,Quaternion<NewScalarType> >::type cast() const;

  #else

  template<typename NewScalarType>
  EIGEN_DEVICE_FUNC inline
  typename internal::enable_if<internal::is_same<Scalar,NewScalarType>::value,const Derived&>::type cast() const
  {
    return derived();
  }

  template<typename NewScalarType>
  EIGEN_DEVICE_FUNC inline
  typename internal::enable_if<!internal::is_same<Scalar,NewScalarType>::value,Quaternion<NewScalarType> >::type cast() const
  {
    return Quaternion<NewScalarType>(coeffs().template cast<NewScalarType>());
  }
  #endif

#ifndef EIGEN_NO_IO
  friend std::ostream& operator<<(std::ostream& s, const QuaternionBase<Derived>& q) {
    s << q.x() << "i + " << q.y() << "j + " << q.z() << "k" << " + " << q.w();
    return s;
  }
#endif

#ifdef EIGEN_QUATERNIONBASE_PLUGIN
# include EIGEN_QUATERNIONBASE_PLUGIN
#endif
protected:
  EIGEN_DEFAULT_COPY_CONSTRUCTOR(QuaternionBase)
  EIGEN_DEFAULT_EMPTY_CONSTRUCTOR_AND_DESTRUCTOR(QuaternionBase)
};

/***************************************************************************
* Definition/implementation of Quaternion<Scalar>
***************************************************************************/

/** \geometry_module \ingroup Geometry_Module
  *
  * \class Quaternion
  *
  * \brief The quaternion class used to represent 3D orientations and rotations
  *
  * \tparam _Scalar the scalar type, i.e., the type of the coefficients
  * \tparam _Options controls the memory alignment of the coefficients. Can be \# AutoAlign or \# DontAlign. Default is AutoAlign.
  *
  * This class represents a quaternion \f$ w+xi+yj+zk \f$ that is a convenient representation of
  * orientations and rotations of objects in three dimensions. Compared to other representations
  * like Euler angles or 3x3 matrices, quaternions offer the following advantages:
  * \li \b compact storage (4 scalars)
  * \li \b efficient to compose (28 flops),
  * \li \b stable spherical interpolation
  *
  * The following two typedefs are provided for convenience:
  * \li \c Quaternionf for \c float
  * \li \c Quaterniond for \c double
  *
  * \warning Operations interpreting the quaternion as rotation have undefined behavior if the quaternion is not normalized.
  *
  * \sa  class AngleAxis, class Transform
  */

namespace internal {
template<typename _Scalar,int _Options>
struct traits<Quaternion<_Scalar,_Options> >
{
  typedef Quaternion<_Scalar,_Options> PlainObject;
  typedef _Scalar Scalar;
  typedef Matrix<_Scalar,4,1,_Options> Coefficients;
  enum{
    Alignment = internal::traits<Coefficients>::Alignment,
    Flags = LvalueBit
  };
};
}

template<typename _Scalar, int _Options>
class Quaternion : public QuaternionBase<Quaternion<_Scalar,_Options> >
{
public:
  typedef QuaternionBase<Quaternion<_Scalar,_Options> > Base;
  enum { NeedsAlignment = internal::traits<Quaternion>::Alignment>0 };

  typedef _Scalar Scalar;

  EIGEN_INHERIT_ASSIGNMENT_OPERATORS(Quaternion)
  using Base::operator*=;

  typedef typename internal::traits<Quaternion>::Coefficients Coefficients;
  typedef typename Base::AngleAxisType AngleAxisType;

  /** Default constructor leaving the quaternion uninitialized. */
  EIGEN_DEVICE_FUNC inline Quaternion() {}

  /** Constructs and initializes the quaternion \f$ w+xi+yj+zk \f$ from
    * its four coefficients \a w, \a x, \a y and \a z.
    *
    * \warning Note the order of the arguments: the real \a w coefficient first,
    * while internally the coefficients are stored in the following order:
    * [\c x, \c y, \c z, \c w]
    */
  EIGEN_DEVICE_FUNC inline Quaternion(const Scalar& w, const Scalar& x, const Scalar& y, const Scalar& z) : m_coeffs(x, y, z, w){}

  /** Constructs and initialize a quaternion from the array data */
  EIGEN_DEVICE_FUNC explicit inline Quaternion(const Scalar* data) : m_coeffs(data) {}

  /** Copy constructor */
  template<class Derived> EIGEN_DEVICE_FUNC EIGEN_STRONG_INLINE Quaternion(const QuaternionBase<Derived>& other) { this->Base::operator=(other); }

  /** Constructs and initializes a quaternion from the angle-axis \a aa */
  EIGEN_DEVICE_FUNC explicit inline Quaternion(const AngleAxisType& aa) { *this = aa; }

  /** Constructs and initializes a quaternion from either:
    *  - a rotation matrix expression,
    *  - a 4D vector expression representing quaternion coefficients.
    */
  template<typename Derived>
  EIGEN_DEVICE_FUNC explicit inline Quaternion(const MatrixBase<Derived>& other) { *this = other; }

  /** Explicit copy constructor with scalar conversion */
  template<typename OtherScalar, int OtherOptions>
  EIGEN_DEVICE_FUNC explicit inline Quaternion(const Quaternion<OtherScalar, OtherOptions>& other)
  { m_coeffs = other.coeffs().template cast<Scalar>(); }

#if EIGEN_HAS_RVALUE_REFERENCES
  // We define a copy constructor, which means we don't get an implicit move constructor or assignment operator.
  /** Default move constructor */
  EIGEN_DEVICE_FUNC inline Quaternion(Quaternion&& other) EIGEN_NOEXCEPT_IF(std::is_nothrow_move_constructible<Scalar>::value)
    : m_coeffs(std::move(other.coeffs()))
  {}

  /** Default move assignment operator */
  EIGEN_DEVICE_FUNC Quaternion& operator=(Quaternion&& other) EIGEN_NOEXCEPT_IF(std::is_nothrow_move_assignable<Scalar>::value)
  {
    m_coeffs = std::move(other.coeffs());
    return *this;
  }
#endif

  EIGEN_DEVICE_FUNC static Quaternion UnitRandom();

  template<typename Derived1, typename Derived2>
  EIGEN_DEVICE_FUNC static Quaternion FromTwoVectors(const MatrixBase<Derived1>& a, const MatrixBase<Derived2>& b);

  EIGEN_DEVICE_FUNC inline Coefficients& coeffs() { return m_coeffs;}
  EIGEN_DEVICE_FUNC inline const Coefficients& coeffs() const { return m_coeffs;}

  EIGEN_MAKE_ALIGNED_OPERATOR_NEW_IF(bool(NeedsAlignment))
  
#ifdef EIGEN_QUATERNION_PLUGIN
# include EIGEN_QUATERNION_PLUGIN
#endif

protected:
  Coefficients m_coeffs;
  
#ifndef EIGEN_PARSED_BY_DOXYGEN
    static EIGEN_STRONG_INLINE void _check_template_params()
    {
      EIGEN_STATIC_ASSERT( (_Options & DontAlign) == _Options,
        INVALID_MATRIX_TEMPLATE_PARAMETERS)
    }
#endif
};

/** \ingroup Geometry_Module
  * single precision quaternion type */
typedef Quaternion<float> Quaternionf;
/** \ingroup Geometry_Module
  * double precision quaternion type */
typedef Quaternion<double> Quaterniond;

/***************************************************************************
* Specialization of Map<Quaternion<Scalar>>
***************************************************************************/

namespace internal {
  template<typename _Scalar, int _Options>
  struct traits<Map<Quaternion<_Scalar>, _Options> > : traits<Quaternion<_Scalar, (int(_Options)&Aligned)==Aligned ? AutoAlign : DontAlign> >
  {
    typedef Map<Matrix<_Scalar,4,1>, _Options> Coefficients;
  };
}

namespace internal {
  template<typename _Scalar, int _Options>
  struct traits<Map<const Quaternion<_Scalar>, _Options> > : traits<Quaternion<_Scalar, (int(_Options)&Aligned)==Aligned ? AutoAlign : DontAlign> >
  {
    typedef Map<const Matrix<_Scalar,4,1>, _Options> Coefficients;
    typedef traits<Quaternion<_Scalar, (int(_Options)&Aligned)==Aligned ? AutoAlign : DontAlign> > TraitsBase;
    enum {
      Flags = TraitsBase::Flags & ~LvalueBit
    };
  };
}

/** \ingroup Geometry_Module
  * \brief Quaternion expression mapping a constant memory buffer
  *
  * \tparam _Scalar the type of the Quaternion coefficients
  * \tparam _Options see class Map
  *
  * This is a specialization of class Map for Quaternion. This class allows to view
  * a 4 scalar memory buffer as an Eigen's Quaternion object.
  *
  * \sa class Map, class Quaternion, class QuaternionBase
  */
template<typename _Scalar, int _Options>
class Map<const Quaternion<_Scalar>, _Options >
  : public QuaternionBase<Map<const Quaternion<_Scalar>, _Options> >
{
  public:
    typedef QuaternionBase<Map<const Quaternion<_Scalar>, _Options> > Base;

    typedef _Scalar Scalar;
    typedef typename internal::traits<Map>::Coefficients Coefficients;
    EIGEN_INHERIT_ASSIGNMENT_OPERATORS(Map)
    using Base::operator*=;

    /** Constructs a Mapped Quaternion object from the pointer \a coeffs
      *
      * The pointer \a coeffs must reference the four coefficients of Quaternion in the following order:
      * \code *coeffs == {x, y, z, w} \endcode
      *
      * If the template parameter _Options is set to #Aligned, then the pointer coeffs must be aligned. */
    EIGEN_DEVICE_FUNC explicit EIGEN_STRONG_INLINE Map(const Scalar* coeffs) : m_coeffs(coeffs) {}

    EIGEN_DEVICE_FUNC inline const Coefficients& coeffs() const { return m_coeffs;}

  protected:
    const Coefficients m_coeffs;
};

/** \ingroup Geometry_Module
  * \brief Expression of a quaternion from a memory buffer
  *
  * \tparam _Scalar the type of the Quaternion coefficients
  * \tparam _Options see class Map
  *
  * This is a specialization of class Map for Quaternion. This class allows to view
  * a 4 scalar memory buffer as an Eigen's  Quaternion object.
  *
  * \sa class Map, class Quaternion, class QuaternionBase
  */
template<typename _Scalar, int _Options>
class Map<Quaternion<_Scalar>, _Options >
  : public QuaternionBase<Map<Quaternion<_Scalar>, _Options> >
{
  public:
    typedef QuaternionBase<Map<Quaternion<_Scalar>, _Options> > Base;

    typedef _Scalar Scalar;
    typedef typename internal::traits<Map>::Coefficients Coefficients;
    EIGEN_INHERIT_ASSIGNMENT_OPERATORS(Map)
    using Base::operator*=;

    /** Constructs a Mapped Quaternion object from the pointer \a coeffs
      *
      * The pointer \a coeffs must reference the four coefficients of Quaternion in the following order:
      * \code *coeffs == {x, y, z, w} \endcode
      *
      * If the template parameter _Options is set to #Aligned, then the pointer coeffs must be aligned. */
    EIGEN_DEVICE_FUNC explicit EIGEN_STRONG_INLINE Map(Scalar* coeffs) : m_coeffs(coeffs) {}

    EIGEN_DEVICE_FUNC inline Coefficients& coeffs() { return m_coeffs; }
    EIGEN_DEVICE_FUNC inline const Coefficients& coeffs() const { return m_coeffs; }

  protected:
    Coefficients m_coeffs;
};

/** \ingroup Geometry_Module
  * Map an unaligned array of single precision scalars as a quaternion */
typedef Map<Quaternion<float>, 0>         QuaternionMapf;
/** \ingroup Geometry_Module
  * Map an unaligned array of double precision scalars as a quaternion */
typedef Map<Quaternion<double>, 0>        QuaternionMapd;
/** \ingroup Geometry_Module
  * Map a 16-byte aligned array of single precision scalars as a quaternion */
typedef Map<Quaternion<float>, Aligned>   QuaternionMapAlignedf;
/** \ingroup Geometry_Module
  * Map a 16-byte aligned array of double precision scalars as a quaternion */
typedef Map<Quaternion<double>, Aligned>  QuaternionMapAlignedd;

/***************************************************************************
* Implementation of QuaternionBase methods
***************************************************************************/

// Generic Quaternion * Quaternion product
// This product can be specialized for a given architecture via the Arch template argument.
namespace internal {
template<int Arch, class Derived1, class Derived2, typename Scalar> struct quat_product
{
  EIGEN_DEVICE_FUNC static EIGEN_STRONG_INLINE Quaternion<Scalar> run(const QuaternionBase<Derived1>& a, const QuaternionBase<Derived2>& b){
    return Quaternion<Scalar>
    (
      a.w() * b.w() - a.x() * b.x() - a.y() * b.y() - a.z() * b.z(),
      a.w() * b.x() + a.x() * b.w() + a.y() * b.z() - a.z() * b.y(),
      a.w() * b.y() + a.y() * b.w() + a.z() * b.x() - a.x() * b.z(),
      a.w() * b.z() + a.z() * b.w() + a.x() * b.y() - a.y() * b.x()
    );
  }
};
}

/** \returns the concatenation of two rotations as a quaternion-quaternion product */
template <class Derived>
template <class OtherDerived>
EIGEN_DEVICE_FUNC EIGEN_STRONG_INLINE Quaternion<typename internal::traits<Derived>::Scalar>
QuaternionBase<Derived>::operator* (const QuaternionBase<OtherDerived>& other) const
{
  EIGEN_STATIC_ASSERT((internal::is_same<typename Derived::Scalar, typename OtherDerived::Scalar>::value),
   YOU_MIXED_DIFFERENT_NUMERIC_TYPES__YOU_NEED_TO_USE_THE_CAST_METHOD_OF_MATRIXBASE_TO_CAST_NUMERIC_TYPES_EXPLICITLY)
  return internal::quat_product<Architecture::Target, Derived, OtherDerived,
                         typename internal::traits<Derived>::Scalar>::run(*this, other);
}

/** \sa operator*(Quaternion) */
template <class Derived>
template <class OtherDerived>
EIGEN_DEVICE_FUNC EIGEN_STRONG_INLINE Derived& QuaternionBase<Derived>::operator*= (const QuaternionBase<OtherDerived>& other)
{
  derived() = derived() * other.derived();
  return derived();
}

/** Rotation of a vector by a quaternion.
  * \remarks If the quaternion is used to rotate several points (>1)
  * then it is much more efficient to first convert it to a 3x3 Matrix.
  * Comparison of the operation cost for n transformations:
  *   - Quaternion2:    30n
  *   - Via a Matrix3: 24 + 15n
  */
template <class Derived>
EIGEN_DEVICE_FUNC EIGEN_STRONG_INLINE typename QuaternionBase<Derived>::Vector3
QuaternionBase<Derived>::_transformVector(const Vector3& v) const
{
    // Note that this algorithm comes from the optimization by hand
    // of the conversion to a Matrix followed by a Matrix/Vector product.
    // It appears to be much faster than the common algorithm found
    // in the literature (30 versus 39 flops). It also requires two
    // Vector3 as temporaries.
    Vector3 uv = this->vec().cross(v);
    uv += uv;
    return v + this->w() * uv + this->vec().cross(uv);
}

template<class Derived>
EIGEN_DEVICE_FUNC EIGEN_STRONG_INLINE QuaternionBase<Derived>& QuaternionBase<Derived>::operator=(const QuaternionBase<Derived>& other)
{
  coeffs() = other.coeffs();
  return derived();
}

template<class Derived>
template<class OtherDerived>
EIGEN_DEVICE_FUNC EIGEN_STRONG_INLINE Derived& QuaternionBase<Derived>::operator=(const QuaternionBase<OtherDerived>& other)
{
  coeffs() = other.coeffs();
  return derived();
}

/** Set \c *this from an angle-axis \a aa and returns a reference to \c *this
  */
template<class Derived>
EIGEN_DEVICE_FUNC EIGEN_STRONG_INLINE Derived& QuaternionBase<Derived>::operator=(const AngleAxisType& aa)
{
  EIGEN_USING_STD(cos)
  EIGEN_USING_STD(sin)
  Scalar ha = Scalar(0.5)*aa.angle(); // Scalar(0.5) to suppress precision loss warnings
  this->w() = cos(ha);
  this->vec() = sin(ha) * aa.axis();
  return derived();
}

/** Set \c *this from the expression \a xpr:
  *   - if \a xpr is a 4x1 vector, then \a xpr is assumed to be a quaternion
  *   - if \a xpr is a 3x3 matrix, then \a xpr is assumed to be rotation matrix
  *     and \a xpr is converted to a quaternion
  */

template<class Derived>
template<class MatrixDerived>
EIGEN_DEVICE_FUNC inline Derived& QuaternionBase<Derived>::operator=(const MatrixBase<MatrixDerived>& xpr)
{
  EIGEN_STATIC_ASSERT((internal::is_same<typename Derived::Scalar, typename MatrixDerived::Scalar>::value),
   YOU_MIXED_DIFFERENT_NUMERIC_TYPES__YOU_NEED_TO_USE_THE_CAST_METHOD_OF_MATRIXBASE_TO_CAST_NUMERIC_TYPES_EXPLICITLY)
  internal::quaternionbase_assign_impl<MatrixDerived>::run(*this, xpr.derived());
  return derived();
}

/** Convert the quaternion to a 3x3 rotation matrix. The quaternion is required to
  * be normalized, otherwise the result is undefined.
  */
template<class Derived>
EIGEN_DEVICE_FUNC inline typename QuaternionBase<Derived>::Matrix3
QuaternionBase<Derived>::toRotationMatrix(void) const
{
  // NOTE if inlined, then gcc 4.2 and 4.4 get rid of the temporary (not gcc 4.3 !!)
  // if not inlined then the cost of the return by value is huge ~ +35%,
  // however, not inlining this function is an order of magnitude slower, so
  // it has to be inlined, and so the return by value is not an issue
  Matrix3 res;

  const Scalar tx  = Scalar(2)*this->x();
  const Scalar ty  = Scalar(2)*this->y();
  const Scalar tz  = Scalar(2)*this->z();
  const Scalar twx = tx*this->w();
  const Scalar twy = ty*this->w();
  const Scalar twz = tz*this->w();
  const Scalar txx = tx*this->x();
  const Scalar txy = ty*this->x();
  const Scalar txz = tz*this->x();
  const Scalar tyy = ty*this->y();
  const Scalar tyz = tz*this->y();
  const Scalar tzz = tz*this->z();

  res.coeffRef(0,0) = Scalar(1)-(tyy+tzz);
  res.coeffRef(0,1) = txy-twz;
  res.coeffRef(0,2) = txz+twy;
  res.coeffRef(1,0) = txy+twz;
  res.coeffRef(1,1) = Scalar(1)-(txx+tzz);
  res.coeffRef(1,2) = tyz-twx;
  res.coeffRef(2,0) = txz-twy;
  res.coeffRef(2,1) = tyz+twx;
  res.coeffRef(2,2) = Scalar(1)-(txx+tyy);

  return res;
}

/** Sets \c *this to be a quaternion representing a rotation between
  * the two arbitrary vectors \a a and \a b. In other words, the built
  * rotation represent a rotation sending the line of direction \a a
  * to the line of direction \a b, both lines passing through the origin.
  *
  * \returns a reference to \c *this.
  *
  * Note that the two input vectors do \b not have to be normalized, and
  * do not need to have the same norm.
  */
template<class Derived>
template<typename Derived1, typename Derived2>
EIGEN_DEVICE_FUNC inline Derived& QuaternionBase<Derived>::setFromTwoVectors(const MatrixBase<Derived1>& a, const MatrixBase<Derived2>& b)
{
  EIGEN_USING_STD(sqrt)
  Vector3 v0 = a.normalized();
  Vector3 v1 = b.normalized();
  Scalar c = v1.dot(v0);

  // if dot == -1, vectors are nearly opposites
  // => accurately compute the rotation axis by computing the
  //    intersection of the two planes. This is done by solving:
  //       x^T v0 = 0
  //       x^T v1 = 0
  //    under the constraint:
  //       ||x|| = 1
  //    which yields a singular value problem
  if (c < Scalar(-1)+NumTraits<Scalar>::dummy_precision())
  {
    c = numext::maxi(c,Scalar(-1));
    Matrix<Scalar,2,3> m; m << v0.transpose(), v1.transpose();
    JacobiSVD<Matrix<Scalar,2,3> > svd(m, ComputeFullV);
    Vector3 axis = svd.matrixV().col(2);

    Scalar w2 = (Scalar(1)+c)*Scalar(0.5);
    this->w() = sqrt(w2);
    this->vec() = axis * sqrt(Scalar(1) - w2);
    return derived();
  }
  Vector3 axis = v0.cross(v1);
  Scalar s = sqrt((Scalar(1)+c)*Scalar(2));
  Scalar invs = Scalar(1)/s;
  this->vec() = axis * invs;
  this->w() = s * Scalar(0.5);

  return derived();
}

/** \returns a random unit quaternion following a uniform distribution law on SO(3)
  *
  * \note The implementation is based on http://planning.cs.uiuc.edu/node198.html
  */
template<typename Scalar, int Options>
EIGEN_DEVICE_FUNC Quaternion<Scalar,Options> Quaternion<Scalar,Options>::UnitRandom()
{
  EIGEN_USING_STD(sqrt)
  EIGEN_USING_STD(sin)
  EIGEN_USING_STD(cos)
  const Scalar u1 = internal::random<Scalar>(0, 1),
               u2 = internal::random<Scalar>(0, 2*EIGEN_PI),
               u3 = internal::random<Scalar>(0, 2*EIGEN_PI);
  const Scalar a = sqrt(Scalar(1) - u1),
               b = sqrt(u1);
  return Quaternion (a * sin(u2), a * cos(u2), b * sin(u3), b * cos(u3));
}


/** Returns a quaternion representing a rotation between
  * the two arbitrary vectors \a a and \a b. In other words, the built
  * rotation represent a rotation sending the line of direction \a a
  * to the line of direction \a b, both lines passing through the origin.
  *
  * \returns resulting quaternion
  *
  * Note that the two input vectors do \b not have to be normalized, and
  * do not need to have the same norm.
  */
template<typename Scalar, int Options>
template<typename Derived1, typename Derived2>
EIGEN_DEVICE_FUNC Quaternion<Scalar,Options> Quaternion<Scalar,Options>::FromTwoVectors(const MatrixBase<Derived1>& a, const MatrixBase<Derived2>& b)
{
    Quaternion quat;
    quat.setFromTwoVectors(a, b);
    return quat;
}


/** \returns the multiplicative inverse of \c *this
  * Note that in most cases, i.e., if you simply want the opposite rotation,
  * and/or the quaternion is normalized, then it is enough to use the conjugate.
  *
  * \sa QuaternionBase::conjugate()
  */
template <class Derived>
EIGEN_DEVICE_FUNC inline Quaternion<typename internal::traits<Derived>::Scalar> QuaternionBase<Derived>::inverse() const
{
  // FIXME should this function be called multiplicativeInverse and conjugate() be called inverse() or opposite()  ??
  Scalar n2 = this->squaredNorm();
  if (n2 > Scalar(0))
    return Quaternion<Scalar>(conjugate().coeffs() / n2);
  else
  {
    // return an invalid result to flag the error
    return Quaternion<Scalar>(Coefficients::Zero());
  }
}

// Generic conjugate of a Quaternion
namespace internal {
template<int Arch, class Derived, typename Scalar> struct quat_conj
{
  EIGEN_DEVICE_FUNC static EIGEN_STRONG_INLINE Quaternion<Scalar> run(const QuaternionBase<Derived>& q){
    return Quaternion<Scalar>(q.w(),-q.x(),-q.y(),-q.z());
  }
};
}
                         
/** \returns the conjugate of the \c *this which is equal to the multiplicative inverse
  * if the quaternion is normalized.
  * The conjugate of a quaternion represents the opposite rotation.
  *
  * \sa Quaternion2::inverse()
  */
template <class Derived>
EIGEN_DEVICE_FUNC inline Quaternion<typename internal::traits<Derived>::Scalar>
QuaternionBase<Derived>::conjugate() const
{
  return internal::quat_conj<Architecture::Target, Derived,
                         typename internal::traits<Derived>::Scalar>::run(*this);
                         
}

/** \returns the angle (in radian) between two rotations
  * \sa dot()
  */
template <class Derived>
template <class OtherDerived>
EIGEN_DEVICE_FUNC inline typename internal::traits<Derived>::Scalar
QuaternionBase<Derived>::angularDistance(const QuaternionBase<OtherDerived>& other) const
{
  EIGEN_USING_STD(atan2)
  Quaternion<Scalar> d = (*this) * other.conjugate();
  return Scalar(2) * atan2( d.vec().norm(), numext::abs(d.w()) );
}

 
    
/** \returns the spherical linear interpolation between the two quaternions
  * \c *this and \a other at the parameter \a t in [0;1].
  * 
  * This represents an interpolation for a constant motion between \c *this and \a other,
  * see also http://en.wikipedia.org/wiki/Slerp.
  */
template <class Derived>
template <class OtherDerived>
EIGEN_DEVICE_FUNC Quaternion<typename internal::traits<Derived>::Scalar>
QuaternionBase<Derived>::slerp(const Scalar& t, const QuaternionBase<OtherDerived>& other) const
{
  EIGEN_USING_STD(acos)
  EIGEN_USING_STD(sin)
  const Scalar one = Scalar(1) - NumTraits<Scalar>::epsilon();
  Scalar d = this->dot(other);
  Scalar absD = numext::abs(d);

  Scalar scale0;
  Scalar scale1;

  if(absD>=one)
  {
    scale0 = Scalar(1) - t;
    scale1 = t;
  }
  else
  {
    // theta is the angle between the 2 quaternions
    Scalar theta = acos(absD);
    Scalar sinTheta = sin(theta);

    scale0 = sin( ( Scalar(1) - t ) * theta) / sinTheta;
    scale1 = sin( ( t * theta) ) / sinTheta;
  }
  if(d<Scalar(0)) scale1 = -scale1;

  return Quaternion<Scalar>(scale0 * coeffs() + scale1 * other.coeffs());
}

namespace internal {

// set from a rotation matrix
template<typename Other>
struct quaternionbase_assign_impl<Other,3,3>
{
  typedef typename Other::Scalar Scalar;
  template<class Derived> EIGEN_DEVICE_FUNC static inline void run(QuaternionBase<Derived>& q, const Other& a_mat)
  {
    const typename internal::nested_eval<Other,2>::type mat(a_mat);
    EIGEN_USING_STD(sqrt)
    // This algorithm comes from  "Quaternion Calculus and Fast Animation",
    // Ken Shoemake, 1987 SIGGRAPH course notes
    Scalar t = mat.trace();
    if (t > Scalar(0))
    {
      t = sqrt(t + Scalar(1.0));
      q.w() = Scalar(0.5)*t;
      t = Scalar(0.5)/t;
      q.x() = (mat.coeff(2,1) - mat.coeff(1,2)) * t;
      q.y() = (mat.coeff(0,2) - mat.coeff(2,0)) * t;
      q.z() = (mat.coeff(1,0) - mat.coeff(0,1)) * t;
    }
    else
    {
      Index i = 0;
      if (mat.coeff(1,1) > mat.coeff(0,0))
        i = 1;
      if (mat.coeff(2,2) > mat.coeff(i,i))
        i = 2;
      Index j = (i+1)%3;
      Index k = (j+1)%3;

      t = sqrt(mat.coeff(i,i)-mat.coeff(j,j)-mat.coeff(k,k) + Scalar(1.0));
      q.coeffs().coeffRef(i) = Scalar(0.5) * t;
      t = Scalar(0.5)/t;
      q.w() = (mat.coeff(k,j)-mat.coeff(j,k))*t;
      q.coeffs().coeffRef(j) = (mat.coeff(j,i)+mat.coeff(i,j))*t;
      q.coeffs().coeffRef(k) = (mat.coeff(k,i)+mat.coeff(i,k))*t;
    }
  }
};

// set from a vector of coefficients assumed to be a quaternion
template<typename Other>
struct quaternionbase_assign_impl<Other,4,1>
{
  typedef typename Other::Scalar Scalar;
  template<class Derived> EIGEN_DEVICE_FUNC static inline void run(QuaternionBase<Derived>& q, const Other& vec)
  {
    q.coeffs() = vec;
  }
};

} // end namespace internal

} // end namespace Eigen

#endif // EIGEN_QUATERNION_H
```
