## Supplementary material for "Identification of QTL-by-Environment Interaction by Controlling Polygenic Background Effect": Rotation2D.h

```
// This file is part of Eigen, a lightweight C++ template library
// for linear algebra.
//
// Copyright (C) 2008 Gael Guennebaud <gael.guennebaud@inria.fr>
//
// This Source Code Form is subject to the terms of the Mozilla
// Public License v. 2.0. If a copy of the MPL was not distributed
// with this file, You can obtain one at http://mozilla.org/MPL/2.0/.

#ifndef EIGEN_ROTATION2D_H
#define EIGEN_ROTATION2D_H

namespace Eigen { 

/** \geometry_module \ingroup Geometry_Module
  *
  * \class Rotation2D
  *
  * \brief Represents a rotation/orientation in a 2 dimensional space.
  *
  * \tparam _Scalar the scalar type, i.e., the type of the coefficients
  *
  * This class is equivalent to a single scalar representing a counter clock wise rotation
  * as a single angle in radian. It provides some additional features such as the automatic
  * conversion from/to a 2x2 rotation matrix. Moreover this class aims to provide a similar
  * interface to Quaternion in order to facilitate the writing of generic algorithms
  * dealing with rotations.
  *
  * \sa class Quaternion, class Transform
  */

namespace internal {

template<typename _Scalar> struct traits<Rotation2D<_Scalar> >
{
  typedef _Scalar Scalar;
};
} // end namespace internal

template<typename _Scalar>
class Rotation2D : public RotationBase<Rotation2D<_Scalar>,2>
{
  typedef RotationBase<Rotation2D<_Scalar>,2> Base;

public:

  using Base::operator*;

  enum { Dim = 2 };
  /** the scalar type of the coefficients */
  typedef _Scalar Scalar;
  typedef Matrix<Scalar,2,1> Vector2;
  typedef Matrix<Scalar,2,2> Matrix2;

protected:

  Scalar m_angle;

public:

  /** Construct a 2D counter clock wise rotation from the angle \a a in radian. */
  EIGEN_DEVICE_FUNC explicit inline Rotation2D(const Scalar& a) : m_angle(a) {}
  
  /** Default constructor wihtout initialization. The represented rotation is undefined. */
  EIGEN_DEVICE_FUNC Rotation2D() {}

  /** Construct a 2D rotation from a 2x2 rotation matrix \a mat.
    *
    * \sa fromRotationMatrix()
    */
  template<typename Derived>
  EIGEN_DEVICE_FUNC explicit Rotation2D(const MatrixBase<Derived>& m)
  {
    fromRotationMatrix(m.derived());
  }

  /** \returns the rotation angle */
  EIGEN_DEVICE_FUNC inline Scalar angle() const { return m_angle; }

  /** \returns a read-write reference to the rotation angle */
  EIGEN_DEVICE_FUNC inline Scalar& angle() { return m_angle; }
  
  /** \returns the rotation angle in [0,2pi] */
  EIGEN_DEVICE_FUNC inline Scalar smallestPositiveAngle() const {
    Scalar tmp = numext::fmod(m_angle,Scalar(2*EIGEN_PI));
    return tmp<Scalar(0) ? tmp + Scalar(2*EIGEN_PI) : tmp;
  }
  
  /** \returns the rotation angle in [-pi,pi] */
  EIGEN_DEVICE_FUNC inline Scalar smallestAngle() const {
    Scalar tmp = numext::fmod(m_angle,Scalar(2*EIGEN_PI));
    if(tmp>Scalar(EIGEN_PI))       tmp -= Scalar(2*EIGEN_PI);
    else if(tmp<-Scalar(EIGEN_PI)) tmp += Scalar(2*EIGEN_PI);
    return tmp;
  }

  /** \returns the inverse rotation */
  EIGEN_DEVICE_FUNC inline Rotation2D inverse() const { return Rotation2D(-m_angle); }

  /** Concatenates two rotations */
  EIGEN_DEVICE_FUNC inline Rotation2D operator*(const Rotation2D& other) const
  { return Rotation2D(m_angle + other.m_angle); }

  /** Concatenates two rotations */
  EIGEN_DEVICE_FUNC inline Rotation2D& operator*=(const Rotation2D& other)
  { m_angle += other.m_angle; return *this; }

  /** Applies the rotation to a 2D vector */
  EIGEN_DEVICE_FUNC Vector2 operator* (const Vector2& vec) const
  { return toRotationMatrix() * vec; }
  
  template<typename Derived>
  EIGEN_DEVICE_FUNC Rotation2D& fromRotationMatrix(const MatrixBase<Derived>& m);
  EIGEN_DEVICE_FUNC Matrix2 toRotationMatrix() const;

  /** Set \c *this from a 2x2 rotation matrix \a mat.
    * In other words, this function extract the rotation angle from the rotation matrix.
    *
    * This method is an alias for fromRotationMatrix()
    *
    * \sa fromRotationMatrix()
    */
  template<typename Derived>
  EIGEN_DEVICE_FUNC Rotation2D& operator=(const  MatrixBase<Derived>& m)
  { return fromRotationMatrix(m.derived()); }

  /** \returns the spherical interpolation between \c *this and \a other using
    * parameter \a t. It is in fact equivalent to a linear interpolation.
    */
  EIGEN_DEVICE_FUNC inline Rotation2D slerp(const Scalar& t, const Rotation2D& other) const
  {
    Scalar dist = Rotation2D(other.m_angle-m_angle).smallestAngle();
    return Rotation2D(m_angle + dist*t);
  }

  /** \returns \c *this with scalar type casted to \a NewScalarType
    *
    * Note that if \a NewScalarType is equal to the current scalar type of \c *this
    * then this function smartly returns a const reference to \c *this.
    */
  template<typename NewScalarType>
  EIGEN_DEVICE_FUNC inline typename internal::cast_return_type<Rotation2D,Rotation2D<NewScalarType> >::type cast() const
  { return typename internal::cast_return_type<Rotation2D,Rotation2D<NewScalarType> >::type(*this); }

  /** Copy constructor with scalar type conversion */
  template<typename OtherScalarType>
  EIGEN_DEVICE_FUNC inline explicit Rotation2D(const Rotation2D<OtherScalarType>& other)
  {
    m_angle = Scalar(other.angle());
  }

  EIGEN_DEVICE_FUNC static inline Rotation2D Identity() { return Rotation2D(0); }

  /** \returns \c true if \c *this is approximately equal to \a other, within the precision
    * determined by \a prec.
    *
    * \sa MatrixBase::isApprox() */
  EIGEN_DEVICE_FUNC bool isApprox(const Rotation2D& other, const typename NumTraits<Scalar>::Real& prec = NumTraits<Scalar>::dummy_precision()) const
  { return internal::isApprox(m_angle,other.m_angle, prec); }
  
};

/** \ingroup Geometry_Module
  * single precision 2D rotation type */
typedef Rotation2D<float> Rotation2Df;
/** \ingroup Geometry_Module
  * double precision 2D rotation type */
typedef Rotation2D<double> Rotation2Dd;

/** Set \c *this from a 2x2 rotation matrix \a mat.
  * In other words, this function extract the rotation angle
  * from the rotation matrix.
  */
template<typename Scalar>
template<typename Derived>
EIGEN_DEVICE_FUNC Rotation2D<Scalar>& Rotation2D<Scalar>::fromRotationMatrix(const MatrixBase<Derived>& mat)
{
  EIGEN_USING_STD(atan2)
  EIGEN_STATIC_ASSERT(Derived::RowsAtCompileTime==2 && Derived::ColsAtCompileTime==2,YOU_MADE_A_PROGRAMMING_MISTAKE)
  m_angle = atan2(mat.coeff(1,0), mat.coeff(0,0));
  return *this;
}

/** Constructs and \returns an equivalent 2x2 rotation matrix.
  */
template<typename Scalar>
typename Rotation2D<Scalar>::Matrix2
EIGEN_DEVICE_FUNC Rotation2D<Scalar>::toRotationMatrix(void) const
{
  EIGEN_USING_STD(sin)
  EIGEN_USING_STD(cos)
  Scalar sinA = sin(m_angle);
  Scalar cosA = cos(m_angle);
  return (Matrix2() << cosA, -sinA, sinA, cosA).finished();
}

} // end namespace Eigen

#endif // EIGEN_ROTATION2D_H
```
