## Supplementary material for "Identification of QTL-by-Environment Interaction by Controlling Polygenic Background Effect": RotationBase.h

```
// This file is part of Eigen, a lightweight C++ template library
// for linear algebra.
//
// Copyright (C) 2008 Gael Guennebaud <gael.guennebaud@inria.fr>
//
// This Source Code Form is subject to the terms of the Mozilla
// Public License v. 2.0. If a copy of the MPL was not distributed
// with this file, You can obtain one at http://mozilla.org/MPL/2.0/.

#ifndef EIGEN_ROTATIONBASE_H
#define EIGEN_ROTATIONBASE_H

namespace Eigen { 

// forward declaration
namespace internal {
template<typename RotationDerived, typename MatrixType, bool IsVector=MatrixType::IsVectorAtCompileTime>
struct rotation_base_generic_product_selector;
}

/** \class RotationBase
  *
  * \brief Common base class for compact rotation representations
  *
  * \tparam Derived is the derived type, i.e., a rotation type
  * \tparam _Dim the dimension of the space
  */
template<typename Derived, int _Dim>
class RotationBase
{
  public:
    enum { Dim = _Dim };
    /** the scalar type of the coefficients */
    typedef typename internal::traits<Derived>::Scalar Scalar;

    /** corresponding linear transformation matrix type */
    typedef Matrix<Scalar,Dim,Dim> RotationMatrixType;
    typedef Matrix<Scalar,Dim,1> VectorType;

  public:
    EIGEN_DEVICE_FUNC inline const Derived& derived() const { return *static_cast<const Derived*>(this); }
    EIGEN_DEVICE_FUNC inline Derived& derived() { return *static_cast<Derived*>(this); }

    /** \returns an equivalent rotation matrix */
    EIGEN_DEVICE_FUNC inline RotationMatrixType toRotationMatrix() const { return derived().toRotationMatrix(); }

    /** \returns an equivalent rotation matrix 
      * This function is added to be conform with the Transform class' naming scheme.
      */
    EIGEN_DEVICE_FUNC inline RotationMatrixType matrix() const { return derived().toRotationMatrix(); }

    /** \returns the inverse rotation */
    EIGEN_DEVICE_FUNC inline Derived inverse() const { return derived().inverse(); }

    /** \returns the concatenation of the rotation \c *this with a translation \a t */
    EIGEN_DEVICE_FUNC inline Transform<Scalar,Dim,Isometry> operator*(const Translation<Scalar,Dim>& t) const
    { return Transform<Scalar,Dim,Isometry>(*this) * t; }

    /** \returns the concatenation of the rotation \c *this with a uniform scaling \a s */
    EIGEN_DEVICE_FUNC inline RotationMatrixType operator*(const UniformScaling<Scalar>& s) const
    { return toRotationMatrix() * s.factor(); }

    /** \returns the concatenation of the rotation \c *this with a generic expression \a e
      * \a e can be:
      *  - a DimxDim linear transformation matrix
      *  - a DimxDim diagonal matrix (axis aligned scaling)
      *  - a vector of size Dim
      */
    template<typename OtherDerived>
    EIGEN_DEVICE_FUNC EIGEN_STRONG_INLINE typename internal::rotation_base_generic_product_selector<Derived,OtherDerived,OtherDerived::IsVectorAtCompileTime>::ReturnType
    operator*(const EigenBase<OtherDerived>& e) const
    { return internal::rotation_base_generic_product_selector<Derived,OtherDerived>::run(derived(), e.derived()); }

    /** \returns the concatenation of a linear transformation \a l with the rotation \a r */
    template<typename OtherDerived> friend
    EIGEN_DEVICE_FUNC inline RotationMatrixType operator*(const EigenBase<OtherDerived>& l, const Derived& r)
    { return l.derived() * r.toRotationMatrix(); }

    /** \returns the concatenation of a scaling \a l with the rotation \a r */
    EIGEN_DEVICE_FUNC friend inline Transform<Scalar,Dim,Affine> operator*(const DiagonalMatrix<Scalar,Dim>& l, const Derived& r)
    { 
      Transform<Scalar,Dim,Affine> res(r);
      res.linear().applyOnTheLeft(l);
      return res;
    }

    /** \returns the concatenation of the rotation \c *this with a transformation \a t */
    template<int Mode, int Options>
    EIGEN_DEVICE_FUNC inline Transform<Scalar,Dim,Mode> operator*(const Transform<Scalar,Dim,Mode,Options>& t) const
    { return toRotationMatrix() * t; }

    template<typename OtherVectorType>
    EIGEN_DEVICE_FUNC inline VectorType _transformVector(const OtherVectorType& v) const
    { return toRotationMatrix() * v; }
};

namespace internal {

// implementation of the generic product rotation * matrix
template<typename RotationDerived, typename MatrixType>
struct rotation_base_generic_product_selector<RotationDerived,MatrixType,false>
{
  enum { Dim = RotationDerived::Dim };
  typedef Matrix<typename RotationDerived::Scalar,Dim,Dim> ReturnType;
  EIGEN_DEVICE_FUNC static inline ReturnType run(const RotationDerived& r, const MatrixType& m)
  { return r.toRotationMatrix() * m; }
};

template<typename RotationDerived, typename Scalar, int Dim, int MaxDim>
struct rotation_base_generic_product_selector< RotationDerived, DiagonalMatrix<Scalar,Dim,MaxDim>, false >
{
  typedef Transform<Scalar,Dim,Affine> ReturnType;
  EIGEN_DEVICE_FUNC static inline ReturnType run(const RotationDerived& r, const DiagonalMatrix<Scalar,Dim,MaxDim>& m)
  {
    ReturnType res(r);
    res.linear() *= m;
    return res;
  }
};

template<typename RotationDerived,typename OtherVectorType>
struct rotation_base_generic_product_selector<RotationDerived,OtherVectorType,true>
{
  enum { Dim = RotationDerived::Dim };
  typedef Matrix<typename RotationDerived::Scalar,Dim,1> ReturnType;
  EIGEN_DEVICE_FUNC static EIGEN_STRONG_INLINE ReturnType run(const RotationDerived& r, const OtherVectorType& v)
  {
    return r._transformVector(v);
  }
};

} // end namespace internal

/** \geometry_module
  *
  * \brief Constructs a Dim x Dim rotation matrix from the rotation \a r
  */
template<typename _Scalar, int _Rows, int _Cols, int _Storage, int _MaxRows, int _MaxCols>
template<typename OtherDerived>
EIGEN_DEVICE_FUNC Matrix<_Scalar, _Rows, _Cols, _Storage, _MaxRows, _MaxCols>
::Matrix(const RotationBase<OtherDerived,ColsAtCompileTime>& r)
{
  EIGEN_STATIC_ASSERT_MATRIX_SPECIFIC_SIZE(Matrix,int(OtherDerived::Dim),int(OtherDerived::Dim))
  *this = r.toRotationMatrix();
}

/** \geometry_module
  *
  * \brief Set a Dim x Dim rotation matrix from the rotation \a r
  */
template<typename _Scalar, int _Rows, int _Cols, int _Storage, int _MaxRows, int _MaxCols>
template<typename OtherDerived>
EIGEN_DEVICE_FUNC Matrix<_Scalar, _Rows, _Cols, _Storage, _MaxRows, _MaxCols>&
Matrix<_Scalar, _Rows, _Cols, _Storage, _MaxRows, _MaxCols>
::operator=(const RotationBase<OtherDerived,ColsAtCompileTime>& r)
{
  EIGEN_STATIC_ASSERT_MATRIX_SPECIFIC_SIZE(Matrix,int(OtherDerived::Dim),int(OtherDerived::Dim))
  return *this = r.toRotationMatrix();
}

namespace internal {

/** \internal
  *
  * Helper function to return an arbitrary rotation object to a rotation matrix.
  *
  * \tparam Scalar the numeric type of the matrix coefficients
  * \tparam Dim the dimension of the current space
  *
  * It returns a Dim x Dim fixed size matrix.
  *
  * Default specializations are provided for:
  *   - any scalar type (2D),
  *   - any matrix expression,
  *   - any type based on RotationBase (e.g., Quaternion, AngleAxis, Rotation2D)
  *
  * Currently toRotationMatrix is only used by Transform.
  *
  * \sa class Transform, class Rotation2D, class Quaternion, class AngleAxis
  */
template<typename Scalar, int Dim>
EIGEN_DEVICE_FUNC static inline Matrix<Scalar,2,2> toRotationMatrix(const Scalar& s)
{
  EIGEN_STATIC_ASSERT(Dim==2,YOU_MADE_A_PROGRAMMING_MISTAKE)
  return Rotation2D<Scalar>(s).toRotationMatrix();
}

template<typename Scalar, int Dim, typename OtherDerived>
EIGEN_DEVICE_FUNC static inline Matrix<Scalar,Dim,Dim> toRotationMatrix(const RotationBase<OtherDerived,Dim>& r)
{
  return r.toRotationMatrix();
}

template<typename Scalar, int Dim, typename OtherDerived>
EIGEN_DEVICE_FUNC static inline const MatrixBase<OtherDerived>& toRotationMatrix(const MatrixBase<OtherDerived>& mat)
{
  EIGEN_STATIC_ASSERT(OtherDerived::RowsAtCompileTime==Dim && OtherDerived::ColsAtCompileTime==Dim,
    YOU_MADE_A_PROGRAMMING_MISTAKE)
  return mat;
}

} // end namespace internal

} // end namespace Eigen

#endif // EIGEN_ROTATIONBASE_H
```
