## Supplementary material for "Identification of QTL-by-Environment Interaction by Controlling Polygenic Background Effect": Scaling.h

```
// This file is part of Eigen, a lightweight C++ template library
// for linear algebra.
//
// Copyright (C) 2008 Gael Guennebaud <gael.guennebaud@inria.fr>
//
// This Source Code Form is subject to the terms of the Mozilla
// Public License v. 2.0. If a copy of the MPL was not distributed
// with this file, You can obtain one at http://mozilla.org/MPL/2.0/.

#ifndef EIGEN_SCALING_H
#define EIGEN_SCALING_H

namespace Eigen { 

/** \geometry_module \ingroup Geometry_Module
  *
  * \class UniformScaling
  *
  * \brief Represents a generic uniform scaling transformation
  *
  * \tparam _Scalar the scalar type, i.e., the type of the coefficients.
  *
  * This class represent a uniform scaling transformation. It is the return
  * type of Scaling(Scalar), and most of the time this is the only way it
  * is used. In particular, this class is not aimed to be used to store a scaling transformation,
  * but rather to make easier the constructions and updates of Transform objects.
  *
  * To represent an axis aligned scaling, use the DiagonalMatrix class.
  *
  * \sa Scaling(), class DiagonalMatrix, MatrixBase::asDiagonal(), class Translation, class Transform
  */

namespace internal
{
  // This helper helps nvcc+MSVC to properly parse this file.
  // See bug 1412.
  template <typename Scalar, int Dim, int Mode>
  struct uniformscaling_times_affine_returntype
  {
    enum
    {
      NewMode = int(Mode) == int(Isometry) ? Affine : Mode
    };
    typedef Transform <Scalar, Dim, NewMode> type;
  };
}

template<typename _Scalar>
class UniformScaling
{
public:
  /** the scalar type of the coefficients */
  typedef _Scalar Scalar;

protected:

  Scalar m_factor;

public:

  /** Default constructor without initialization. */
  UniformScaling() {}
  /** Constructs and initialize a uniform scaling transformation */
  explicit inline UniformScaling(const Scalar& s) : m_factor(s) {}

  inline const Scalar& factor() const { return m_factor; }
  inline Scalar& factor() { return m_factor; }

  /** Concatenates two uniform scaling */
  inline UniformScaling operator* (const UniformScaling& other) const
  { return UniformScaling(m_factor * other.factor()); }

  /** Concatenates a uniform scaling and a translation */
  template<int Dim>
  inline Transform<Scalar,Dim,Affine> operator* (const Translation<Scalar,Dim>& t) const;

  /** Concatenates a uniform scaling and an affine transformation */
  template<int Dim, int Mode, int Options>
  inline typename
	internal::uniformscaling_times_affine_returntype<Scalar,Dim,Mode>::type
	operator* (const Transform<Scalar, Dim, Mode, Options>& t) const
  {
    typename internal::uniformscaling_times_affine_returntype<Scalar,Dim,Mode>::type res = t;
    res.prescale(factor());
    return res;
  }

  /** Concatenates a uniform scaling and a linear transformation matrix */
  // TODO returns an expression
  template<typename Derived>
  inline typename Eigen::internal::plain_matrix_type<Derived>::type operator* (const MatrixBase<Derived>& other) const
  { return other * m_factor; }

  template<typename Derived,int Dim>
  inline Matrix<Scalar,Dim,Dim> operator*(const RotationBase<Derived,Dim>& r) const
  { return r.toRotationMatrix() * m_factor; }

  /** \returns the inverse scaling */
  inline UniformScaling inverse() const
  { return UniformScaling(Scalar(1)/m_factor); }

  /** \returns \c *this with scalar type casted to \a NewScalarType
    *
    * Note that if \a NewScalarType is equal to the current scalar type of \c *this
    * then this function smartly returns a const reference to \c *this.
    */
  template<typename NewScalarType>
  inline UniformScaling<NewScalarType> cast() const
  { return UniformScaling<NewScalarType>(NewScalarType(m_factor)); }

  /** Copy constructor with scalar type conversion */
  template<typename OtherScalarType>
  inline explicit UniformScaling(const UniformScaling<OtherScalarType>& other)
  { m_factor = Scalar(other.factor()); }

  /** \returns \c true if \c *this is approximately equal to \a other, within the precision
    * determined by \a prec.
    *
    * \sa MatrixBase::isApprox() */
  bool isApprox(const UniformScaling& other, const typename NumTraits<Scalar>::Real& prec = NumTraits<Scalar>::dummy_precision()) const
  { return internal::isApprox(m_factor, other.factor(), prec); }

};

/** \addtogroup Geometry_Module */
//@{

/** Concatenates a linear transformation matrix and a uniform scaling
  * \relates UniformScaling
  */
// NOTE this operator is defined in MatrixBase and not as a friend function
// of UniformScaling to fix an internal crash of Intel's ICC
template<typename Derived,typename Scalar>
EIGEN_EXPR_BINARYOP_SCALAR_RETURN_TYPE(Derived,Scalar,product)
operator*(const MatrixBase<Derived>& matrix, const UniformScaling<Scalar>& s)
{ return matrix.derived() * s.factor(); }

/** Constructs a uniform scaling from scale factor \a s */
inline UniformScaling<float> Scaling(float s) { return UniformScaling<float>(s); }
/** Constructs a uniform scaling from scale factor \a s */
inline UniformScaling<double> Scaling(double s) { return UniformScaling<double>(s); }
/** Constructs a uniform scaling from scale factor \a s */
template<typename RealScalar>
inline UniformScaling<std::complex<RealScalar> > Scaling(const std::complex<RealScalar>& s)
{ return UniformScaling<std::complex<RealScalar> >(s); }

/** Constructs a 2D axis aligned scaling */
template<typename Scalar>
inline DiagonalMatrix<Scalar,2> Scaling(const Scalar& sx, const Scalar& sy)
{ return DiagonalMatrix<Scalar,2>(sx, sy); }
/** Constructs a 3D axis aligned scaling */
template<typename Scalar>
inline DiagonalMatrix<Scalar,3> Scaling(const Scalar& sx, const Scalar& sy, const Scalar& sz)
{ return DiagonalMatrix<Scalar,3>(sx, sy, sz); }

/** Constructs an axis aligned scaling expression from vector expression \a coeffs
  * This is an alias for coeffs.asDiagonal()
  */
template<typename Derived>
inline const DiagonalWrapper<const Derived> Scaling(const MatrixBase<Derived>& coeffs)
{ return coeffs.asDiagonal(); }

/** \deprecated */
typedef DiagonalMatrix<float, 2> AlignedScaling2f;
/** \deprecated */
typedef DiagonalMatrix<double,2> AlignedScaling2d;
/** \deprecated */
typedef DiagonalMatrix<float, 3> AlignedScaling3f;
/** \deprecated */
typedef DiagonalMatrix<double,3> AlignedScaling3d;
//@}

template<typename Scalar>
template<int Dim>
inline Transform<Scalar,Dim,Affine>
UniformScaling<Scalar>::operator* (const Translation<Scalar,Dim>& t) const
{
  Transform<Scalar,Dim,Affine> res;
  res.matrix().setZero();
  res.linear().diagonal().fill(factor());
  res.translation() = factor() * t.vector();
  res(Dim,Dim) = Scalar(1);
  return res;
}

} // end namespace Eigen

#endif // EIGEN_SCALING_H
```
