## Supplementary material for "Identification of QTL-by-Environment Interaction by Controlling Polygenic Background Effect": Transform.h

```
// This file is part of Eigen, a lightweight C++ template library
// for linear algebra.
//
// Copyright (C) 2008 Gael Guennebaud <gael.guennebaud@inria.fr>
// Copyright (C) 2009 Benoit Jacob <jacob.benoit.1@gmail.com>
// Copyright (C) 2010 Hauke Heibel <hauke.heibel@gmail.com>
//
// This Source Code Form is subject to the terms of the Mozilla
// Public License v. 2.0. If a copy of the MPL was not distributed
// with this file, You can obtain one at http://mozilla.org/MPL/2.0/.

#ifndef EIGEN_TRANSFORM_H
#define EIGEN_TRANSFORM_H

namespace Eigen {

namespace internal {

template<typename Transform>
struct transform_traits
{
  enum
  {
    Dim = Transform::Dim,
    HDim = Transform::HDim,
    Mode = Transform::Mode,
    IsProjective = (int(Mode)==int(Projective))
  };
};

template< typename TransformType,
          typename MatrixType,
          int Case = transform_traits<TransformType>::IsProjective ? 0
                   : int(MatrixType::RowsAtCompileTime) == int(transform_traits<TransformType>::HDim) ? 1
                   : 2,
          int RhsCols = MatrixType::ColsAtCompileTime>
struct transform_right_product_impl;

template< typename Other,
          int Mode,
          int Options,
          int Dim,
          int HDim,
          int OtherRows=Other::RowsAtCompileTime,
          int OtherCols=Other::ColsAtCompileTime>
struct transform_left_product_impl;

template< typename Lhs,
          typename Rhs,
          bool AnyProjective =
            transform_traits<Lhs>::IsProjective ||
            transform_traits<Rhs>::IsProjective>
struct transform_transform_product_impl;

template< typename Other,
          int Mode,
          int Options,
          int Dim,
          int HDim,
          int OtherRows=Other::RowsAtCompileTime,
          int OtherCols=Other::ColsAtCompileTime>
struct transform_construct_from_matrix;

template<typename TransformType> struct transform_take_affine_part;

template<typename _Scalar, int _Dim, int _Mode, int _Options>
struct traits<Transform<_Scalar,_Dim,_Mode,_Options> >
{
  typedef _Scalar Scalar;
  typedef Eigen::Index StorageIndex;
  typedef Dense StorageKind;
  enum {
    Dim1 = _Dim==Dynamic ? _Dim : _Dim + 1,
    RowsAtCompileTime = _Mode==Projective ? Dim1 : _Dim,
    ColsAtCompileTime = Dim1,
    MaxRowsAtCompileTime = RowsAtCompileTime,
    MaxColsAtCompileTime = ColsAtCompileTime,
    Flags = 0
  };
};

template<int Mode> struct transform_make_affine;

} // end namespace internal

/** \geometry_module \ingroup Geometry_Module
  *
  * \class Transform
  *
  * \brief Represents an homogeneous transformation in a N dimensional space
  *
  * \tparam _Scalar the scalar type, i.e., the type of the coefficients
  * \tparam _Dim the dimension of the space
  * \tparam _Mode the type of the transformation. Can be:
  *              - #Affine: the transformation is stored as a (Dim+1)^2 matrix,
  *                         where the last row is assumed to be [0 ... 0 1].
  *              - #AffineCompact: the transformation is stored as a (Dim)x(Dim+1) matrix.
  *              - #Projective: the transformation is stored as a (Dim+1)^2 matrix
  *                             without any assumption.
  *              - #Isometry: same as #Affine with the additional assumption that
  *                           the linear part represents a rotation. This assumption is exploited
  *                           to speed up some functions such as inverse() and rotation().
  * \tparam _Options has the same meaning as in class Matrix. It allows to specify DontAlign and/or RowMajor.
  *                  These Options are passed directly to the underlying matrix type.
  *
  * The homography is internally represented and stored by a matrix which
  * is available through the matrix() method. To understand the behavior of
  * this class you have to think a Transform object as its internal
  * matrix representation. The chosen convention is right multiply:
  *
  * \code v' = T * v \endcode
  *
  * Therefore, an affine transformation matrix M is shaped like this:
  *
  * \f$ \left( \begin{array}{cc}
  * linear & translation\\
  * 0 ... 0 & 1
  * \end{array} \right) \f$
  *
  * Note that for a projective transformation the last row can be anything,
  * and then the interpretation of different parts might be slightly different.
  *
  * However, unlike a plain matrix, the Transform class provides many features
  * simplifying both its assembly and usage. In particular, it can be composed
  * with any other transformations (Transform,Translation,RotationBase,DiagonalMatrix)
  * and can be directly used to transform implicit homogeneous vectors. All these
  * operations are handled via the operator*. For the composition of transformations,
  * its principle consists to first convert the right/left hand sides of the product
  * to a compatible (Dim+1)^2 matrix and then perform a pure matrix product.
  * Of course, internally, operator* tries to perform the minimal number of operations
  * according to the nature of each terms. Likewise, when applying the transform
  * to points, the latters are automatically promoted to homogeneous vectors
  * before doing the matrix product. The conventions to homogeneous representations
  * are performed as follow:
  *
  * \b Translation t (Dim)x(1):
  * \f$ \left( \begin{array}{cc}
  * I & t \\
  * 0\,...\,0 & 1
  * \end{array} \right) \f$
  *
  * \b Rotation R (Dim)x(Dim):
  * \f$ \left( \begin{array}{cc}
  * R & 0\\
  * 0\,...\,0 & 1
  * \end{array} \right) \f$
  *<!--
  * \b Linear \b Matrix L (Dim)x(Dim):
  * \f$ \left( \begin{array}{cc}
  * L & 0\\
  * 0\,...\,0 & 1
  * \end{array} \right) \f$
  *
  * \b Affine \b Matrix A (Dim)x(Dim+1):
  * \f$ \left( \begin{array}{c}
  * A\\
  * 0\,...\,0\,1
  * \end{array} \right) \f$
  *-->
  * \b Scaling \b DiagonalMatrix S (Dim)x(Dim):
  * \f$ \left( \begin{array}{cc}
  * S & 0\\
  * 0\,...\,0 & 1
  * \end{array} \right) \f$
  *
  * \b Column \b point v (Dim)x(1):
  * \f$ \left( \begin{array}{c}
  * v\\
  * 1
  * \end{array} \right) \f$
  *
  * \b Set \b of \b column \b points V1...Vn (Dim)x(n):
  * \f$ \left( \begin{array}{ccc}
  * v_1 & ... & v_n\\
  * 1 & ... & 1
  * \end{array} \right) \f$
  *
  * The concatenation of a Transform object with any kind of other transformation
  * always returns a Transform object.
  *
  * A little exception to the "as pure matrix product" rule is the case of the
  * transformation of non homogeneous vectors by an affine transformation. In
  * that case the last matrix row can be ignored, and the product returns non
  * homogeneous vectors.
  *
  * Since, for instance, a Dim x Dim matrix is interpreted as a linear transformation,
  * it is not possible to directly transform Dim vectors stored in a Dim x Dim matrix.
  * The solution is either to use a Dim x Dynamic matrix or explicitly request a
  * vector transformation by making the vector homogeneous:
  * \code
  * m' = T * m.colwise().homogeneous();
  * \endcode
  * Note that there is zero overhead.
  *
  * Conversion methods from/to Qt's QMatrix and QTransform are available if the
  * preprocessor token EIGEN_QT_SUPPORT is defined.
  *
  * This class can be extended with the help of the plugin mechanism described on the page
  * \ref TopicCustomizing_Plugins by defining the preprocessor symbol \c EIGEN_TRANSFORM_PLUGIN.
  *
  * \sa class Matrix, class Quaternion
  */
template<typename _Scalar, int _Dim, int _Mode, int _Options>
class Transform
{
public:
  EIGEN_MAKE_ALIGNED_OPERATOR_NEW_IF_VECTORIZABLE_FIXED_SIZE(_Scalar,_Dim==Dynamic ? Dynamic : (_Dim+1)*(_Dim+1))
  enum {
    Mode = _Mode,
    Options = _Options,
    Dim = _Dim,     ///< space dimension in which the transformation holds
    HDim = _Dim+1,  ///< size of a respective homogeneous vector
    Rows = int(Mode)==(AffineCompact) ? Dim : HDim
  };
  /** the scalar type of the coefficients */
  typedef _Scalar Scalar;
  typedef Eigen::Index StorageIndex;
  typedef Eigen::Index Index; ///< \deprecated since Eigen 3.3
  /** type of the matrix used to represent the transformation */
  typedef typename internal::make_proper_matrix_type<Scalar,Rows,HDim,Options>::type MatrixType;
  /** constified MatrixType */
  typedef const MatrixType ConstMatrixType;
  /** type of the matrix used to represent the linear part of the transformation */
  typedef Matrix<Scalar,Dim,Dim,Options> LinearMatrixType;
  /** type of read/write reference to the linear part of the transformation */
  typedef Block<MatrixType,Dim,Dim,int(Mode)==(AffineCompact) && (int(Options)&RowMajor)==0> LinearPart;
  /** type of read reference to the linear part of the transformation */
  typedef const Block<ConstMatrixType,Dim,Dim,int(Mode)==(AffineCompact) && (int(Options)&RowMajor)==0> ConstLinearPart;
  /** type of read/write reference to the affine part of the transformation */
  typedef typename internal::conditional<int(Mode)==int(AffineCompact),
                              MatrixType&,
                              Block<MatrixType,Dim,HDim> >::type AffinePart;
  /** type of read reference to the affine part of the transformation */
  typedef typename internal::conditional<int(Mode)==int(AffineCompact),
                              const MatrixType&,
                              const Block<const MatrixType,Dim,HDim> >::type ConstAffinePart;
  /** type of a vector */
  typedef Matrix<Scalar,Dim,1> VectorType;
  /** type of a read/write reference to the translation part of the rotation */
  typedef Block<MatrixType,Dim,1,!(internal::traits<MatrixType>::Flags & RowMajorBit)> TranslationPart;
  /** type of a read reference to the translation part of the rotation */
  typedef const Block<ConstMatrixType,Dim,1,!(internal::traits<MatrixType>::Flags & RowMajorBit)> ConstTranslationPart;
  /** corresponding translation type */
  typedef Translation<Scalar,Dim> TranslationType;

  // this intermediate enum is needed to avoid an ICE with gcc 3.4 and 4.0
  enum { TransformTimeDiagonalMode = ((Mode==int(Isometry))?Affine:int(Mode)) };
  /** The return type of the product between a diagonal matrix and a transform */
  typedef Transform<Scalar,Dim,TransformTimeDiagonalMode> TransformTimeDiagonalReturnType;

protected:

  MatrixType m_matrix;

public:

  /** Default constructor without initialization of the meaningful coefficients.
    * If Mode==Affine or Mode==Isometry, then the last row is set to [0 ... 0 1] */
  EIGEN_DEVICE_FUNC inline Transform()
  {
    check_template_params();
    internal::transform_make_affine<(int(Mode)==Affine || int(Mode)==Isometry) ? Affine : AffineCompact>::run(m_matrix);
  }

  EIGEN_DEVICE_FUNC inline explicit Transform(const TranslationType& t)
  {
    check_template_params();
    *this = t;
  }
  EIGEN_DEVICE_FUNC inline explicit Transform(const UniformScaling<Scalar>& s)
  {
    check_template_params();
    *this = s;
  }
  template<typename Derived>
  EIGEN_DEVICE_FUNC inline explicit Transform(const RotationBase<Derived, Dim>& r)
  {
    check_template_params();
    *this = r;
  }

  typedef internal::transform_take_affine_part<Transform> take_affine_part;

  /** Constructs and initializes a transformation from a Dim^2 or a (Dim+1)^2 matrix. */
  template<typename OtherDerived>
  EIGEN_DEVICE_FUNC inline explicit Transform(const EigenBase<OtherDerived>& other)
  {
    EIGEN_STATIC_ASSERT((internal::is_same<Scalar,typename OtherDerived::Scalar>::value),
      YOU_MIXED_DIFFERENT_NUMERIC_TYPES__YOU_NEED_TO_USE_THE_CAST_METHOD_OF_MATRIXBASE_TO_CAST_NUMERIC_TYPES_EXPLICITLY);

    check_template_params();
    internal::transform_construct_from_matrix<OtherDerived,Mode,Options,Dim,HDim>::run(this, other.derived());
  }

  /** Set \c *this from a Dim^2 or (Dim+1)^2 matrix. */
  template<typename OtherDerived>
  EIGEN_DEVICE_FUNC inline Transform& operator=(const EigenBase<OtherDerived>& other)
  {
    EIGEN_STATIC_ASSERT((internal::is_same<Scalar,typename OtherDerived::Scalar>::value),
      YOU_MIXED_DIFFERENT_NUMERIC_TYPES__YOU_NEED_TO_USE_THE_CAST_METHOD_OF_MATRIXBASE_TO_CAST_NUMERIC_TYPES_EXPLICITLY);

    internal::transform_construct_from_matrix<OtherDerived,Mode,Options,Dim,HDim>::run(this, other.derived());
    return *this;
  }

  template<int OtherOptions>
  EIGEN_DEVICE_FUNC inline Transform(const Transform<Scalar,Dim,Mode,OtherOptions>& other)
  {
    check_template_params();
    // only the options change, we can directly copy the matrices
    m_matrix = other.matrix();
  }

  template<int OtherMode,int OtherOptions>
  EIGEN_DEVICE_FUNC inline Transform(const Transform<Scalar,Dim,OtherMode,OtherOptions>& other)
  {
    check_template_params();
    // prevent conversions as:
    // Affine | AffineCompact | Isometry = Projective
    EIGEN_STATIC_ASSERT(EIGEN_IMPLIES(OtherMode==int(Projective), Mode==int(Projective)),
                        YOU_PERFORMED_AN_INVALID_TRANSFORMATION_CONVERSION)

    // prevent conversions as:
    // Isometry = Affine | AffineCompact
    EIGEN_STATIC_ASSERT(EIGEN_IMPLIES(OtherMode==int(Affine)||OtherMode==int(AffineCompact), Mode!=int(Isometry)),
                        YOU_PERFORMED_AN_INVALID_TRANSFORMATION_CONVERSION)

    enum { ModeIsAffineCompact = Mode == int(AffineCompact),
           OtherModeIsAffineCompact = OtherMode == int(AffineCompact)
    };

    if(EIGEN_CONST_CONDITIONAL(ModeIsAffineCompact == OtherModeIsAffineCompact))
    {
      // We need the block expression because the code is compiled for all
      // combinations of transformations and will trigger a compile time error
      // if one tries to assign the matrices directly
      m_matrix.template block<Dim,Dim+1>(0,0) = other.matrix().template block<Dim,Dim+1>(0,0);
      makeAffine();
    }
    else if(EIGEN_CONST_CONDITIONAL(OtherModeIsAffineCompact))
    {
      typedef typename Transform<Scalar,Dim,OtherMode,OtherOptions>::MatrixType OtherMatrixType;
      internal::transform_construct_from_matrix<OtherMatrixType,Mode,Options,Dim,HDim>::run(this, other.matrix());
    }
    else
    {
      // here we know that Mode == AffineCompact and OtherMode != AffineCompact.
      // if OtherMode were Projective, the static assert above would already have caught it.
      // So the only possibility is that OtherMode == Affine
      linear() = other.linear();
      translation() = other.translation();
    }
  }

  template<typename OtherDerived>
  EIGEN_DEVICE_FUNC Transform(const ReturnByValue<OtherDerived>& other)
  {
    check_template_params();
    other.evalTo(*this);
  }

  template<typename OtherDerived>
  EIGEN_DEVICE_FUNC Transform& operator=(const ReturnByValue<OtherDerived>& other)
  {
    other.evalTo(*this);
    return *this;
  }

  #ifdef EIGEN_QT_SUPPORT
  inline Transform(const QMatrix& other);
  inline Transform& operator=(const QMatrix& other);
  inline QMatrix toQMatrix(void) const;
  inline Transform(const QTransform& other);
  inline Transform& operator=(const QTransform& other);
  inline QTransform toQTransform(void) const;
  #endif

  EIGEN_DEVICE_FUNC EIGEN_CONSTEXPR Index rows() const EIGEN_NOEXCEPT { return int(Mode)==int(Projective) ? m_matrix.cols() : (m_matrix.cols()-1); }
  EIGEN_DEVICE_FUNC EIGEN_CONSTEXPR Index cols() const EIGEN_NOEXCEPT { return m_matrix.cols(); }

  /** shortcut for m_matrix(row,col);
    * \sa MatrixBase::operator(Index,Index) const */
  EIGEN_DEVICE_FUNC inline Scalar operator() (Index row, Index col) const { return m_matrix(row,col); }
  /** shortcut for m_matrix(row,col);
    * \sa MatrixBase::operator(Index,Index) */
  EIGEN_DEVICE_FUNC inline Scalar& operator() (Index row, Index col) { return m_matrix(row,col); }

  /** \returns a read-only expression of the transformation matrix */
  EIGEN_DEVICE_FUNC inline const MatrixType& matrix() const { return m_matrix; }
  /** \returns a writable expression of the transformation matrix */
  EIGEN_DEVICE_FUNC inline MatrixType& matrix() { return m_matrix; }

  /** \returns a read-only expression of the linear part of the transformation */
  EIGEN_DEVICE_FUNC inline ConstLinearPart linear() const { return ConstLinearPart(m_matrix,0,0); }
  /** \returns a writable expression of the linear part of the transformation */
  EIGEN_DEVICE_FUNC inline LinearPart linear() { return LinearPart(m_matrix,0,0); }

  /** \returns a read-only expression of the Dim x HDim affine part of the transformation */
  EIGEN_DEVICE_FUNC inline ConstAffinePart affine() const { return take_affine_part::run(m_matrix); }
  /** \returns a writable expression of the Dim x HDim affine part of the transformation */
  EIGEN_DEVICE_FUNC inline AffinePart affine() { return take_affine_part::run(m_matrix); }

  /** \returns a read-only expression of the translation vector of the transformation */
  EIGEN_DEVICE_FUNC inline ConstTranslationPart translation() const { return ConstTranslationPart(m_matrix,0,Dim); }
  /** \returns a writable expression of the translation vector of the transformation */
  EIGEN_DEVICE_FUNC inline TranslationPart translation() { return TranslationPart(m_matrix,0,Dim); }

  /** \returns an expression of the product between the transform \c *this and a matrix expression \a other.
    *
    * The right-hand-side \a other can be either:
    * \li an homogeneous vector of size Dim+1,
    * \li a set of homogeneous vectors of size Dim+1 x N,
    * \li a transformation matrix of size Dim+1 x Dim+1.
    *
    * Moreover, if \c *this represents an affine transformation (i.e., Mode!=Projective), then \a other can also be:
    * \li a point of size Dim (computes: \code this->linear() * other + this->translation()\endcode),
    * \li a set of N points as a Dim x N matrix (computes: \code (this->linear() * other).colwise() + this->translation()\endcode),
    *
    * In all cases, the return type is a matrix or vector of same sizes as the right-hand-side \a other.
    *
    * If you want to interpret \a other as a linear or affine transformation, then first convert it to a Transform<> type,
    * or do your own cooking.
    *
    * Finally, if you want to apply Affine transformations to vectors, then explicitly apply the linear part only:
    * \code
    * Affine3f A;
    * Vector3f v1, v2;
    * v2 = A.linear() * v1;
    * \endcode
    *
    */
  // note: this function is defined here because some compilers cannot find the respective declaration
  template<typename OtherDerived>
  EIGEN_DEVICE_FUNC EIGEN_STRONG_INLINE const typename internal::transform_right_product_impl<Transform, OtherDerived>::ResultType
  operator * (const EigenBase<OtherDerived> &other) const
  { return internal::transform_right_product_impl<Transform, OtherDerived>::run(*this,other.derived()); }

  /** \returns the product expression of a transformation matrix \a a times a transform \a b
    *
    * The left hand side \a other can be either:
    * \li a linear transformation matrix of size Dim x Dim,
    * \li an affine transformation matrix of size Dim x Dim+1,
    * \li a general transformation matrix of size Dim+1 x Dim+1.
    */
  template<typename OtherDerived> friend
  EIGEN_DEVICE_FUNC inline const typename internal::transform_left_product_impl<OtherDerived,Mode,Options,_Dim,_Dim+1>::ResultType
    operator * (const EigenBase<OtherDerived> &a, const Transform &b)
  { return internal::transform_left_product_impl<OtherDerived,Mode,Options,Dim,HDim>::run(a.derived(),b); }

  /** \returns The product expression of a transform \a a times a diagonal matrix \a b
    *
    * The rhs diagonal matrix is interpreted as an affine scaling transformation. The
    * product results in a Transform of the same type (mode) as the lhs only if the lhs
    * mode is no isometry. In that case, the returned transform is an affinity.
    */
  template<typename DiagonalDerived>
  EIGEN_DEVICE_FUNC inline const TransformTimeDiagonalReturnType
    operator * (const DiagonalBase<DiagonalDerived> &b) const
  {
    TransformTimeDiagonalReturnType res(*this);
    res.linearExt() *= b;
    return res;
  }

  /** \returns The product expression of a diagonal matrix \a a times a transform \a b
    *
    * The lhs diagonal matrix is interpreted as an affine scaling transformation. The
    * product results in a Transform of the same type (mode) as the lhs only if the lhs
    * mode is no isometry. In that case, the returned transform is an affinity.
    */
  template<typename DiagonalDerived>
  EIGEN_DEVICE_FUNC friend inline TransformTimeDiagonalReturnType
    operator * (const DiagonalBase<DiagonalDerived> &a, const Transform &b)
  {
    TransformTimeDiagonalReturnType res;
    res.linear().noalias() = a*b.linear();
    res.translation().noalias() = a*b.translation();
    if (EIGEN_CONST_CONDITIONAL(Mode!=int(AffineCompact)))
      res.matrix().row(Dim) = b.matrix().row(Dim);
    return res;
  }

  template<typename OtherDerived>
  EIGEN_DEVICE_FUNC inline Transform& operator*=(const EigenBase<OtherDerived>& other) { return *this = *this * other; }

  /** Concatenates two transformations */
  EIGEN_DEVICE_FUNC inline const Transform operator * (const Transform& other) const
  {
    return internal::transform_transform_product_impl<Transform,Transform>::run(*this,other);
  }

  #if EIGEN_COMP_ICC
private:
  // this intermediate structure permits to workaround a bug in ICC 11:
  //   error: template instantiation resulted in unexpected function type of "Eigen::Transform<double, 3, 32, 0>
  //             (const Eigen::Transform<double, 3, 2, 0> &) const"
  //  (the meaning of a name may have changed since the template declaration -- the type of the template is:
  // "Eigen::internal::transform_transform_product_impl<Eigen::Transform<double, 3, 32, 0>,
  //     Eigen::Transform<double, 3, Mode, Options>, <expression>>::ResultType (const Eigen::Transform<double, 3, Mode, Options> &) const")
  //
  template<int OtherMode,int OtherOptions> struct icc_11_workaround
  {
    typedef internal::transform_transform_product_impl<Transform,Transform<Scalar,Dim,OtherMode,OtherOptions> > ProductType;
    typedef typename ProductType::ResultType ResultType;
  };

public:
  /** Concatenates two different transformations */
  template<int OtherMode,int OtherOptions>
  inline typename icc_11_workaround<OtherMode,OtherOptions>::ResultType
    operator * (const Transform<Scalar,Dim,OtherMode,OtherOptions>& other) const
  {
    typedef typename icc_11_workaround<OtherMode,OtherOptions>::ProductType ProductType;
    return ProductType::run(*this,other);
  }
  #else
  /** Concatenates two different transformations */
  template<int OtherMode,int OtherOptions>
  EIGEN_DEVICE_FUNC inline typename internal::transform_transform_product_impl<Transform,Transform<Scalar,Dim,OtherMode,OtherOptions> >::ResultType
    operator * (const Transform<Scalar,Dim,OtherMode,OtherOptions>& other) const
  {
    return internal::transform_transform_product_impl<Transform,Transform<Scalar,Dim,OtherMode,OtherOptions> >::run(*this,other);
  }
  #endif

  /** \sa MatrixBase::setIdentity() */
  EIGEN_DEVICE_FUNC void setIdentity() { m_matrix.setIdentity(); }

  /**
   * \brief Returns an identity transformation.
   * \todo In the future this function should be returning a Transform expression.
   */
  EIGEN_DEVICE_FUNC static const Transform Identity()
  {
    return Transform(MatrixType::Identity());
  }

  template<typename OtherDerived>
  EIGEN_DEVICE_FUNC
  inline Transform& scale(const MatrixBase<OtherDerived> &other);

  template<typename OtherDerived>
  EIGEN_DEVICE_FUNC
  inline Transform& prescale(const MatrixBase<OtherDerived> &other);

  EIGEN_DEVICE_FUNC inline Transform& scale(const Scalar& s);
  EIGEN_DEVICE_FUNC inline Transform& prescale(const Scalar& s);

  template<typename OtherDerived>
  EIGEN_DEVICE_FUNC
  inline Transform& translate(const MatrixBase<OtherDerived> &other);

  template<typename OtherDerived>
  EIGEN_DEVICE_FUNC
  inline Transform& pretranslate(const MatrixBase<OtherDerived> &other);

  template<typename RotationType>
  EIGEN_DEVICE_FUNC
  inline Transform& rotate(const RotationType& rotation);

  template<typename RotationType>
  EIGEN_DEVICE_FUNC
  inline Transform& prerotate(const RotationType& rotation);

  EIGEN_DEVICE_FUNC Transform& shear(const Scalar& sx, const Scalar& sy);
  EIGEN_DEVICE_FUNC Transform& preshear(const Scalar& sx, const Scalar& sy);

  EIGEN_DEVICE_FUNC inline Transform& operator=(const TranslationType& t);

  EIGEN_DEVICE_FUNC
  inline Transform& operator*=(const TranslationType& t) { return translate(t.vector()); }

  EIGEN_DEVICE_FUNC inline Transform operator*(const TranslationType& t) const;

  EIGEN_DEVICE_FUNC
  inline Transform& operator=(const UniformScaling<Scalar>& t);

  EIGEN_DEVICE_FUNC
  inline Transform& operator*=(const UniformScaling<Scalar>& s) { return scale(s.factor()); }

  EIGEN_DEVICE_FUNC
  inline TransformTimeDiagonalReturnType operator*(const UniformScaling<Scalar>& s) const
  {
    TransformTimeDiagonalReturnType res = *this;
    res.scale(s.factor());
    return res;
  }

  EIGEN_DEVICE_FUNC
  inline Transform& operator*=(const DiagonalMatrix<Scalar,Dim>& s) { linearExt() *= s; return *this; }

  template<typename Derived>
  EIGEN_DEVICE_FUNC inline Transform& operator=(const RotationBase<Derived,Dim>& r);
  template<typename Derived>
  EIGEN_DEVICE_FUNC inline Transform& operator*=(const RotationBase<Derived,Dim>& r) { return rotate(r.toRotationMatrix()); }
  template<typename Derived>
  EIGEN_DEVICE_FUNC inline Transform operator*(const RotationBase<Derived,Dim>& r) const;

  typedef typename internal::conditional<int(Mode)==Isometry,ConstLinearPart,const LinearMatrixType>::type RotationReturnType;
  EIGEN_DEVICE_FUNC RotationReturnType rotation() const;

  template<typename RotationMatrixType, typename ScalingMatrixType>
  EIGEN_DEVICE_FUNC
  void computeRotationScaling(RotationMatrixType *rotation, ScalingMatrixType *scaling) const;
  template<typename ScalingMatrixType, typename RotationMatrixType>
  EIGEN_DEVICE_FUNC
  void computeScalingRotation(ScalingMatrixType *scaling, RotationMatrixType *rotation) const;

  template<typename PositionDerived, typename OrientationType, typename ScaleDerived>
  EIGEN_DEVICE_FUNC
  Transform& fromPositionOrientationScale(const MatrixBase<PositionDerived> &position,
    const OrientationType& orientation, const MatrixBase<ScaleDerived> &scale);

  EIGEN_DEVICE_FUNC
  inline Transform inverse(TransformTraits traits = (TransformTraits)Mode) const;

  /** \returns a const pointer to the column major internal matrix */
  EIGEN_DEVICE_FUNC const Scalar* data() const { return m_matrix.data(); }
  /** \returns a non-const pointer to the column major internal matrix */
  EIGEN_DEVICE_FUNC Scalar* data() { return m_matrix.data(); }

  /** \returns \c *this with scalar type casted to \a NewScalarType
    *
    * Note that if \a NewScalarType is equal to the current scalar type of \c *this
    * then this function smartly returns a const reference to \c *this.
    */
  template<typename NewScalarType>
  EIGEN_DEVICE_FUNC inline typename internal::cast_return_type<Transform,Transform<NewScalarType,Dim,Mode,Options> >::type cast() const
  { return typename internal::cast_return_type<Transform,Transform<NewScalarType,Dim,Mode,Options> >::type(*this); }

  /** Copy constructor with scalar type conversion */
  template<typename OtherScalarType>
  EIGEN_DEVICE_FUNC inline explicit Transform(const Transform<OtherScalarType,Dim,Mode,Options>& other)
  {
    check_template_params();
    m_matrix = other.matrix().template cast<Scalar>();
  }

  /** \returns \c true if \c *this is approximately equal to \a other, within the precision
    * determined by \a prec.
    *
    * \sa MatrixBase::isApprox() */
  EIGEN_DEVICE_FUNC bool isApprox(const Transform& other, const typename NumTraits<Scalar>::Real& prec = NumTraits<Scalar>::dummy_precision()) const
  { return m_matrix.isApprox(other.m_matrix, prec); }

  /** Sets the last row to [0 ... 0 1]
    */
  EIGEN_DEVICE_FUNC void makeAffine()
  {
    internal::transform_make_affine<int(Mode)>::run(m_matrix);
  }

  /** \internal
    * \returns the Dim x Dim linear part if the transformation is affine,
    *          and the HDim x Dim part for projective transformations.
    */
  EIGEN_DEVICE_FUNC inline Block<MatrixType,int(Mode)==int(Projective)?HDim:Dim,Dim> linearExt()
  { return m_matrix.template block<int(Mode)==int(Projective)?HDim:Dim,Dim>(0,0); }
  /** \internal
    * \returns the Dim x Dim linear part if the transformation is affine,
    *          and the HDim x Dim part for projective transformations.
    */
  EIGEN_DEVICE_FUNC inline const Block<MatrixType,int(Mode)==int(Projective)?HDim:Dim,Dim> linearExt() const
  { return m_matrix.template block<int(Mode)==int(Projective)?HDim:Dim,Dim>(0,0); }

  /** \internal
    * \returns the translation part if the transformation is affine,
    *          and the last column for projective transformations.
    */
  EIGEN_DEVICE_FUNC inline Block<MatrixType,int(Mode)==int(Projective)?HDim:Dim,1> translationExt()
  { return m_matrix.template block<int(Mode)==int(Projective)?HDim:Dim,1>(0,Dim); }
  /** \internal
    * \returns the translation part if the transformation is affine,
    *          and the last column for projective transformations.
    */
  EIGEN_DEVICE_FUNC inline const Block<MatrixType,int(Mode)==int(Projective)?HDim:Dim,1> translationExt() const
  { return m_matrix.template block<int(Mode)==int(Projective)?HDim:Dim,1>(0,Dim); }


  #ifdef EIGEN_TRANSFORM_PLUGIN
  #include EIGEN_TRANSFORM_PLUGIN
  #endif

protected:
  #ifndef EIGEN_PARSED_BY_DOXYGEN
    EIGEN_DEVICE_FUNC static EIGEN_STRONG_INLINE void check_template_params()
    {
      EIGEN_STATIC_ASSERT((Options & (DontAlign|RowMajor)) == Options, INVALID_MATRIX_TEMPLATE_PARAMETERS)
    }
  #endif

};

/** \ingroup Geometry_Module */
typedef Transform<float,2,Isometry> Isometry2f;
/** \ingroup Geometry_Module */
typedef Transform<float,3,Isometry> Isometry3f;
/** \ingroup Geometry_Module */
typedef Transform<double,2,Isometry> Isometry2d;
/** \ingroup Geometry_Module */
typedef Transform<double,3,Isometry> Isometry3d;

/** \ingroup Geometry_Module */
typedef Transform<float,2,Affine> Affine2f;
/** \ingroup Geometry_Module */
typedef Transform<float,3,Affine> Affine3f;
/** \ingroup Geometry_Module */
typedef Transform<double,2,Affine> Affine2d;
/** \ingroup Geometry_Module */
typedef Transform<double,3,Affine> Affine3d;

/** \ingroup Geometry_Module */
typedef Transform<float,2,AffineCompact> AffineCompact2f;
/** \ingroup Geometry_Module */
typedef Transform<float,3,AffineCompact> AffineCompact3f;
/** \ingroup Geometry_Module */
typedef Transform<double,2,AffineCompact> AffineCompact2d;
/** \ingroup Geometry_Module */
typedef Transform<double,3,AffineCompact> AffineCompact3d;

/** \ingroup Geometry_Module */
typedef Transform<float,2,Projective> Projective2f;
/** \ingroup Geometry_Module */
typedef Transform<float,3,Projective> Projective3f;
/** \ingroup Geometry_Module */
typedef Transform<double,2,Projective> Projective2d;
/** \ingroup Geometry_Module */
typedef Transform<double,3,Projective> Projective3d;

/**************************
*** Optional QT support ***
**************************/

#ifdef EIGEN_QT_SUPPORT
/** Initializes \c *this from a QMatrix assuming the dimension is 2.
  *
  * This function is available only if the token EIGEN_QT_SUPPORT is defined.
  */
template<typename Scalar, int Dim, int Mode,int Options>
Transform<Scalar,Dim,Mode,Options>::Transform(const QMatrix& other)
{
  check_template_params();
  *this = other;
}

/** Set \c *this from a QMatrix assuming the dimension is 2.
  *
  * This function is available only if the token EIGEN_QT_SUPPORT is defined.
  */
template<typename Scalar, int Dim, int Mode,int Options>
Transform<Scalar,Dim,Mode,Options>& Transform<Scalar,Dim,Mode,Options>::operator=(const QMatrix& other)
{
  EIGEN_STATIC_ASSERT(Dim==2, YOU_MADE_A_PROGRAMMING_MISTAKE)
  if (EIGEN_CONST_CONDITIONAL(Mode == int(AffineCompact)))
    m_matrix << other.m11(), other.m21(), other.dx(),
                other.m12(), other.m22(), other.dy();
  else
    m_matrix << other.m11(), other.m21(), other.dx(),
                other.m12(), other.m22(), other.dy(),
                0, 0, 1;
  return *this;
}

/** \returns a QMatrix from \c *this assuming the dimension is 2.
  *
  * \warning this conversion might loss data if \c *this is not affine
  *
  * This function is available only if the token EIGEN_QT_SUPPORT is defined.
  */
template<typename Scalar, int Dim, int Mode, int Options>
QMatrix Transform<Scalar,Dim,Mode,Options>::toQMatrix(void) const
{
  check_template_params();
  EIGEN_STATIC_ASSERT(Dim==2, YOU_MADE_A_PROGRAMMING_MISTAKE)
  return QMatrix(m_matrix.coeff(0,0), m_matrix.coeff(1,0),
                 m_matrix.coeff(0,1), m_matrix.coeff(1,1),
                 m_matrix.coeff(0,2), m_matrix.coeff(1,2));
}

/** Initializes \c *this from a QTransform assuming the dimension is 2.
  *
  * This function is available only if the token EIGEN_QT_SUPPORT is defined.
  */
template<typename Scalar, int Dim, int Mode,int Options>
Transform<Scalar,Dim,Mode,Options>::Transform(const QTransform& other)
{
  check_template_params();
  *this = other;
}

/** Set \c *this from a QTransform assuming the dimension is 2.
  *
  * This function is available only if the token EIGEN_QT_SUPPORT is defined.
  */
template<typename Scalar, int Dim, int Mode, int Options>
Transform<Scalar,Dim,Mode,Options>& Transform<Scalar,Dim,Mode,Options>::operator=(const QTransform& other)
{
  check_template_params();
  EIGEN_STATIC_ASSERT(Dim==2, YOU_MADE_A_PROGRAMMING_MISTAKE)
  if (EIGEN_CONST_CONDITIONAL(Mode == int(AffineCompact)))
    m_matrix << other.m11(), other.m21(), other.dx(),
                other.m12(), other.m22(), other.dy();
  else
    m_matrix << other.m11(), other.m21(), other.dx(),
                other.m12(), other.m22(), other.dy(),
                other.m13(), other.m23(), other.m33();
  return *this;
}

/** \returns a QTransform from \c *this assuming the dimension is 2.
  *
  * This function is available only if the token EIGEN_QT_SUPPORT is defined.
  */
template<typename Scalar, int Dim, int Mode, int Options>
QTransform Transform<Scalar,Dim,Mode,Options>::toQTransform(void) const
{
  EIGEN_STATIC_ASSERT(Dim==2, YOU_MADE_A_PROGRAMMING_MISTAKE)
  if (EIGEN_CONST_CONDITIONAL(Mode == int(AffineCompact)))
    return QTransform(m_matrix.coeff(0,0), m_matrix.coeff(1,0),
                      m_matrix.coeff(0,1), m_matrix.coeff(1,1),
                      m_matrix.coeff(0,2), m_matrix.coeff(1,2));
  else
    return QTransform(m_matrix.coeff(0,0), m_matrix.coeff(1,0), m_matrix.coeff(2,0),
                      m_matrix.coeff(0,1), m_matrix.coeff(1,1), m_matrix.coeff(2,1),
                      m_matrix.coeff(0,2), m_matrix.coeff(1,2), m_matrix.coeff(2,2));
}
#endif

/*********************
*** Procedural API ***
*********************/

/** Applies on the right the non uniform scale transformation represented
  * by the vector \a other to \c *this and returns a reference to \c *this.
  * \sa prescale()
  */
template<typename Scalar, int Dim, int Mode, int Options>
template<typename OtherDerived>
EIGEN_DEVICE_FUNC Transform<Scalar,Dim,Mode,Options>&
Transform<Scalar,Dim,Mode,Options>::scale(const MatrixBase<OtherDerived> &other)
{
  EIGEN_STATIC_ASSERT_VECTOR_SPECIFIC_SIZE(OtherDerived,int(Dim))
  EIGEN_STATIC_ASSERT(Mode!=int(Isometry), THIS_METHOD_IS_ONLY_FOR_SPECIFIC_TRANSFORMATIONS)
  linearExt().noalias() = (linearExt() * other.asDiagonal());
  return *this;
}

/** Applies on the right a uniform scale of a factor \a c to \c *this
  * and returns a reference to \c *this.
  * \sa prescale(Scalar)
  */
template<typename Scalar, int Dim, int Mode, int Options>
EIGEN_DEVICE_FUNC inline Transform<Scalar,Dim,Mode,Options>& Transform<Scalar,Dim,Mode,Options>::scale(const Scalar& s)
{
  EIGEN_STATIC_ASSERT(Mode!=int(Isometry), THIS_METHOD_IS_ONLY_FOR_SPECIFIC_TRANSFORMATIONS)
  linearExt() *= s;
  return *this;
}

/** Applies on the left the non uniform scale transformation represented
  * by the vector \a other to \c *this and returns a reference to \c *this.
  * \sa scale()
  */
template<typename Scalar, int Dim, int Mode, int Options>
template<typename OtherDerived>
EIGEN_DEVICE_FUNC Transform<Scalar,Dim,Mode,Options>&
Transform<Scalar,Dim,Mode,Options>::prescale(const MatrixBase<OtherDerived> &other)
{
  EIGEN_STATIC_ASSERT_VECTOR_SPECIFIC_SIZE(OtherDerived,int(Dim))
  EIGEN_STATIC_ASSERT(Mode!=int(Isometry), THIS_METHOD_IS_ONLY_FOR_SPECIFIC_TRANSFORMATIONS)
  affine().noalias() = (other.asDiagonal() * affine());
  return *this;
}

/** Applies on the left a uniform scale of a factor \a c to \c *this
  * and returns a reference to \c *this.
  * \sa scale(Scalar)
  */
template<typename Scalar, int Dim, int Mode, int Options>
EIGEN_DEVICE_FUNC inline Transform<Scalar,Dim,Mode,Options>& Transform<Scalar,Dim,Mode,Options>::prescale(const Scalar& s)
{
  EIGEN_STATIC_ASSERT(Mode!=int(Isometry), THIS_METHOD_IS_ONLY_FOR_SPECIFIC_TRANSFORMATIONS)
  m_matrix.template topRows<Dim>() *= s;
  return *this;
}

/** Applies on the right the translation matrix represented by the vector \a other
  * to \c *this and returns a reference to \c *this.
  * \sa pretranslate()
  */
template<typename Scalar, int Dim, int Mode, int Options>
template<typename OtherDerived>
EIGEN_DEVICE_FUNC Transform<Scalar,Dim,Mode,Options>&
Transform<Scalar,Dim,Mode,Options>::translate(const MatrixBase<OtherDerived> &other)
{
  EIGEN_STATIC_ASSERT_VECTOR_SPECIFIC_SIZE(OtherDerived,int(Dim))
  translationExt() += linearExt() * other;
  return *this;
}

/** Applies on the left the translation matrix represented by the vector \a other
  * to \c *this and returns a reference to \c *this.
  * \sa translate()
  */
template<typename Scalar, int Dim, int Mode, int Options>
template<typename OtherDerived>
EIGEN_DEVICE_FUNC Transform<Scalar,Dim,Mode,Options>&
Transform<Scalar,Dim,Mode,Options>::pretranslate(const MatrixBase<OtherDerived> &other)
{
  EIGEN_STATIC_ASSERT_VECTOR_SPECIFIC_SIZE(OtherDerived,int(Dim))
  if(EIGEN_CONST_CONDITIONAL(int(Mode)==int(Projective)))
    affine() += other * m_matrix.row(Dim);
  else
    translation() += other;
  return *this;
}

/** Applies on the right the rotation represented by the rotation \a rotation
  * to \c *this and returns a reference to \c *this.
  *
  * The template parameter \a RotationType is the type of the rotation which
  * must be known by internal::toRotationMatrix<>.
  *
  * Natively supported types includes:
  *   - any scalar (2D),
  *   - a Dim x Dim matrix expression,
  *   - a Quaternion (3D),
  *   - a AngleAxis (3D)
  *
  * This mechanism is easily extendable to support user types such as Euler angles,
  * or a pair of Quaternion for 4D rotations.
  *
  * \sa rotate(Scalar), class Quaternion, class AngleAxis, prerotate(RotationType)
  */
template<typename Scalar, int Dim, int Mode, int Options>
template<typename RotationType>
EIGEN_DEVICE_FUNC Transform<Scalar,Dim,Mode,Options>&
Transform<Scalar,Dim,Mode,Options>::rotate(const RotationType& rotation)
{
  linearExt() *= internal::toRotationMatrix<Scalar,Dim>(rotation);
  return *this;
}

/** Applies on the left the rotation represented by the rotation \a rotation
  * to \c *this and returns a reference to \c *this.
  *
  * See rotate() for further details.
  *
  * \sa rotate()
  */
template<typename Scalar, int Dim, int Mode, int Options>
template<typename RotationType>
EIGEN_DEVICE_FUNC Transform<Scalar,Dim,Mode,Options>&
Transform<Scalar,Dim,Mode,Options>::prerotate(const RotationType& rotation)
{
  m_matrix.template block<Dim,HDim>(0,0) = internal::toRotationMatrix<Scalar,Dim>(rotation)
                                         * m_matrix.template block<Dim,HDim>(0,0);
  return *this;
}

/** Applies on the right the shear transformation represented
  * by the vector \a other to \c *this and returns a reference to \c *this.
  * \warning 2D only.
  * \sa preshear()
  */
template<typename Scalar, int Dim, int Mode, int Options>
EIGEN_DEVICE_FUNC Transform<Scalar,Dim,Mode,Options>&
Transform<Scalar,Dim,Mode,Options>::shear(const Scalar& sx, const Scalar& sy)
{
  EIGEN_STATIC_ASSERT(int(Dim)==2, YOU_MADE_A_PROGRAMMING_MISTAKE)
  EIGEN_STATIC_ASSERT(Mode!=int(Isometry), THIS_METHOD_IS_ONLY_FOR_SPECIFIC_TRANSFORMATIONS)
  VectorType tmp = linear().col(0)*sy + linear().col(1);
  linear() << linear().col(0) + linear().col(1)*sx, tmp;
  return *this;
}

/** Applies on the left the shear transformation represented
  * by the vector \a other to \c *this and returns a reference to \c *this.
  * \warning 2D only.
  * \sa shear()
  */
template<typename Scalar, int Dim, int Mode, int Options>
EIGEN_DEVICE_FUNC Transform<Scalar,Dim,Mode,Options>&
Transform<Scalar,Dim,Mode,Options>::preshear(const Scalar& sx, const Scalar& sy)
{
  EIGEN_STATIC_ASSERT(int(Dim)==2, YOU_MADE_A_PROGRAMMING_MISTAKE)
  EIGEN_STATIC_ASSERT(Mode!=int(Isometry), THIS_METHOD_IS_ONLY_FOR_SPECIFIC_TRANSFORMATIONS)
  m_matrix.template block<Dim,HDim>(0,0) = LinearMatrixType(1, sx, sy, 1) * m_matrix.template block<Dim,HDim>(0,0);
  return *this;
}

/******************************************************
*** Scaling, Translation and Rotation compatibility ***
******************************************************/

template<typename Scalar, int Dim, int Mode, int Options>
EIGEN_DEVICE_FUNC inline Transform<Scalar,Dim,Mode,Options>& Transform<Scalar,Dim,Mode,Options>::operator=(const TranslationType& t)
{
  linear().setIdentity();
  translation() = t.vector();
  makeAffine();
  return *this;
}

template<typename Scalar, int Dim, int Mode, int Options>
EIGEN_DEVICE_FUNC inline Transform<Scalar,Dim,Mode,Options> Transform<Scalar,Dim,Mode,Options>::operator*(const TranslationType& t) const
{
  Transform res = *this;
  res.translate(t.vector());
  return res;
}

template<typename Scalar, int Dim, int Mode, int Options>
EIGEN_DEVICE_FUNC inline Transform<Scalar,Dim,Mode,Options>& Transform<Scalar,Dim,Mode,Options>::operator=(const UniformScaling<Scalar>& s)
{
  m_matrix.setZero();
  linear().diagonal().fill(s.factor());
  makeAffine();
  return *this;
}

template<typename Scalar, int Dim, int Mode, int Options>
template<typename Derived>
EIGEN_DEVICE_FUNC inline Transform<Scalar,Dim,Mode,Options>& Transform<Scalar,Dim,Mode,Options>::operator=(const RotationBase<Derived,Dim>& r)
{
  linear() = internal::toRotationMatrix<Scalar,Dim>(r);
  translation().setZero();
  makeAffine();
  return *this;
}

template<typename Scalar, int Dim, int Mode, int Options>
template<typename Derived>
EIGEN_DEVICE_FUNC inline Transform<Scalar,Dim,Mode,Options> Transform<Scalar,Dim,Mode,Options>::operator*(const RotationBase<Derived,Dim>& r) const
{
  Transform res = *this;
  res.rotate(r.derived());
  return res;
}

/************************
*** Special functions ***
************************/

namespace internal {
template<int Mode> struct transform_rotation_impl {
  template<typename TransformType>
  EIGEN_DEVICE_FUNC static inline
  const typename TransformType::LinearMatrixType run(const TransformType& t)
  {
    typedef typename TransformType::LinearMatrixType LinearMatrixType;
    LinearMatrixType result;
    t.computeRotationScaling(&result, (LinearMatrixType*)0);
    return result;
  }
};
template<> struct transform_rotation_impl<Isometry> {
  template<typename TransformType>
  EIGEN_DEVICE_FUNC static inline
  typename TransformType::ConstLinearPart run(const TransformType& t)
  {
    return t.linear();
  }
};
}
/** \returns the rotation part of the transformation
  *
  * If Mode==Isometry, then this method is an alias for linear(),
  * otherwise it calls computeRotationScaling() to extract the rotation
  * through a SVD decomposition.
  *
  * \svd_module
  *
  * \sa computeRotationScaling(), computeScalingRotation(), class SVD
  */
template<typename Scalar, int Dim, int Mode, int Options>
EIGEN_DEVICE_FUNC
typename Transform<Scalar,Dim,Mode,Options>::RotationReturnType
Transform<Scalar,Dim,Mode,Options>::rotation() const
{
  return internal::transform_rotation_impl<Mode>::run(*this);
}


/** decomposes the linear part of the transformation as a product rotation x scaling, the scaling being
  * not necessarily positive.
  *
  * If either pointer is zero, the corresponding computation is skipped.
  *
  *
  *
  * \svd_module
  *
  * \sa computeScalingRotation(), rotation(), class SVD
  */
template<typename Scalar, int Dim, int Mode, int Options>
template<typename RotationMatrixType, typename ScalingMatrixType>
EIGEN_DEVICE_FUNC void Transform<Scalar,Dim,Mode,Options>::computeRotationScaling(RotationMatrixType *rotation, ScalingMatrixType *scaling) const
{
  // Note that JacobiSVD is faster than BDCSVD for small matrices.
  JacobiSVD<LinearMatrixType> svd(linear(), ComputeFullU | ComputeFullV);

  Scalar x = (svd.matrixU() * svd.matrixV().adjoint()).determinant() < Scalar(0) ? Scalar(-1) : Scalar(1); // so x has absolute value 1
  VectorType sv(svd.singularValues());
  sv.coeffRef(Dim-1) *= x;
  if(scaling) *scaling = svd.matrixV() * sv.asDiagonal() * svd.matrixV().adjoint();
  if(rotation)
  {
    LinearMatrixType m(svd.matrixU());
    m.col(Dim-1) *= x;
    *rotation = m * svd.matrixV().adjoint();
  }
}

/** decomposes the linear part of the transformation as a product scaling x rotation, the scaling being
  * not necessarily positive.
  *
  * If either pointer is zero, the corresponding computation is skipped.
  *
  *
  *
  * \svd_module
  *
  * \sa computeRotationScaling(), rotation(), class SVD
  */
template<typename Scalar, int Dim, int Mode, int Options>
template<typename ScalingMatrixType, typename RotationMatrixType>
EIGEN_DEVICE_FUNC void Transform<Scalar,Dim,Mode,Options>::computeScalingRotation(ScalingMatrixType *scaling, RotationMatrixType *rotation) const
{
  // Note that JacobiSVD is faster than BDCSVD for small matrices.
  JacobiSVD<LinearMatrixType> svd(linear(), ComputeFullU | ComputeFullV);

  Scalar x = (svd.matrixU() * svd.matrixV().adjoint()).determinant() < Scalar(0) ? Scalar(-1) : Scalar(1); // so x has absolute value 1
  VectorType sv(svd.singularValues());
  sv.coeffRef(Dim-1) *= x;
  if(scaling) *scaling = svd.matrixU() * sv.asDiagonal() * svd.matrixU().adjoint();
  if(rotation)
  {
    LinearMatrixType m(svd.matrixU());
    m.col(Dim-1) *= x;
    *rotation = m * svd.matrixV().adjoint();
  }
}

/** Convenient method to set \c *this from a position, orientation and scale
  * of a 3D object.
  */
template<typename Scalar, int Dim, int Mode, int Options>
template<typename PositionDerived, typename OrientationType, typename ScaleDerived>
EIGEN_DEVICE_FUNC Transform<Scalar,Dim,Mode,Options>&
Transform<Scalar,Dim,Mode,Options>::fromPositionOrientationScale(const MatrixBase<PositionDerived> &position,
  const OrientationType& orientation, const MatrixBase<ScaleDerived> &scale)
{
  linear() = internal::toRotationMatrix<Scalar,Dim>(orientation);
  linear() *= scale.asDiagonal();
  translation() = position;
  makeAffine();
  return *this;
}

namespace internal {

template<int Mode>
struct transform_make_affine
{
  template<typename MatrixType>
  EIGEN_DEVICE_FUNC static void run(MatrixType &mat)
  {
    static const int Dim = MatrixType::ColsAtCompileTime-1;
    mat.template block<1,Dim>(Dim,0).setZero();
    mat.coeffRef(Dim,Dim) = typename MatrixType::Scalar(1);
  }
};

template<>
struct transform_make_affine<AffineCompact>
{
  template<typename MatrixType> EIGEN_DEVICE_FUNC static void run(MatrixType &) { }
};

// selector needed to avoid taking the inverse of a 3x4 matrix
template<typename TransformType, int Mode=TransformType::Mode>
struct projective_transform_inverse
{
  EIGEN_DEVICE_FUNC static inline void run(const TransformType&, TransformType&)
  {}
};

template<typename TransformType>
struct projective_transform_inverse<TransformType, Projective>
{
  EIGEN_DEVICE_FUNC static inline void run(const TransformType& m, TransformType& res)
  {
    res.matrix() = m.matrix().inverse();
  }
};

} // end namespace internal


/**
  *
  * \returns the inverse transformation according to some given knowledge
  * on \c *this.
  *
  * \param hint allows to optimize the inversion process when the transformation
  * is known to be not a general transformation (optional). The possible values are:
  *  - #Projective if the transformation is not necessarily affine, i.e., if the
  *    last row is not guaranteed to be [0 ... 0 1]
  *  - #Affine if the last row can be assumed to be [0 ... 0 1]
  *  - #Isometry if the transformation is only a concatenations of translations
  *    and rotations.
  *  The default is the template class parameter \c Mode.
  *
  * \warning unless \a traits is always set to NoShear or NoScaling, this function
  * requires the generic inverse method of MatrixBase defined in the LU module. If
  * you forget to include this module, then you will get hard to debug linking errors.
  *
  * \sa MatrixBase::inverse()
  */
template<typename Scalar, int Dim, int Mode, int Options>
EIGEN_DEVICE_FUNC Transform<Scalar,Dim,Mode,Options>
Transform<Scalar,Dim,Mode,Options>::inverse(TransformTraits hint) const
{
  Transform res;
  if (hint == Projective)
  {
    internal::projective_transform_inverse<Transform>::run(*this, res);
  }
  else
  {
    if (hint == Isometry)
    {
      res.matrix().template topLeftCorner<Dim,Dim>() = linear().transpose();
    }
    else if(hint&Affine)
    {
      res.matrix().template topLeftCorner<Dim,Dim>() = linear().inverse();
    }
    else
    {
      eigen_assert(false && "Invalid transform traits in Transform::Inverse");
    }
    // translation and remaining parts
    res.matrix().template topRightCorner<Dim,1>()
      = - res.matrix().template topLeftCorner<Dim,Dim>() * translation();
    res.makeAffine(); // we do need this, because in the beginning res is uninitialized
  }
  return res;
}

namespace internal {

/*****************************************************
*** Specializations of take affine part            ***
*****************************************************/

template<typename TransformType> struct transform_take_affine_part {
  typedef typename TransformType::MatrixType MatrixType;
  typedef typename TransformType::AffinePart AffinePart;
  typedef typename TransformType::ConstAffinePart ConstAffinePart;
  static inline AffinePart run(MatrixType& m)
  { return m.template block<TransformType::Dim,TransformType::HDim>(0,0); }
  static inline ConstAffinePart run(const MatrixType& m)
  { return m.template block<TransformType::Dim,TransformType::HDim>(0,0); }
};

template<typename Scalar, int Dim, int Options>
struct transform_take_affine_part<Transform<Scalar,Dim,AffineCompact, Options> > {
  typedef typename Transform<Scalar,Dim,AffineCompact,Options>::MatrixType MatrixType;
  static inline MatrixType& run(MatrixType& m) { return m; }
  static inline const MatrixType& run(const MatrixType& m) { return m; }
};

/*****************************************************
*** Specializations of construct from matrix       ***
*****************************************************/

template<typename Other, int Mode, int Options, int Dim, int HDim>
struct transform_construct_from_matrix<Other, Mode,Options,Dim,HDim, Dim,Dim>
{
  static inline void run(Transform<typename Other::Scalar,Dim,Mode,Options> *transform, const Other& other)
  {
    transform->linear() = other;
    transform->translation().setZero();
    transform->makeAffine();
  }
};

template<typename Other, int Mode, int Options, int Dim, int HDim>
struct transform_construct_from_matrix<Other, Mode,Options,Dim,HDim, Dim,HDim>
{
  static inline void run(Transform<typename Other::Scalar,Dim,Mode,Options> *transform, const Other& other)
  {
    transform->affine() = other;
    transform->makeAffine();
  }
};

template<typename Other, int Mode, int Options, int Dim, int HDim>
struct transform_construct_from_matrix<Other, Mode,Options,Dim,HDim, HDim,HDim>
{
  static inline void run(Transform<typename Other::Scalar,Dim,Mode,Options> *transform, const Other& other)
  { transform->matrix() = other; }
};

template<typename Other, int Options, int Dim, int HDim>
struct transform_construct_from_matrix<Other, AffineCompact,Options,Dim,HDim, HDim,HDim>
{
  static inline void run(Transform<typename Other::Scalar,Dim,AffineCompact,Options> *transform, const Other& other)
  { transform->matrix() = other.template block<Dim,HDim>(0,0); }
};

/**********************************************************
***   Specializations of operator* with rhs EigenBase   ***
**********************************************************/

template<int LhsMode,int RhsMode>
struct transform_product_result
{
  enum
  {
    Mode =
      (LhsMode == (int)Projective    || RhsMode == (int)Projective    ) ? Projective :
      (LhsMode == (int)Affine        || RhsMode == (int)Affine        ) ? Affine :
      (LhsMode == (int)AffineCompact || RhsMode == (int)AffineCompact ) ? AffineCompact :
      (LhsMode == (int)Isometry      || RhsMode == (int)Isometry      ) ? Isometry : Projective
  };
};

template< typename TransformType, typename MatrixType, int RhsCols>
struct transform_right_product_impl< TransformType, MatrixType, 0, RhsCols>
{
  typedef typename MatrixType::PlainObject ResultType;

  static EIGEN_DEVICE_FUNC EIGEN_STRONG_INLINE ResultType run(const TransformType& T, const MatrixType& other)
  {
    return T.matrix() * other;
  }
};

template< typename TransformType, typename MatrixType, int RhsCols>
struct transform_right_product_impl< TransformType, MatrixType, 1, RhsCols>
{
  enum {
    Dim = TransformType::Dim,
    HDim = TransformType::HDim,
    OtherRows = MatrixType::RowsAtCompileTime,
    OtherCols = MatrixType::ColsAtCompileTime
  };

  typedef typename MatrixType::PlainObject ResultType;

  static EIGEN_DEVICE_FUNC EIGEN_STRONG_INLINE ResultType run(const TransformType& T, const MatrixType& other)
  {
    EIGEN_STATIC_ASSERT(OtherRows==HDim, YOU_MIXED_MATRICES_OF_DIFFERENT_SIZES);

    typedef Block<ResultType, Dim, OtherCols, int(MatrixType::RowsAtCompileTime)==Dim> TopLeftLhs;

    ResultType res(other.rows(),other.cols());
    TopLeftLhs(res, 0, 0, Dim, other.cols()).noalias() = T.affine() * other;
    res.row(OtherRows-1) = other.row(OtherRows-1);

    return res;
  }
};

template< typename TransformType, typename MatrixType, int RhsCols>
struct transform_right_product_impl< TransformType, MatrixType, 2, RhsCols>
{
  enum {
    Dim = TransformType::Dim,
    HDim = TransformType::HDim,
    OtherRows = MatrixType::RowsAtCompileTime,
    OtherCols = MatrixType::ColsAtCompileTime
  };

  typedef typename MatrixType::PlainObject ResultType;

  static EIGEN_DEVICE_FUNC EIGEN_STRONG_INLINE ResultType run(const TransformType& T, const MatrixType& other)
  {
    EIGEN_STATIC_ASSERT(OtherRows==Dim, YOU_MIXED_MATRICES_OF_DIFFERENT_SIZES);

    typedef Block<ResultType, Dim, OtherCols, true> TopLeftLhs;
    ResultType res(Replicate<typename TransformType::ConstTranslationPart, 1, OtherCols>(T.translation(),1,other.cols()));
    TopLeftLhs(res, 0, 0, Dim, other.cols()).noalias() += T.linear() * other;

    return res;
  }
};

template< typename TransformType, typename MatrixType >
struct transform_right_product_impl< TransformType, MatrixType, 2, 1> // rhs is a vector of size Dim
{
  typedef typename TransformType::MatrixType TransformMatrix;
  enum {
    Dim = TransformType::Dim,
    HDim = TransformType::HDim,
    OtherRows = MatrixType::RowsAtCompileTime,
    WorkingRows = EIGEN_PLAIN_ENUM_MIN(TransformMatrix::RowsAtCompileTime,HDim)
  };

  typedef typename MatrixType::PlainObject ResultType;

  static EIGEN_DEVICE_FUNC EIGEN_STRONG_INLINE ResultType run(const TransformType& T, const MatrixType& other)
  {
    EIGEN_STATIC_ASSERT(OtherRows==Dim, YOU_MIXED_MATRICES_OF_DIFFERENT_SIZES);

    Matrix<typename ResultType::Scalar, Dim+1, 1> rhs;
    rhs.template head<Dim>() = other; rhs[Dim] = typename ResultType::Scalar(1);
    Matrix<typename ResultType::Scalar, WorkingRows, 1> res(T.matrix() * rhs);
    return res.template head<Dim>();
  }
};

/**********************************************************
***   Specializations of operator* with lhs EigenBase   ***
**********************************************************/

// generic HDim x HDim matrix * T => Projective
template<typename Other,int Mode, int Options, int Dim, int HDim>
struct transform_left_product_impl<Other,Mode,Options,Dim,HDim, HDim,HDim>
{
  typedef Transform<typename Other::Scalar,Dim,Mode,Options> TransformType;
  typedef typename TransformType::MatrixType MatrixType;
  typedef Transform<typename Other::Scalar,Dim,Projective,Options> ResultType;
  static ResultType run(const Other& other,const TransformType& tr)
  { return ResultType(other * tr.matrix()); }
};

// generic HDim x HDim matrix * AffineCompact => Projective
template<typename Other, int Options, int Dim, int HDim>
struct transform_left_product_impl<Other,AffineCompact,Options,Dim,HDim, HDim,HDim>
{
  typedef Transform<typename Other::Scalar,Dim,AffineCompact,Options> TransformType;
  typedef typename TransformType::MatrixType MatrixType;
  typedef Transform<typename Other::Scalar,Dim,Projective,Options> ResultType;
  static ResultType run(const Other& other,const TransformType& tr)
  {
    ResultType res;
    res.matrix().noalias() = other.template block<HDim,Dim>(0,0) * tr.matrix();
    res.matrix().col(Dim) += other.col(Dim);
    return res;
  }
};

// affine matrix * T
template<typename Other,int Mode, int Options, int Dim, int HDim>
struct transform_left_product_impl<Other,Mode,Options,Dim,HDim, Dim,HDim>
{
  typedef Transform<typename Other::Scalar,Dim,Mode,Options> TransformType;
  typedef typename TransformType::MatrixType MatrixType;
  typedef TransformType ResultType;
  static ResultType run(const Other& other,const TransformType& tr)
  {
    ResultType res;
    res.affine().noalias() = other * tr.matrix();
    res.matrix().row(Dim) = tr.matrix().row(Dim);
    return res;
  }
};

// affine matrix * AffineCompact
template<typename Other, int Options, int Dim, int HDim>
struct transform_left_product_impl<Other,AffineCompact,Options,Dim,HDim, Dim,HDim>
{
  typedef Transform<typename Other::Scalar,Dim,AffineCompact,Options> TransformType;
  typedef typename TransformType::MatrixType MatrixType;
  typedef TransformType ResultType;
  static ResultType run(const Other& other,const TransformType& tr)
  {
    ResultType res;
    res.matrix().noalias() = other.template block<Dim,Dim>(0,0) * tr.matrix();
    res.translation() += other.col(Dim);
    return res;
  }
};

// linear matrix * T
template<typename Other,int Mode, int Options, int Dim, int HDim>
struct transform_left_product_impl<Other,Mode,Options,Dim,HDim, Dim,Dim>
{
  typedef Transform<typename Other::Scalar,Dim,Mode,Options> TransformType;
  typedef typename TransformType::MatrixType MatrixType;
  typedef TransformType ResultType;
  static ResultType run(const Other& other, const TransformType& tr)
  {
    TransformType res;
    if(Mode!=int(AffineCompact))
      res.matrix().row(Dim) = tr.matrix().row(Dim);
    res.matrix().template topRows<Dim>().noalias()
      = other * tr.matrix().template topRows<Dim>();
    return res;
  }
};

/**********************************************************
*** Specializations of operator* with another Transform ***
**********************************************************/

template<typename Scalar, int Dim, int LhsMode, int LhsOptions, int RhsMode, int RhsOptions>
struct transform_transform_product_impl<Transform<Scalar,Dim,LhsMode,LhsOptions>,Transform<Scalar,Dim,RhsMode,RhsOptions>,false >
{
  enum { ResultMode = transform_product_result<LhsMode,RhsMode>::Mode };
  typedef Transform<Scalar,Dim,LhsMode,LhsOptions> Lhs;
  typedef Transform<Scalar,Dim,RhsMode,RhsOptions> Rhs;
  typedef Transform<Scalar,Dim,ResultMode,LhsOptions> ResultType;
  static ResultType run(const Lhs& lhs, const Rhs& rhs)
  {
    ResultType res;
    res.linear() = lhs.linear() * rhs.linear();
    res.translation() = lhs.linear() * rhs.translation() + lhs.translation();
    res.makeAffine();
    return res;
  }
};

template<typename Scalar, int Dim, int LhsMode, int LhsOptions, int RhsMode, int RhsOptions>
struct transform_transform_product_impl<Transform<Scalar,Dim,LhsMode,LhsOptions>,Transform<Scalar,Dim,RhsMode,RhsOptions>,true >
{
  typedef Transform<Scalar,Dim,LhsMode,LhsOptions> Lhs;
  typedef Transform<Scalar,Dim,RhsMode,RhsOptions> Rhs;
  typedef Transform<Scalar,Dim,Projective> ResultType;
  static ResultType run(const Lhs& lhs, const Rhs& rhs)
  {
    return ResultType( lhs.matrix() * rhs.matrix() );
  }
};

template<typename Scalar, int Dim, int LhsOptions, int RhsOptions>
struct transform_transform_product_impl<Transform<Scalar,Dim,AffineCompact,LhsOptions>,Transform<Scalar,Dim,Projective,RhsOptions>,true >
{
  typedef Transform<Scalar,Dim,AffineCompact,LhsOptions> Lhs;
  typedef Transform<Scalar,Dim,Projective,RhsOptions> Rhs;
  typedef Transform<Scalar,Dim,Projective> ResultType;
  static ResultType run(const Lhs& lhs, const Rhs& rhs)
  {
    ResultType res;
    res.matrix().template topRows<Dim>() = lhs.matrix() * rhs.matrix();
    res.matrix().row(Dim) = rhs.matrix().row(Dim);
    return res;
  }
};

template<typename Scalar, int Dim, int LhsOptions, int RhsOptions>
struct transform_transform_product_impl<Transform<Scalar,Dim,Projective,LhsOptions>,Transform<Scalar,Dim,AffineCompact,RhsOptions>,true >
{
  typedef Transform<Scalar,Dim,Projective,LhsOptions> Lhs;
  typedef Transform<Scalar,Dim,AffineCompact,RhsOptions> Rhs;
  typedef Transform<Scalar,Dim,Projective> ResultType;
  static ResultType run(const Lhs& lhs, const Rhs& rhs)
  {
    ResultType res(lhs.matrix().template leftCols<Dim>() * rhs.matrix());
    res.matrix().col(Dim) += lhs.matrix().col(Dim);
    return res;
  }
};

} // end namespace internal

} // end namespace Eigen

#endif // EIGEN_TRANSFORM_H
```
