## Supplementary material for "Identification of QTL-by-Environment Interaction by Controlling Polygenic Background Effect": Translation.h

```
// This file is part of Eigen, a lightweight C++ template library
// for linear algebra.
//
// Copyright (C) 2008 Gael Guennebaud <gael.guennebaud@inria.fr>
//
// This Source Code Form is subject to the terms of the Mozilla
// Public License v. 2.0. If a copy of the MPL was not distributed
// with this file, You can obtain one at http://mozilla.org/MPL/2.0/.

#ifndef EIGEN_TRANSLATION_H
#define EIGEN_TRANSLATION_H

namespace Eigen { 

/** \geometry_module \ingroup Geometry_Module
  *
  * \class Translation
  *
  * \brief Represents a translation transformation
  *
  * \tparam _Scalar the scalar type, i.e., the type of the coefficients.
  * \tparam _Dim the  dimension of the space, can be a compile time value or Dynamic
  *
  * \note This class is not aimed to be used to store a translation transformation,
  * but rather to make easier the constructions and updates of Transform objects.
  *
  * \sa class Scaling, class Transform
  */
template<typename _Scalar, int _Dim>
class Translation
{
public:
  EIGEN_MAKE_ALIGNED_OPERATOR_NEW_IF_VECTORIZABLE_FIXED_SIZE(_Scalar,_Dim)
  /** dimension of the space */
  enum { Dim = _Dim };
  /** the scalar type of the coefficients */
  typedef _Scalar Scalar;
  /** corresponding vector type */
  typedef Matrix<Scalar,Dim,1> VectorType;
  /** corresponding linear transformation matrix type */
  typedef Matrix<Scalar,Dim,Dim> LinearMatrixType;
  /** corresponding affine transformation type */
  typedef Transform<Scalar,Dim,Affine> AffineTransformType;
  /** corresponding isometric transformation type */
  typedef Transform<Scalar,Dim,Isometry> IsometryTransformType;

protected:

  VectorType m_coeffs;

public:

  /** Default constructor without initialization. */
  EIGEN_DEVICE_FUNC Translation() {}
  /**  */
  EIGEN_DEVICE_FUNC inline Translation(const Scalar& sx, const Scalar& sy)
  {
    eigen_assert(Dim==2);
    m_coeffs.x() = sx;
    m_coeffs.y() = sy;
  }
  /**  */
  EIGEN_DEVICE_FUNC inline Translation(const Scalar& sx, const Scalar& sy, const Scalar& sz)
  {
    eigen_assert(Dim==3);
    m_coeffs.x() = sx;
    m_coeffs.y() = sy;
    m_coeffs.z() = sz;
  }
  /** Constructs and initialize the translation transformation from a vector of translation coefficients */
  EIGEN_DEVICE_FUNC explicit inline Translation(const VectorType& vector) : m_coeffs(vector) {}

  /** \brief Returns the x-translation by value. **/
  EIGEN_DEVICE_FUNC inline Scalar x() const { return m_coeffs.x(); }
  /** \brief Returns the y-translation by value. **/
  EIGEN_DEVICE_FUNC inline Scalar y() const { return m_coeffs.y(); }
  /** \brief Returns the z-translation by value. **/
  EIGEN_DEVICE_FUNC inline Scalar z() const { return m_coeffs.z(); }

  /** \brief Returns the x-translation as a reference. **/
  EIGEN_DEVICE_FUNC inline Scalar& x() { return m_coeffs.x(); }
  /** \brief Returns the y-translation as a reference. **/
  EIGEN_DEVICE_FUNC inline Scalar& y() { return m_coeffs.y(); }
  /** \brief Returns the z-translation as a reference. **/
  EIGEN_DEVICE_FUNC inline Scalar& z() { return m_coeffs.z(); }

  EIGEN_DEVICE_FUNC const VectorType& vector() const { return m_coeffs; }
  EIGEN_DEVICE_FUNC VectorType& vector() { return m_coeffs; }

  EIGEN_DEVICE_FUNC const VectorType& translation() const { return m_coeffs; }
  EIGEN_DEVICE_FUNC VectorType& translation() { return m_coeffs; }

  /** Concatenates two translation */
  EIGEN_DEVICE_FUNC inline Translation operator* (const Translation& other) const
  { return Translation(m_coeffs + other.m_coeffs); }

  /** Concatenates a translation and a uniform scaling */
  EIGEN_DEVICE_FUNC inline AffineTransformType operator* (const UniformScaling<Scalar>& other) const;

  /** Concatenates a translation and a linear transformation */
  template<typename OtherDerived>
  EIGEN_DEVICE_FUNC inline AffineTransformType operator* (const EigenBase<OtherDerived>& linear) const;

  /** Concatenates a translation and a rotation */
  template<typename Derived>
  EIGEN_DEVICE_FUNC inline IsometryTransformType operator*(const RotationBase<Derived,Dim>& r) const
  { return *this * IsometryTransformType(r); }

  /** \returns the concatenation of a linear transformation \a l with the translation \a t */
  // its a nightmare to define a templated friend function outside its declaration
  template<typename OtherDerived> friend
  EIGEN_DEVICE_FUNC inline AffineTransformType operator*(const EigenBase<OtherDerived>& linear, const Translation& t)
  {
    AffineTransformType res;
    res.matrix().setZero();
    res.linear() = linear.derived();
    res.translation() = linear.derived() * t.m_coeffs;
    res.matrix().row(Dim).setZero();
    res(Dim,Dim) = Scalar(1);
    return res;
  }

  /** Concatenates a translation and a transformation */
  template<int Mode, int Options>
  EIGEN_DEVICE_FUNC inline Transform<Scalar,Dim,Mode> operator* (const Transform<Scalar,Dim,Mode,Options>& t) const
  {
    Transform<Scalar,Dim,Mode> res = t;
    res.pretranslate(m_coeffs);
    return res;
  }

  /** Applies translation to vector */
  template<typename Derived>
  inline typename internal::enable_if<Derived::IsVectorAtCompileTime,VectorType>::type
  operator* (const MatrixBase<Derived>& vec) const
  { return m_coeffs + vec.derived(); }

  /** \returns the inverse translation (opposite) */
  Translation inverse() const { return Translation(-m_coeffs); }

  static const Translation Identity() { return Translation(VectorType::Zero()); }

  /** \returns \c *this with scalar type casted to \a NewScalarType
    *
    * Note that if \a NewScalarType is equal to the current scalar type of \c *this
    * then this function smartly returns a const reference to \c *this.
    */
  template<typename NewScalarType>
  EIGEN_DEVICE_FUNC inline typename internal::cast_return_type<Translation,Translation<NewScalarType,Dim> >::type cast() const
  { return typename internal::cast_return_type<Translation,Translation<NewScalarType,Dim> >::type(*this); }

  /** Copy constructor with scalar type conversion */
  template<typename OtherScalarType>
  EIGEN_DEVICE_FUNC inline explicit Translation(const Translation<OtherScalarType,Dim>& other)
  { m_coeffs = other.vector().template cast<Scalar>(); }

  /** \returns \c true if \c *this is approximately equal to \a other, within the precision
    * determined by \a prec.
    *
    * \sa MatrixBase::isApprox() */
  EIGEN_DEVICE_FUNC bool isApprox(const Translation& other, const typename NumTraits<Scalar>::Real& prec = NumTraits<Scalar>::dummy_precision()) const
  { return m_coeffs.isApprox(other.m_coeffs, prec); }

};

/** \addtogroup Geometry_Module */
//@{
typedef Translation<float, 2> Translation2f;
typedef Translation<double,2> Translation2d;
typedef Translation<float, 3> Translation3f;
typedef Translation<double,3> Translation3d;
//@}

template<typename Scalar, int Dim>
EIGEN_DEVICE_FUNC inline typename Translation<Scalar,Dim>::AffineTransformType
Translation<Scalar,Dim>::operator* (const UniformScaling<Scalar>& other) const
{
  AffineTransformType res;
  res.matrix().setZero();
  res.linear().diagonal().fill(other.factor());
  res.translation() = m_coeffs;
  res(Dim,Dim) = Scalar(1);
  return res;
}

template<typename Scalar, int Dim>
template<typename OtherDerived>
EIGEN_DEVICE_FUNC inline typename Translation<Scalar,Dim>::AffineTransformType
Translation<Scalar,Dim>::operator* (const EigenBase<OtherDerived>& linear) const
{
  AffineTransformType res;
  res.matrix().setZero();
  res.linear() = linear.derived();
  res.translation() = m_coeffs;
  res.matrix().row(Dim).setZero();
  res(Dim,Dim) = Scalar(1);
  return res;
}

} // end namespace Eigen

#endif // EIGEN_TRANSLATION_H
```
