## Supplementary material for "Identification of QTL-by-Environment Interaction by Controlling Polygenic Background Effect": Umeyama.h

```
// This file is part of Eigen, a lightweight C++ template library
// for linear algebra.
//
// Copyright (C) 2009 Hauke Heibel <hauke.heibel@gmail.com>
//
// This Source Code Form is subject to the terms of the Mozilla
// Public License v. 2.0. If a copy of the MPL was not distributed
// with this file, You can obtain one at http://mozilla.org/MPL/2.0/.

#ifndef EIGEN_UMEYAMA_H
#define EIGEN_UMEYAMA_H

// This file requires the user to include 
// * Eigen/Core
// * Eigen/LU 
// * Eigen/SVD
// * Eigen/Array

namespace Eigen { 

#ifndef EIGEN_PARSED_BY_DOXYGEN

// These helpers are required since it allows to use mixed types as parameters
// for the Umeyama. The problem with mixed parameters is that the return type
// cannot trivially be deduced when float and double types are mixed.
namespace internal {

// Compile time return type deduction for different MatrixBase types.
// Different means here different alignment and parameters but the same underlying
// real scalar type.
template<typename MatrixType, typename OtherMatrixType>
struct umeyama_transform_matrix_type
{
  enum {
    MinRowsAtCompileTime = EIGEN_SIZE_MIN_PREFER_DYNAMIC(MatrixType::RowsAtCompileTime, OtherMatrixType::RowsAtCompileTime),

    // When possible we want to choose some small fixed size value since the result
    // is likely to fit on the stack. So here, EIGEN_SIZE_MIN_PREFER_DYNAMIC is not what we want.
    HomogeneousDimension = int(MinRowsAtCompileTime) == Dynamic ? Dynamic : int(MinRowsAtCompileTime)+1
  };

  typedef Matrix<typename traits<MatrixType>::Scalar,
    HomogeneousDimension,
    HomogeneousDimension,
    AutoAlign | (traits<MatrixType>::Flags & RowMajorBit ? RowMajor : ColMajor),
    HomogeneousDimension,
    HomogeneousDimension
  > type;
};

}

#endif

/**
* \geometry_module \ingroup Geometry_Module
*
* \brief Returns the transformation between two point sets.
*
* The algorithm is based on:
* "Least-squares estimation of transformation parameters between two point patterns",
* Shinji Umeyama, PAMI 1991, DOI: 10.1109/34.88573
*
* It estimates parameters \f$ c, \mathbf{R}, \f$ and \f$ \mathbf{t} \f$ such that
* \f{align*}
*   \frac{1}{n} \sum_{i=1}^n \vert\vert y_i - (c\mathbf{R}x_i + \mathbf{t}) \vert\vert_2^2
* \f}
* is minimized.
*
* The algorithm is based on the analysis of the covariance matrix
* \f$ \Sigma_{\mathbf{x}\mathbf{y}} \in \mathbb{R}^{d \times d} \f$
* of the input point sets \f$ \mathbf{x} \f$ and \f$ \mathbf{y} \f$ where 
* \f$d\f$ is corresponding to the dimension (which is typically small).
* The analysis is involving the SVD having a complexity of \f$O(d^3)\f$
* though the actual computational effort lies in the covariance
* matrix computation which has an asymptotic lower bound of \f$O(dm)\f$ when 
* the input point sets have dimension \f$d \times m\f$.
*
* Currently the method is working only for floating point matrices.
*
* \todo Should the return type of umeyama() become a Transform?
*
* \param src Source points \f$ \mathbf{x} = \left( x_1, \hdots, x_n \right) \f$.
* \param dst Destination points \f$ \mathbf{y} = \left( y_1, \hdots, y_n \right) \f$.
* \param with_scaling Sets \f$ c=1 \f$ when <code>false</code> is passed.
* \return The homogeneous transformation 
* \f{align*}
*   T = \begin{bmatrix} c\mathbf{R} & \mathbf{t} \\ \mathbf{0} & 1 \end{bmatrix}
* \f}
* minimizing the residual above. This transformation is always returned as an 
* Eigen::Matrix.
*/
template <typename Derived, typename OtherDerived>
typename internal::umeyama_transform_matrix_type<Derived, OtherDerived>::type
umeyama(const MatrixBase<Derived>& src, const MatrixBase<OtherDerived>& dst, bool with_scaling = true)
{
  typedef typename internal::umeyama_transform_matrix_type<Derived, OtherDerived>::type TransformationMatrixType;
  typedef typename internal::traits<TransformationMatrixType>::Scalar Scalar;
  typedef typename NumTraits<Scalar>::Real RealScalar;

  EIGEN_STATIC_ASSERT(!NumTraits<Scalar>::IsComplex, NUMERIC_TYPE_MUST_BE_REAL)
  EIGEN_STATIC_ASSERT((internal::is_same<Scalar, typename internal::traits<OtherDerived>::Scalar>::value),
    YOU_MIXED_DIFFERENT_NUMERIC_TYPES__YOU_NEED_TO_USE_THE_CAST_METHOD_OF_MATRIXBASE_TO_CAST_NUMERIC_TYPES_EXPLICITLY)

  enum { Dimension = EIGEN_SIZE_MIN_PREFER_DYNAMIC(Derived::RowsAtCompileTime, OtherDerived::RowsAtCompileTime) };

  typedef Matrix<Scalar, Dimension, 1> VectorType;
  typedef Matrix<Scalar, Dimension, Dimension> MatrixType;
  typedef typename internal::plain_matrix_type_row_major<Derived>::type RowMajorMatrixType;

  const Index m = src.rows(); // dimension
  const Index n = src.cols(); // number of measurements

  // required for demeaning ...
  const RealScalar one_over_n = RealScalar(1) / static_cast<RealScalar>(n);

  // computation of mean
  const VectorType src_mean = src.rowwise().sum() * one_over_n;
  const VectorType dst_mean = dst.rowwise().sum() * one_over_n;

  // demeaning of src and dst points
  const RowMajorMatrixType src_demean = src.colwise() - src_mean;
  const RowMajorMatrixType dst_demean = dst.colwise() - dst_mean;

  // Eq. (36)-(37)
  const Scalar src_var = src_demean.rowwise().squaredNorm().sum() * one_over_n;

  // Eq. (38)
  const MatrixType sigma = one_over_n * dst_demean * src_demean.transpose();

  JacobiSVD<MatrixType> svd(sigma, ComputeFullU | ComputeFullV);

  // Initialize the resulting transformation with an identity matrix...
  TransformationMatrixType Rt = TransformationMatrixType::Identity(m+1,m+1);

  // Eq. (39)
  VectorType S = VectorType::Ones(m);

  if  ( svd.matrixU().determinant() * svd.matrixV().determinant() < 0 )
    S(m-1) = -1;

  // Eq. (40) and (43)
  Rt.block(0,0,m,m).noalias() = svd.matrixU() * S.asDiagonal() * svd.matrixV().transpose();

  if (with_scaling)
  {
    // Eq. (42)
    const Scalar c = Scalar(1)/src_var * svd.singularValues().dot(S);

    // Eq. (41)
    Rt.col(m).head(m) = dst_mean;
    Rt.col(m).head(m).noalias() -= c*Rt.topLeftCorner(m,m)*src_mean;
    Rt.block(0,0,m,m) *= c;
  }
  else
  {
    Rt.col(m).head(m) = dst_mean;
    Rt.col(m).head(m).noalias() -= Rt.topLeftCorner(m,m)*src_mean;
  }

  return Rt;
}

} // end namespace Eigen

#endif // EIGEN_UMEYAMA_H
```
