## Supplementary material for "Identification of QTL-by-Environment Interaction by Controlling Polygenic Background Effect": BlockHouseholder.h

```
// This file is part of Eigen, a lightweight C++ template library
// for linear algebra.
//
// Copyright (C) 2010 Vincent Lejeune
// Copyright (C) 2010 Gael Guennebaud <gael.guennebaud@inria.fr>
//
// This Source Code Form is subject to the terms of the Mozilla
// Public License v. 2.0. If a copy of the MPL was not distributed
// with this file, You can obtain one at http://mozilla.org/MPL/2.0/.

#ifndef EIGEN_BLOCK_HOUSEHOLDER_H
#define EIGEN_BLOCK_HOUSEHOLDER_H

// This file contains some helper function to deal with block householder reflectors

namespace Eigen { 

namespace internal {
  
/** \internal */
// template<typename TriangularFactorType,typename VectorsType,typename CoeffsType>
// void make_block_householder_triangular_factor(TriangularFactorType& triFactor, const VectorsType& vectors, const CoeffsType& hCoeffs)
// {
//   typedef typename VectorsType::Scalar Scalar;
//   const Index nbVecs = vectors.cols();
//   eigen_assert(triFactor.rows() == nbVecs && triFactor.cols() == nbVecs && vectors.rows()>=nbVecs);
// 
//   for(Index i = 0; i < nbVecs; i++)
//   {
//     Index rs = vectors.rows() - i;
//     // Warning, note that hCoeffs may alias with vectors.
//     // It is then necessary to copy it before modifying vectors(i,i). 
//     typename CoeffsType::Scalar h = hCoeffs(i);
//     // This hack permits to pass trough nested Block<> and Transpose<> expressions.
//     Scalar *Vii_ptr = const_cast<Scalar*>(vectors.data() + vectors.outerStride()*i + vectors.innerStride()*i);
//     Scalar Vii = *Vii_ptr;
//     *Vii_ptr = Scalar(1);
//     triFactor.col(i).head(i).noalias() = -h * vectors.block(i, 0, rs, i).adjoint()
//                                        * vectors.col(i).tail(rs);
//     *Vii_ptr = Vii;
//     // FIXME add .noalias() once the triangular product can work inplace
//     triFactor.col(i).head(i) = triFactor.block(0,0,i,i).template triangularView<Upper>()
//                              * triFactor.col(i).head(i);
//     triFactor(i,i) = hCoeffs(i);
//   }
// }

/** \internal */
// This variant avoid modifications in vectors
template<typename TriangularFactorType,typename VectorsType,typename CoeffsType>
void make_block_householder_triangular_factor(TriangularFactorType& triFactor, const VectorsType& vectors, const CoeffsType& hCoeffs)
{
  const Index nbVecs = vectors.cols();
  eigen_assert(triFactor.rows() == nbVecs && triFactor.cols() == nbVecs && vectors.rows()>=nbVecs);

  for(Index i = nbVecs-1; i >=0 ; --i)
  {
    Index rs = vectors.rows() - i - 1;
    Index rt = nbVecs-i-1;

    if(rt>0)
    {
      triFactor.row(i).tail(rt).noalias() = -hCoeffs(i) * vectors.col(i).tail(rs).adjoint()
                                                        * vectors.bottomRightCorner(rs, rt).template triangularView<UnitLower>();
            
      // FIXME use the following line with .noalias() once the triangular product can work inplace
      // triFactor.row(i).tail(rt) = triFactor.row(i).tail(rt) * triFactor.bottomRightCorner(rt,rt).template triangularView<Upper>();
      for(Index j=nbVecs-1; j>i; --j)
      {
        typename TriangularFactorType::Scalar z = triFactor(i,j);
        triFactor(i,j) = z * triFactor(j,j);
        if(nbVecs-j-1>0)
          triFactor.row(i).tail(nbVecs-j-1) += z * triFactor.row(j).tail(nbVecs-j-1);
      }
      
    }
    triFactor(i,i) = hCoeffs(i);
  }
}

/** \internal
  * if forward then perform   mat = H0 * H1 * H2 * mat
  * otherwise perform         mat = H2 * H1 * H0 * mat
  */
template<typename MatrixType,typename VectorsType,typename CoeffsType>
void apply_block_householder_on_the_left(MatrixType& mat, const VectorsType& vectors, const CoeffsType& hCoeffs, bool forward)
{
  enum { TFactorSize = MatrixType::ColsAtCompileTime };
  Index nbVecs = vectors.cols();
  Matrix<typename MatrixType::Scalar, TFactorSize, TFactorSize, RowMajor> T(nbVecs,nbVecs);
  
  if(forward) make_block_householder_triangular_factor(T, vectors, hCoeffs);
  else        make_block_householder_triangular_factor(T, vectors, hCoeffs.conjugate());  
  const TriangularView<const VectorsType, UnitLower> V(vectors);

  // A -= V T V^* A
  Matrix<typename MatrixType::Scalar,VectorsType::ColsAtCompileTime,MatrixType::ColsAtCompileTime,
         (VectorsType::MaxColsAtCompileTime==1 && MatrixType::MaxColsAtCompileTime!=1)?RowMajor:ColMajor,
         VectorsType::MaxColsAtCompileTime,MatrixType::MaxColsAtCompileTime> tmp = V.adjoint() * mat;
  // FIXME add .noalias() once the triangular product can work inplace
  if(forward) tmp = T.template triangularView<Upper>()           * tmp;
  else        tmp = T.template triangularView<Upper>().adjoint() * tmp;
  mat.noalias() -= V * tmp;
}

} // end namespace internal

} // end namespace Eigen

#endif // EIGEN_BLOCK_HOUSEHOLDER_H
```
