## Supplementary material for "Identification of QTL-by-Environment Interaction by Controlling Polygenic Background Effect": Householder.h

```
// This file is part of Eigen, a lightweight C++ template library
// for linear algebra.
//
// Copyright (C) 2010 Benoit Jacob <jacob.benoit.1@gmail.com>
// Copyright (C) 2009 Gael Guennebaud <gael.guennebaud@inria.fr>
//
// This Source Code Form is subject to the terms of the Mozilla
// Public License v. 2.0. If a copy of the MPL was not distributed
// with this file, You can obtain one at http://mozilla.org/MPL/2.0/.

#ifndef EIGEN_HOUSEHOLDER_H
#define EIGEN_HOUSEHOLDER_H

namespace Eigen { 

namespace internal {
template<int n> struct decrement_size
{
  enum {
    ret = n==Dynamic ? n : n-1
  };
};
}

/** Computes the elementary reflector H such that:
  * \f$ H *this = [ beta 0 ... 0]^T \f$
  * where the transformation H is:
  * \f$ H = I - tau v v^*\f$
  * and the vector v is:
  * \f$ v^T = [1 essential^T] \f$
  *
  * The essential part of the vector \c v is stored in *this.
  * 
  * On output:
  * \param tau the scaling factor of the Householder transformation
  * \param beta the result of H * \c *this
  *
  * \sa MatrixBase::makeHouseholder(), MatrixBase::applyHouseholderOnTheLeft(),
  *     MatrixBase::applyHouseholderOnTheRight()
  */
template<typename Derived>
EIGEN_DEVICE_FUNC
void MatrixBase<Derived>::makeHouseholderInPlace(Scalar& tau, RealScalar& beta)
{
  VectorBlock<Derived, internal::decrement_size<Base::SizeAtCompileTime>::ret> essentialPart(derived(), 1, size()-1);
  makeHouseholder(essentialPart, tau, beta);
}

/** Computes the elementary reflector H such that:
  * \f$ H *this = [ beta 0 ... 0]^T \f$
  * where the transformation H is:
  * \f$ H = I - tau v v^*\f$
  * and the vector v is:
  * \f$ v^T = [1 essential^T] \f$
  *
  * On output:
  * \param essential the essential part of the vector \c v
  * \param tau the scaling factor of the Householder transformation
  * \param beta the result of H * \c *this
  *
  * \sa MatrixBase::makeHouseholderInPlace(), MatrixBase::applyHouseholderOnTheLeft(),
  *     MatrixBase::applyHouseholderOnTheRight()
  */
template<typename Derived>
template<typename EssentialPart>
EIGEN_DEVICE_FUNC
void MatrixBase<Derived>::makeHouseholder(
  EssentialPart& essential,
  Scalar& tau,
  RealScalar& beta) const
{
  using std::sqrt;
  using numext::conj;
  
  EIGEN_STATIC_ASSERT_VECTOR_ONLY(EssentialPart)
  VectorBlock<const Derived, EssentialPart::SizeAtCompileTime> tail(derived(), 1, size()-1);
  
  RealScalar tailSqNorm = size()==1 ? RealScalar(0) : tail.squaredNorm();
  Scalar c0 = coeff(0);
  const RealScalar tol = (std::numeric_limits<RealScalar>::min)();

  if(tailSqNorm <= tol && numext::abs2(numext::imag(c0))<=tol)
  {
    tau = RealScalar(0);
    beta = numext::real(c0);
    essential.setZero();
  }
  else
  {
    beta = sqrt(numext::abs2(c0) + tailSqNorm);
    if (numext::real(c0)>=RealScalar(0))
      beta = -beta;
    essential = tail / (c0 - beta);
    tau = conj((beta - c0) / beta);
  }
}

/** Apply the elementary reflector H given by
  * \f$ H = I - tau v v^*\f$
  * with
  * \f$ v^T = [1 essential^T] \f$
  * from the left to a vector or matrix.
  *
  * On input:
  * \param essential the essential part of the vector \c v
  * \param tau the scaling factor of the Householder transformation
  * \param workspace a pointer to working space with at least
  *                  this->cols() entries
  *
  * \sa MatrixBase::makeHouseholder(), MatrixBase::makeHouseholderInPlace(), 
  *     MatrixBase::applyHouseholderOnTheRight()
  */
template<typename Derived>
template<typename EssentialPart>
EIGEN_DEVICE_FUNC
void MatrixBase<Derived>::applyHouseholderOnTheLeft(
  const EssentialPart& essential,
  const Scalar& tau,
  Scalar* workspace)
{
  if(rows() == 1)
  {
    *this *= Scalar(1)-tau;
  }
  else if(tau!=Scalar(0))
  {
    Map<typename internal::plain_row_type<PlainObject>::type> tmp(workspace,cols());
    Block<Derived, EssentialPart::SizeAtCompileTime, Derived::ColsAtCompileTime> bottom(derived(), 1, 0, rows()-1, cols());
    tmp.noalias() = essential.adjoint() * bottom;
    tmp += this->row(0);
    this->row(0) -= tau * tmp;
    bottom.noalias() -= tau * essential * tmp;
  }
}

/** Apply the elementary reflector H given by
  * \f$ H = I - tau v v^*\f$
  * with
  * \f$ v^T = [1 essential^T] \f$
  * from the right to a vector or matrix.
  *
  * On input:
  * \param essential the essential part of the vector \c v
  * \param tau the scaling factor of the Householder transformation
  * \param workspace a pointer to working space with at least
  *                  this->rows() entries
  *
  * \sa MatrixBase::makeHouseholder(), MatrixBase::makeHouseholderInPlace(), 
  *     MatrixBase::applyHouseholderOnTheLeft()
  */
template<typename Derived>
template<typename EssentialPart>
EIGEN_DEVICE_FUNC
void MatrixBase<Derived>::applyHouseholderOnTheRight(
  const EssentialPart& essential,
  const Scalar& tau,
  Scalar* workspace)
{
  if(cols() == 1)
  {
    *this *= Scalar(1)-tau;
  }
  else if(tau!=Scalar(0))
  {
    Map<typename internal::plain_col_type<PlainObject>::type> tmp(workspace,rows());
    Block<Derived, Derived::RowsAtCompileTime, EssentialPart::SizeAtCompileTime> right(derived(), 0, 1, rows(), cols()-1);
    tmp.noalias() = right * essential;
    tmp += this->col(0);
    this->col(0) -= tau * tmp;
    right.noalias() -= tau * tmp * essential.adjoint();
  }
}

} // end namespace Eigen

#endif // EIGEN_HOUSEHOLDER_H
```
