## Supplementary material for "Identification of QTL-by-Environment Interaction by Controlling Polygenic Background Effect": HouseholderSequence.h

```
// This file is part of Eigen, a lightweight C++ template library
// for linear algebra.
//
// Copyright (C) 2009 Gael Guennebaud <gael.guennebaud@inria.fr>
// Copyright (C) 2010 Benoit Jacob <jacob.benoit.1@gmail.com>
//
// This Source Code Form is subject to the terms of the Mozilla
// Public License v. 2.0. If a copy of the MPL was not distributed
// with this file, You can obtain one at http://mozilla.org/MPL/2.0/.

#ifndef EIGEN_HOUSEHOLDER_SEQUENCE_H
#define EIGEN_HOUSEHOLDER_SEQUENCE_H

namespace Eigen {

/** \ingroup Householder_Module
  * \householder_module
  * \class HouseholderSequence
  * \brief Sequence of Householder reflections acting on subspaces with decreasing size
  * \tparam VectorsType type of matrix containing the Householder vectors
  * \tparam CoeffsType  type of vector containing the Householder coefficients
  * \tparam Side        either OnTheLeft (the default) or OnTheRight
  *
  * This class represents a product sequence of Householder reflections where the first Householder reflection
  * acts on the whole space, the second Householder reflection leaves the one-dimensional subspace spanned by
  * the first unit vector invariant, the third Householder reflection leaves the two-dimensional subspace
  * spanned by the first two unit vectors invariant, and so on up to the last reflection which leaves all but
  * one dimensions invariant and acts only on the last dimension. Such sequences of Householder reflections
  * are used in several algorithms to zero out certain parts of a matrix. Indeed, the methods
  * HessenbergDecomposition::matrixQ(), Tridiagonalization::matrixQ(), HouseholderQR::householderQ(),
  * and ColPivHouseholderQR::householderQ() all return a %HouseholderSequence.
  *
  * More precisely, the class %HouseholderSequence represents an \f$ n \times n \f$ matrix \f$ H \f$ of the
  * form \f$ H = \prod_{i=0}^{n-1} H_i \f$ where the i-th Householder reflection is \f$ H_i = I - h_i v_i
  * v_i^* \f$. The i-th Householder coefficient \f$ h_i \f$ is a scalar and the i-th Householder vector \f$
  * v_i \f$ is a vector of the form
  * \f[
  * v_i = [\underbrace{0, \ldots, 0}_{i-1\mbox{ zeros}}, 1, \underbrace{*, \ldots,*}_{n-i\mbox{ arbitrary entries}} ].
  * \f]
  * The last \f$ n-i \f$ entries of \f$ v_i \f$ are called the essential part of the Householder vector.
  *
  * Typical usages are listed below, where H is a HouseholderSequence:
  * \code
  * A.applyOnTheRight(H);             // A = A * H
  * A.applyOnTheLeft(H);              // A = H * A
  * A.applyOnTheRight(H.adjoint());   // A = A * H^*
  * A.applyOnTheLeft(H.adjoint());    // A = H^* * A
  * MatrixXd Q = H;                   // conversion to a dense matrix
  * \endcode
  * In addition to the adjoint, you can also apply the inverse (=adjoint), the transpose, and the conjugate operators.
  *
  * See the documentation for HouseholderSequence(const VectorsType&, const CoeffsType&) for an example.
  *
  * \sa MatrixBase::applyOnTheLeft(), MatrixBase::applyOnTheRight()
  */

namespace internal {

template<typename VectorsType, typename CoeffsType, int Side>
struct traits<HouseholderSequence<VectorsType,CoeffsType,Side> >
{
  typedef typename VectorsType::Scalar Scalar;
  typedef typename VectorsType::StorageIndex StorageIndex;
  typedef typename VectorsType::StorageKind StorageKind;
  enum {
    RowsAtCompileTime = Side==OnTheLeft ? traits<VectorsType>::RowsAtCompileTime
                                        : traits<VectorsType>::ColsAtCompileTime,
    ColsAtCompileTime = RowsAtCompileTime,
    MaxRowsAtCompileTime = Side==OnTheLeft ? traits<VectorsType>::MaxRowsAtCompileTime
                                           : traits<VectorsType>::MaxColsAtCompileTime,
    MaxColsAtCompileTime = MaxRowsAtCompileTime,
    Flags = 0
  };
};

struct HouseholderSequenceShape {};

template<typename VectorsType, typename CoeffsType, int Side>
struct evaluator_traits<HouseholderSequence<VectorsType,CoeffsType,Side> >
  : public evaluator_traits_base<HouseholderSequence<VectorsType,CoeffsType,Side> >
{
  typedef HouseholderSequenceShape Shape;
};

template<typename VectorsType, typename CoeffsType, int Side>
struct hseq_side_dependent_impl
{
  typedef Block<const VectorsType, Dynamic, 1> EssentialVectorType;
  typedef HouseholderSequence<VectorsType, CoeffsType, OnTheLeft> HouseholderSequenceType;
  static EIGEN_DEVICE_FUNC inline const EssentialVectorType essentialVector(const HouseholderSequenceType& h, Index k)
  {
    Index start = k+1+h.m_shift;
    return Block<const VectorsType,Dynamic,1>(h.m_vectors, start, k, h.rows()-start, 1);
  }
};

template<typename VectorsType, typename CoeffsType>
struct hseq_side_dependent_impl<VectorsType, CoeffsType, OnTheRight>
{
  typedef Transpose<Block<const VectorsType, 1, Dynamic> > EssentialVectorType;
  typedef HouseholderSequence<VectorsType, CoeffsType, OnTheRight> HouseholderSequenceType;
  static inline const EssentialVectorType essentialVector(const HouseholderSequenceType& h, Index k)
  {
    Index start = k+1+h.m_shift;
    return Block<const VectorsType,1,Dynamic>(h.m_vectors, k, start, 1, h.rows()-start).transpose();
  }
};

template<typename OtherScalarType, typename MatrixType> struct matrix_type_times_scalar_type
{
  typedef typename ScalarBinaryOpTraits<OtherScalarType, typename MatrixType::Scalar>::ReturnType
    ResultScalar;
  typedef Matrix<ResultScalar, MatrixType::RowsAtCompileTime, MatrixType::ColsAtCompileTime,
                 0, MatrixType::MaxRowsAtCompileTime, MatrixType::MaxColsAtCompileTime> Type;
};

} // end namespace internal

template<typename VectorsType, typename CoeffsType, int Side> class HouseholderSequence
  : public EigenBase<HouseholderSequence<VectorsType,CoeffsType,Side> >
{
    typedef typename internal::hseq_side_dependent_impl<VectorsType,CoeffsType,Side>::EssentialVectorType EssentialVectorType;

  public:
    enum {
      RowsAtCompileTime = internal::traits<HouseholderSequence>::RowsAtCompileTime,
      ColsAtCompileTime = internal::traits<HouseholderSequence>::ColsAtCompileTime,
      MaxRowsAtCompileTime = internal::traits<HouseholderSequence>::MaxRowsAtCompileTime,
      MaxColsAtCompileTime = internal::traits<HouseholderSequence>::MaxColsAtCompileTime
    };
    typedef typename internal::traits<HouseholderSequence>::Scalar Scalar;

    typedef HouseholderSequence<
      typename internal::conditional<NumTraits<Scalar>::IsComplex,
        typename internal::remove_all<typename VectorsType::ConjugateReturnType>::type,
        VectorsType>::type,
      typename internal::conditional<NumTraits<Scalar>::IsComplex,
        typename internal::remove_all<typename CoeffsType::ConjugateReturnType>::type,
        CoeffsType>::type,
      Side
    > ConjugateReturnType;

    typedef HouseholderSequence<
      VectorsType,
      typename internal::conditional<NumTraits<Scalar>::IsComplex,
        typename internal::remove_all<typename CoeffsType::ConjugateReturnType>::type,
        CoeffsType>::type,
      Side
    > AdjointReturnType;

    typedef HouseholderSequence<
      typename internal::conditional<NumTraits<Scalar>::IsComplex,
        typename internal::remove_all<typename VectorsType::ConjugateReturnType>::type,
        VectorsType>::type,
      CoeffsType,
      Side
    > TransposeReturnType;

    typedef HouseholderSequence<
      typename internal::add_const<VectorsType>::type,
      typename internal::add_const<CoeffsType>::type,
      Side
    > ConstHouseholderSequence;

    /** \brief Constructor.
      * \param[in]  v      %Matrix containing the essential parts of the Householder vectors
      * \param[in]  h      Vector containing the Householder coefficients
      *
      * Constructs the Householder sequence with coefficients given by \p h and vectors given by \p v. The
      * i-th Householder coefficient \f$ h_i \f$ is given by \p h(i) and the essential part of the i-th
      * Householder vector \f$ v_i \f$ is given by \p v(k,i) with \p k > \p i (the subdiagonal part of the
      * i-th column). If \p v has fewer columns than rows, then the Householder sequence contains as many
      * Householder reflections as there are columns.
      *
      * \note The %HouseholderSequence object stores \p v and \p h by reference.
      *
      * Example: \include HouseholderSequence_HouseholderSequence.cpp
      * Output: \verbinclude HouseholderSequence_HouseholderSequence.out
      *
      * \sa setLength(), setShift()
      */
    EIGEN_DEVICE_FUNC
    HouseholderSequence(const VectorsType& v, const CoeffsType& h)
      : m_vectors(v), m_coeffs(h), m_reverse(false), m_length(v.diagonalSize()),
        m_shift(0)
    {
    }

    /** \brief Copy constructor. */
    EIGEN_DEVICE_FUNC
    HouseholderSequence(const HouseholderSequence& other)
      : m_vectors(other.m_vectors),
        m_coeffs(other.m_coeffs),
        m_reverse(other.m_reverse),
        m_length(other.m_length),
        m_shift(other.m_shift)
    {
    }

    /** \brief Number of rows of transformation viewed as a matrix.
      * \returns Number of rows
      * \details This equals the dimension of the space that the transformation acts on.
      */
    EIGEN_DEVICE_FUNC EIGEN_CONSTEXPR
    Index rows() const EIGEN_NOEXCEPT { return Side==OnTheLeft ? m_vectors.rows() : m_vectors.cols(); }

    /** \brief Number of columns of transformation viewed as a matrix.
      * \returns Number of columns
      * \details This equals the dimension of the space that the transformation acts on.
      */
    EIGEN_DEVICE_FUNC EIGEN_CONSTEXPR
    Index cols() const EIGEN_NOEXCEPT { return rows(); }

    /** \brief Essential part of a Householder vector.
      * \param[in]  k  Index of Householder reflection
      * \returns    Vector containing non-trivial entries of k-th Householder vector
      *
      * This function returns the essential part of the Householder vector \f$ v_i \f$. This is a vector of
      * length \f$ n-i \f$ containing the last \f$ n-i \f$ entries of the vector
      * \f[
      * v_i = [\underbrace{0, \ldots, 0}_{i-1\mbox{ zeros}}, 1, \underbrace{*, \ldots,*}_{n-i\mbox{ arbitrary entries}} ].
      * \f]
      * The index \f$ i \f$ equals \p k + shift(), corresponding to the k-th column of the matrix \p v
      * passed to the constructor.
      *
      * \sa setShift(), shift()
      */
    EIGEN_DEVICE_FUNC
    const EssentialVectorType essentialVector(Index k) const
    {
      eigen_assert(k >= 0 && k < m_length);
      return internal::hseq_side_dependent_impl<VectorsType,CoeffsType,Side>::essentialVector(*this, k);
    }

    /** \brief %Transpose of the Householder sequence. */
    TransposeReturnType transpose() const
    {
      return TransposeReturnType(m_vectors.conjugate(), m_coeffs)
              .setReverseFlag(!m_reverse)
              .setLength(m_length)
              .setShift(m_shift);
    }

    /** \brief Complex conjugate of the Householder sequence. */
    ConjugateReturnType conjugate() const
    {
      return ConjugateReturnType(m_vectors.conjugate(), m_coeffs.conjugate())
             .setReverseFlag(m_reverse)
             .setLength(m_length)
             .setShift(m_shift);
    }

    /** \returns an expression of the complex conjugate of \c *this if Cond==true,
     *           returns \c *this otherwise.
     */
    template<bool Cond>
    EIGEN_DEVICE_FUNC
    inline typename internal::conditional<Cond,ConjugateReturnType,ConstHouseholderSequence>::type
    conjugateIf() const
    {
      typedef typename internal::conditional<Cond,ConjugateReturnType,ConstHouseholderSequence>::type ReturnType;
      return ReturnType(m_vectors.template conjugateIf<Cond>(), m_coeffs.template conjugateIf<Cond>());
    }

    /** \brief Adjoint (conjugate transpose) of the Householder sequence. */
    AdjointReturnType adjoint() const
    {
      return AdjointReturnType(m_vectors, m_coeffs.conjugate())
              .setReverseFlag(!m_reverse)
              .setLength(m_length)
              .setShift(m_shift);
    }

    /** \brief Inverse of the Householder sequence (equals the adjoint). */
    AdjointReturnType inverse() const { return adjoint(); }

    /** \internal */
    template<typename DestType>
    inline EIGEN_DEVICE_FUNC
    void evalTo(DestType& dst) const
    {
      Matrix<Scalar, DestType::RowsAtCompileTime, 1,
             AutoAlign|ColMajor, DestType::MaxRowsAtCompileTime, 1> workspace(rows());
      evalTo(dst, workspace);
    }

    /** \internal */
    template<typename Dest, typename Workspace>
    EIGEN_DEVICE_FUNC
    void evalTo(Dest& dst, Workspace& workspace) const
    {
      workspace.resize(rows());
      Index vecs = m_length;
      if(internal::is_same_dense(dst,m_vectors))
      {
        // in-place
        dst.diagonal().setOnes();
        dst.template triangularView<StrictlyUpper>().setZero();
        for(Index k = vecs-1; k >= 0; --k)
        {
          Index cornerSize = rows() - k - m_shift;
          if(m_reverse)
            dst.bottomRightCorner(cornerSize, cornerSize)
               .applyHouseholderOnTheRight(essentialVector(k), m_coeffs.coeff(k), workspace.data());
          else
            dst.bottomRightCorner(cornerSize, cornerSize)
               .applyHouseholderOnTheLeft(essentialVector(k), m_coeffs.coeff(k), workspace.data());

          // clear the off diagonal vector
          dst.col(k).tail(rows()-k-1).setZero();
        }
        // clear the remaining columns if needed
        for(Index k = 0; k<cols()-vecs ; ++k)
          dst.col(k).tail(rows()-k-1).setZero();
      }
      else if(m_length>BlockSize)
      {
        dst.setIdentity(rows(), rows());
        if(m_reverse)
          applyThisOnTheLeft(dst,workspace,true);
        else
          applyThisOnTheLeft(dst,workspace,true);
      }
      else
      {
        dst.setIdentity(rows(), rows());
        for(Index k = vecs-1; k >= 0; --k)
        {
          Index cornerSize = rows() - k - m_shift;
          if(m_reverse)
            dst.bottomRightCorner(cornerSize, cornerSize)
               .applyHouseholderOnTheRight(essentialVector(k), m_coeffs.coeff(k), workspace.data());
          else
            dst.bottomRightCorner(cornerSize, cornerSize)
               .applyHouseholderOnTheLeft(essentialVector(k), m_coeffs.coeff(k), workspace.data());
        }
      }
    }

    /** \internal */
    template<typename Dest> inline void applyThisOnTheRight(Dest& dst) const
    {
      Matrix<Scalar,1,Dest::RowsAtCompileTime,RowMajor,1,Dest::MaxRowsAtCompileTime> workspace(dst.rows());
      applyThisOnTheRight(dst, workspace);
    }

    /** \internal */
    template<typename Dest, typename Workspace>
    inline void applyThisOnTheRight(Dest& dst, Workspace& workspace) const
    {
      workspace.resize(dst.rows());
      for(Index k = 0; k < m_length; ++k)
      {
        Index actual_k = m_reverse ? m_length-k-1 : k;
        dst.rightCols(rows()-m_shift-actual_k)
           .applyHouseholderOnTheRight(essentialVector(actual_k), m_coeffs.coeff(actual_k), workspace.data());
      }
    }

    /** \internal */
    template<typename Dest> inline void applyThisOnTheLeft(Dest& dst, bool inputIsIdentity = false) const
    {
      Matrix<Scalar,1,Dest::ColsAtCompileTime,RowMajor,1,Dest::MaxColsAtCompileTime> workspace;
      applyThisOnTheLeft(dst, workspace, inputIsIdentity);
    }

    /** \internal */
    template<typename Dest, typename Workspace>
    inline void applyThisOnTheLeft(Dest& dst, Workspace& workspace, bool inputIsIdentity = false) const
    {
      if(inputIsIdentity && m_reverse)
        inputIsIdentity = false;
      // if the entries are large enough, then apply the reflectors by block
      if(m_length>=BlockSize && dst.cols()>1)
      {
        // Make sure we have at least 2 useful blocks, otherwise it is point-less:
        Index blockSize = m_length<Index(2*BlockSize) ? (m_length+1)/2 : Index(BlockSize);
        for(Index i = 0; i < m_length; i+=blockSize)
        {
          Index end = m_reverse ? (std::min)(m_length,i+blockSize) : m_length-i;
          Index k = m_reverse ? i : (std::max)(Index(0),end-blockSize);
          Index bs = end-k;
          Index start = k + m_shift;

          typedef Block<typename internal::remove_all<VectorsType>::type,Dynamic,Dynamic> SubVectorsType;
          SubVectorsType sub_vecs1(m_vectors.const_cast_derived(), Side==OnTheRight ? k : start,
                                                                   Side==OnTheRight ? start : k,
                                                                   Side==OnTheRight ? bs : m_vectors.rows()-start,
                                                                   Side==OnTheRight ? m_vectors.cols()-start : bs);
          typename internal::conditional<Side==OnTheRight, Transpose<SubVectorsType>, SubVectorsType&>::type sub_vecs(sub_vecs1);

          Index dstStart = dst.rows()-rows()+m_shift+k;
          Index dstRows  = rows()-m_shift-k;
          Block<Dest,Dynamic,Dynamic> sub_dst(dst,
                                              dstStart,
                                              inputIsIdentity ? dstStart : 0,
                                              dstRows,
                                              inputIsIdentity ? dstRows : dst.cols());
          apply_block_householder_on_the_left(sub_dst, sub_vecs, m_coeffs.segment(k, bs), !m_reverse);
        }
      }
      else
      {
        workspace.resize(dst.cols());
        for(Index k = 0; k < m_length; ++k)
        {
          Index actual_k = m_reverse ? k : m_length-k-1;
          Index dstStart = rows()-m_shift-actual_k;
          dst.bottomRightCorner(dstStart, inputIsIdentity ? dstStart : dst.cols())
            .applyHouseholderOnTheLeft(essentialVector(actual_k), m_coeffs.coeff(actual_k), workspace.data());
        }
      }
    }

    /** \brief Computes the product of a Householder sequence with a matrix.
      * \param[in]  other  %Matrix being multiplied.
      * \returns    Expression object representing the product.
      *
      * This function computes \f$ HM \f$ where \f$ H \f$ is the Householder sequence represented by \p *this
      * and \f$ M \f$ is the matrix \p other.
      */
    template<typename OtherDerived>
    typename internal::matrix_type_times_scalar_type<Scalar, OtherDerived>::Type operator*(const MatrixBase<OtherDerived>& other) const
    {
      typename internal::matrix_type_times_scalar_type<Scalar, OtherDerived>::Type
        res(other.template cast<typename internal::matrix_type_times_scalar_type<Scalar,OtherDerived>::ResultScalar>());
      applyThisOnTheLeft(res, internal::is_identity<OtherDerived>::value && res.rows()==res.cols());
      return res;
    }

    template<typename _VectorsType, typename _CoeffsType, int _Side> friend struct internal::hseq_side_dependent_impl;

    /** \brief Sets the length of the Householder sequence.
      * \param [in]  length  New value for the length.
      *
      * By default, the length \f$ n \f$ of the Householder sequence \f$ H = H_0 H_1 \ldots H_{n-1} \f$ is set
      * to the number of columns of the matrix \p v passed to the constructor, or the number of rows if that
      * is smaller. After this function is called, the length equals \p length.
      *
      * \sa length()
      */
    EIGEN_DEVICE_FUNC
    HouseholderSequence& setLength(Index length)
    {
      m_length = length;
      return *this;
    }

    /** \brief Sets the shift of the Householder sequence.
      * \param [in]  shift  New value for the shift.
      *
      * By default, a %HouseholderSequence object represents \f$ H = H_0 H_1 \ldots H_{n-1} \f$ and the i-th
      * column of the matrix \p v passed to the constructor corresponds to the i-th Householder
      * reflection. After this function is called, the object represents \f$ H = H_{\mathrm{shift}}
      * H_{\mathrm{shift}+1} \ldots H_{n-1} \f$ and the i-th column of \p v corresponds to the (shift+i)-th
      * Householder reflection.
      *
      * \sa shift()
      */
    EIGEN_DEVICE_FUNC
    HouseholderSequence& setShift(Index shift)
    {
      m_shift = shift;
      return *this;
    }

    EIGEN_DEVICE_FUNC
    Index length() const { return m_length; }  /**< \brief Returns the length of the Householder sequence. */

    EIGEN_DEVICE_FUNC
    Index shift() const { return m_shift; }    /**< \brief Returns the shift of the Householder sequence. */

    /* Necessary for .adjoint() and .conjugate() */
    template <typename VectorsType2, typename CoeffsType2, int Side2> friend class HouseholderSequence;

  protected:

    /** \internal
      * \brief Sets the reverse flag.
      * \param [in]  reverse  New value of the reverse flag.
      *
      * By default, the reverse flag is not set. If the reverse flag is set, then this object represents
      * \f$ H^r = H_{n-1} \ldots H_1 H_0 \f$ instead of \f$ H = H_0 H_1 \ldots H_{n-1} \f$.
      * \note For real valued HouseholderSequence this is equivalent to transposing \f$ H \f$.
      *
      * \sa reverseFlag(), transpose(), adjoint()
      */
    HouseholderSequence& setReverseFlag(bool reverse)
    {
      m_reverse = reverse;
      return *this;
    }

    bool reverseFlag() const { return m_reverse; }     /**< \internal \brief Returns the reverse flag. */

    typename VectorsType::Nested m_vectors;
    typename CoeffsType::Nested m_coeffs;
    bool m_reverse;
    Index m_length;
    Index m_shift;
    enum { BlockSize = 48 };
};

/** \brief Computes the product of a matrix with a Householder sequence.
  * \param[in]  other  %Matrix being multiplied.
  * \param[in]  h      %HouseholderSequence being multiplied.
  * \returns    Expression object representing the product.
  *
  * This function computes \f$ MH \f$ where \f$ M \f$ is the matrix \p other and \f$ H \f$ is the
  * Householder sequence represented by \p h.
  */
template<typename OtherDerived, typename VectorsType, typename CoeffsType, int Side>
typename internal::matrix_type_times_scalar_type<typename VectorsType::Scalar,OtherDerived>::Type operator*(const MatrixBase<OtherDerived>& other, const HouseholderSequence<VectorsType,CoeffsType,Side>& h)
{
  typename internal::matrix_type_times_scalar_type<typename VectorsType::Scalar,OtherDerived>::Type
    res(other.template cast<typename internal::matrix_type_times_scalar_type<typename VectorsType::Scalar,OtherDerived>::ResultScalar>());
  h.applyThisOnTheRight(res);
  return res;
}

/** \ingroup Householder_Module \householder_module
  * \brief Convenience function for constructing a Householder sequence.
  * \returns A HouseholderSequence constructed from the specified arguments.
  */
template<typename VectorsType, typename CoeffsType>
HouseholderSequence<VectorsType,CoeffsType> householderSequence(const VectorsType& v, const CoeffsType& h)
{
  return HouseholderSequence<VectorsType,CoeffsType,OnTheLeft>(v, h);
}

/** \ingroup Householder_Module \householder_module
  * \brief Convenience function for constructing a Householder sequence.
  * \returns A HouseholderSequence constructed from the specified arguments.
  * \details This function differs from householderSequence() in that the template argument \p OnTheSide of
  * the constructed HouseholderSequence is set to OnTheRight, instead of the default OnTheLeft.
  */
template<typename VectorsType, typename CoeffsType>
HouseholderSequence<VectorsType,CoeffsType,OnTheRight> rightHouseholderSequence(const VectorsType& v, const CoeffsType& h)
{
  return HouseholderSequence<VectorsType,CoeffsType,OnTheRight>(v, h);
}

} // end namespace Eigen

#endif // EIGEN_HOUSEHOLDER_SEQUENCE_H
```
