## Supplementary material for "Identification of QTL-by-Environment Interaction by Controlling Polygenic Background Effect": BasicPreconditioners.h

```
// This file is part of Eigen, a lightweight C++ template library
// for linear algebra.
//
// Copyright (C) 2011-2014 Gael Guennebaud <gael.guennebaud@inria.fr>
//
// This Source Code Form is subject to the terms of the Mozilla
// Public License v. 2.0. If a copy of the MPL was not distributed
// with this file, You can obtain one at http://mozilla.org/MPL/2.0/.

#ifndef EIGEN_BASIC_PRECONDITIONERS_H
#define EIGEN_BASIC_PRECONDITIONERS_H

namespace Eigen {

/** \ingroup IterativeLinearSolvers_Module
  * \brief A preconditioner based on the digonal entries
  *
  * This class allows to approximately solve for A.x = b problems assuming A is a diagonal matrix.
  * In other words, this preconditioner neglects all off diagonal entries and, in Eigen's language, solves for:
    \code
    A.diagonal().asDiagonal() . x = b
    \endcode
  *
  * \tparam _Scalar the type of the scalar.
  *
  * \implsparsesolverconcept
  *
  * This preconditioner is suitable for both selfadjoint and general problems.
  * The diagonal entries are pre-inverted and stored into a dense vector.
  *
  * \note A variant that has yet to be implemented would attempt to preserve the norm of each column.
  *
  * \sa class LeastSquareDiagonalPreconditioner, class ConjugateGradient
  */
template <typename _Scalar>
class DiagonalPreconditioner
{
    typedef _Scalar Scalar;
    typedef Matrix<Scalar,Dynamic,1> Vector;
  public:
    typedef typename Vector::StorageIndex StorageIndex;
    enum {
      ColsAtCompileTime = Dynamic,
      MaxColsAtCompileTime = Dynamic
    };

    DiagonalPreconditioner() : m_isInitialized(false) {}

    template<typename MatType>
    explicit DiagonalPreconditioner(const MatType& mat) : m_invdiag(mat.cols())
    {
      compute(mat);
    }

    EIGEN_CONSTEXPR Index rows() const EIGEN_NOEXCEPT { return m_invdiag.size(); }
    EIGEN_CONSTEXPR Index cols() const EIGEN_NOEXCEPT { return m_invdiag.size(); }

    template<typename MatType>
    DiagonalPreconditioner& analyzePattern(const MatType& )
    {
      return *this;
    }

    template<typename MatType>
    DiagonalPreconditioner& factorize(const MatType& mat)
    {
      m_invdiag.resize(mat.cols());
      for(int j=0; j<mat.outerSize(); ++j)
      {
        typename MatType::InnerIterator it(mat,j);
        while(it && it.index()!=j) ++it;
        if(it && it.index()==j && it.value()!=Scalar(0))
          m_invdiag(j) = Scalar(1)/it.value();
        else
          m_invdiag(j) = Scalar(1);
      }
      m_isInitialized = true;
      return *this;
    }

    template<typename MatType>
    DiagonalPreconditioner& compute(const MatType& mat)
    {
      return factorize(mat);
    }

    /** \internal */
    template<typename Rhs, typename Dest>
    void _solve_impl(const Rhs& b, Dest& x) const
    {
      x = m_invdiag.array() * b.array() ;
    }

    template<typename Rhs> inline const Solve<DiagonalPreconditioner, Rhs>
    solve(const MatrixBase<Rhs>& b) const
    {
      eigen_assert(m_isInitialized && "DiagonalPreconditioner is not initialized.");
      eigen_assert(m_invdiag.size()==b.rows()
                && "DiagonalPreconditioner::solve(): invalid number of rows of the right hand side matrix b");
      return Solve<DiagonalPreconditioner, Rhs>(*this, b.derived());
    }

    ComputationInfo info() { return Success; }

  protected:
    Vector m_invdiag;
    bool m_isInitialized;
};

/** \ingroup IterativeLinearSolvers_Module
  * \brief Jacobi preconditioner for LeastSquaresConjugateGradient
  *
  * This class allows to approximately solve for A' A x  = A' b problems assuming A' A is a diagonal matrix.
  * In other words, this preconditioner neglects all off diagonal entries and, in Eigen's language, solves for:
    \code
    (A.adjoint() * A).diagonal().asDiagonal() * x = b
    \endcode
  *
  * \tparam _Scalar the type of the scalar.
  *
  * \implsparsesolverconcept
  *
  * The diagonal entries are pre-inverted and stored into a dense vector.
  *
  * \sa class LeastSquaresConjugateGradient, class DiagonalPreconditioner
  */
template <typename _Scalar>
class LeastSquareDiagonalPreconditioner : public DiagonalPreconditioner<_Scalar>
{
    typedef _Scalar Scalar;
    typedef typename NumTraits<Scalar>::Real RealScalar;
    typedef DiagonalPreconditioner<_Scalar> Base;
    using Base::m_invdiag;
  public:

    LeastSquareDiagonalPreconditioner() : Base() {}

    template<typename MatType>
    explicit LeastSquareDiagonalPreconditioner(const MatType& mat) : Base()
    {
      compute(mat);
    }

    template<typename MatType>
    LeastSquareDiagonalPreconditioner& analyzePattern(const MatType& )
    {
      return *this;
    }

    template<typename MatType>
    LeastSquareDiagonalPreconditioner& factorize(const MatType& mat)
    {
      // Compute the inverse squared-norm of each column of mat
      m_invdiag.resize(mat.cols());
      if(MatType::IsRowMajor)
      {
        m_invdiag.setZero();
        for(Index j=0; j<mat.outerSize(); ++j)
        {
          for(typename MatType::InnerIterator it(mat,j); it; ++it)
            m_invdiag(it.index()) += numext::abs2(it.value());
        }
        for(Index j=0; j<mat.cols(); ++j)
          if(numext::real(m_invdiag(j))>RealScalar(0))
            m_invdiag(j) = RealScalar(1)/numext::real(m_invdiag(j));
      }
      else
      {
        for(Index j=0; j<mat.outerSize(); ++j)
        {
          RealScalar sum = mat.col(j).squaredNorm();
          if(sum>RealScalar(0))
            m_invdiag(j) = RealScalar(1)/sum;
          else
            m_invdiag(j) = RealScalar(1);
        }
      }
      Base::m_isInitialized = true;
      return *this;
    }

    template<typename MatType>
    LeastSquareDiagonalPreconditioner& compute(const MatType& mat)
    {
      return factorize(mat);
    }

    ComputationInfo info() { return Success; }

  protected:
};

/** \ingroup IterativeLinearSolvers_Module
  * \brief A naive preconditioner which approximates any matrix as the identity matrix
  *
  * \implsparsesolverconcept
  *
  * \sa class DiagonalPreconditioner
  */
class IdentityPreconditioner
{
  public:

    IdentityPreconditioner() {}

    template<typename MatrixType>
    explicit IdentityPreconditioner(const MatrixType& ) {}

    template<typename MatrixType>
    IdentityPreconditioner& analyzePattern(const MatrixType& ) { return *this; }

    template<typename MatrixType>
    IdentityPreconditioner& factorize(const MatrixType& ) { return *this; }

    template<typename MatrixType>
    IdentityPreconditioner& compute(const MatrixType& ) { return *this; }

    template<typename Rhs>
    inline const Rhs& solve(const Rhs& b) const { return b; }

    ComputationInfo info() { return Success; }
};

} // end namespace Eigen

#endif // EIGEN_BASIC_PRECONDITIONERS_H
```
