## Supplementary material for "Identification of QTL-by-Environment Interaction by Controlling Polygenic Background Effect": BiCGSTAB.h

```
// This file is part of Eigen, a lightweight C++ template library
// for linear algebra.
//
// Copyright (C) 2011-2014 Gael Guennebaud <gael.guennebaud@inria.fr>
// Copyright (C) 2012 Désiré Nuentsa-Wakam <desire.nuentsa_wakam@inria.fr>
//
// This Source Code Form is subject to the terms of the Mozilla
// Public License v. 2.0. If a copy of the MPL was not distributed
// with this file, You can obtain one at http://mozilla.org/MPL/2.0/.

#ifndef EIGEN_BICGSTAB_H
#define EIGEN_BICGSTAB_H

namespace Eigen { 

namespace internal {

/** \internal Low-level bi conjugate gradient stabilized algorithm
  * \param mat The matrix A
  * \param rhs The right hand side vector b
  * \param x On input and initial solution, on output the computed solution.
  * \param precond A preconditioner being able to efficiently solve for an
  *                approximation of Ax=b (regardless of b)
  * \param iters On input the max number of iteration, on output the number of performed iterations.
  * \param tol_error On input the tolerance error, on output an estimation of the relative error.
  * \return false in the case of numerical issue, for example a break down of BiCGSTAB. 
  */
template<typename MatrixType, typename Rhs, typename Dest, typename Preconditioner>
bool bicgstab(const MatrixType& mat, const Rhs& rhs, Dest& x,
              const Preconditioner& precond, Index& iters,
              typename Dest::RealScalar& tol_error)
{
  using std::sqrt;
  using std::abs;
  typedef typename Dest::RealScalar RealScalar;
  typedef typename Dest::Scalar Scalar;
  typedef Matrix<Scalar,Dynamic,1> VectorType;
  RealScalar tol = tol_error;
  Index maxIters = iters;

  Index n = mat.cols();
  VectorType r  = rhs - mat * x;
  VectorType r0 = r;
  
  RealScalar r0_sqnorm = r0.squaredNorm();
  RealScalar rhs_sqnorm = rhs.squaredNorm();
  if(rhs_sqnorm == 0)
  {
    x.setZero();
    return true;
  }
  Scalar rho    = 1;
  Scalar alpha  = 1;
  Scalar w      = 1;
  
  VectorType v = VectorType::Zero(n), p = VectorType::Zero(n);
  VectorType y(n),  z(n);
  VectorType kt(n), ks(n);

  VectorType s(n), t(n);

  RealScalar tol2 = tol*tol*rhs_sqnorm;
  RealScalar eps2 = NumTraits<Scalar>::epsilon()*NumTraits<Scalar>::epsilon();
  Index i = 0;
  Index restarts = 0;

  while ( r.squaredNorm() > tol2 && i<maxIters )
  {
    Scalar rho_old = rho;

    rho = r0.dot(r);
    if (abs(rho) < eps2*r0_sqnorm)
    {
      // The new residual vector became too orthogonal to the arbitrarily chosen direction r0
      // Let's restart with a new r0:
      r  = rhs - mat * x;
      r0 = r;
      rho = r0_sqnorm = r.squaredNorm();
      if(restarts++ == 0)
        i = 0;
    }
    Scalar beta = (rho/rho_old) * (alpha / w);
    p = r + beta * (p - w * v);
    
    y = precond.solve(p);
    
    v.noalias() = mat * y;

    alpha = rho / r0.dot(v);
    s = r - alpha * v;

    z = precond.solve(s);
    t.noalias() = mat * z;

    RealScalar tmp = t.squaredNorm();
    if(tmp>RealScalar(0))
      w = t.dot(s) / tmp;
    else
      w = Scalar(0);
    x += alpha * y + w * z;
    r = s - w * t;
    ++i;
  }
  tol_error = sqrt(r.squaredNorm()/rhs_sqnorm);
  iters = i;
  return true; 
}

}

template< typename _MatrixType,
          typename _Preconditioner = DiagonalPreconditioner<typename _MatrixType::Scalar> >
class BiCGSTAB;

namespace internal {

template< typename _MatrixType, typename _Preconditioner>
struct traits<BiCGSTAB<_MatrixType,_Preconditioner> >
{
  typedef _MatrixType MatrixType;
  typedef _Preconditioner Preconditioner;
};

}

/** \ingroup IterativeLinearSolvers_Module
  * \brief A bi conjugate gradient stabilized solver for sparse square problems
  *
  * This class allows to solve for A.x = b sparse linear problems using a bi conjugate gradient
  * stabilized algorithm. The vectors x and b can be either dense or sparse.
  *
  * \tparam _MatrixType the type of the sparse matrix A, can be a dense or a sparse matrix.
  * \tparam _Preconditioner the type of the preconditioner. Default is DiagonalPreconditioner
  *
  * \implsparsesolverconcept
  *
  * The maximal number of iterations and tolerance value can be controlled via the setMaxIterations()
  * and setTolerance() methods. The defaults are the size of the problem for the maximal number of iterations
  * and NumTraits<Scalar>::epsilon() for the tolerance.
  * 
  * The tolerance corresponds to the relative residual error: |Ax-b|/|b|
  * 
  * \b Performance: when using sparse matrices, best performance is achied for a row-major sparse matrix format.
  * Moreover, in this case multi-threading can be exploited if the user code is compiled with OpenMP enabled.
  * See \ref TopicMultiThreading for details.
  * 
  * This class can be used as the direct solver classes. Here is a typical usage example:
  * \include BiCGSTAB_simple.cpp
  * 
  * By default the iterations start with x=0 as an initial guess of the solution.
  * One can control the start using the solveWithGuess() method.
  * 
  * BiCGSTAB can also be used in a matrix-free context, see the following \link MatrixfreeSolverExample example \endlink.
  *
  * \sa class SimplicialCholesky, DiagonalPreconditioner, IdentityPreconditioner
  */
template< typename _MatrixType, typename _Preconditioner>
class BiCGSTAB : public IterativeSolverBase<BiCGSTAB<_MatrixType,_Preconditioner> >
{
  typedef IterativeSolverBase<BiCGSTAB> Base;
  using Base::matrix;
  using Base::m_error;
  using Base::m_iterations;
  using Base::m_info;
  using Base::m_isInitialized;
public:
  typedef _MatrixType MatrixType;
  typedef typename MatrixType::Scalar Scalar;
  typedef typename MatrixType::RealScalar RealScalar;
  typedef _Preconditioner Preconditioner;

public:

  /** Default constructor. */
  BiCGSTAB() : Base() {}

  /** Initialize the solver with matrix \a A for further \c Ax=b solving.
    * 
    * This constructor is a shortcut for the default constructor followed
    * by a call to compute().
    * 
    * \warning this class stores a reference to the matrix A as well as some
    * precomputed values that depend on it. Therefore, if \a A is changed
    * this class becomes invalid. Call compute() to update it with the new
    * matrix A, or modify a copy of A.
    */
  template<typename MatrixDerived>
  explicit BiCGSTAB(const EigenBase<MatrixDerived>& A) : Base(A.derived()) {}

  ~BiCGSTAB() {}

  /** \internal */
  template<typename Rhs,typename Dest>
  void _solve_vector_with_guess_impl(const Rhs& b, Dest& x) const
  {    
    m_iterations = Base::maxIterations();
    m_error = Base::m_tolerance;
    
    bool ret = internal::bicgstab(matrix(), b, x, Base::m_preconditioner, m_iterations, m_error);

    m_info = (!ret) ? NumericalIssue
           : m_error <= Base::m_tolerance ? Success
           : NoConvergence;
  }

protected:

};

} // end namespace Eigen

#endif // EIGEN_BICGSTAB_H
```
