## Supplementary material for "Identification of QTL-by-Environment Interaction by Controlling Polygenic Background Effect": ConjugateGradient.h

```
// This file is part of Eigen, a lightweight C++ template library
// for linear algebra.
//
// Copyright (C) 2011-2014 Gael Guennebaud <gael.guennebaud@inria.fr>
//
// This Source Code Form is subject to the terms of the Mozilla
// Public License v. 2.0. If a copy of the MPL was not distributed
// with this file, You can obtain one at http://mozilla.org/MPL/2.0/.

#ifndef EIGEN_CONJUGATE_GRADIENT_H
#define EIGEN_CONJUGATE_GRADIENT_H

namespace Eigen { 

namespace internal {

/** \internal Low-level conjugate gradient algorithm
  * \param mat The matrix A
  * \param rhs The right hand side vector b
  * \param x On input and initial solution, on output the computed solution.
  * \param precond A preconditioner being able to efficiently solve for an
  *                approximation of Ax=b (regardless of b)
  * \param iters On input the max number of iteration, on output the number of performed iterations.
  * \param tol_error On input the tolerance error, on output an estimation of the relative error.
  */
template<typename MatrixType, typename Rhs, typename Dest, typename Preconditioner>
EIGEN_DONT_INLINE
void conjugate_gradient(const MatrixType& mat, const Rhs& rhs, Dest& x,
                        const Preconditioner& precond, Index& iters,
                        typename Dest::RealScalar& tol_error)
{
  using std::sqrt;
  using std::abs;
  typedef typename Dest::RealScalar RealScalar;
  typedef typename Dest::Scalar Scalar;
  typedef Matrix<Scalar,Dynamic,1> VectorType;
  
  RealScalar tol = tol_error;
  Index maxIters = iters;
  
  Index n = mat.cols();

  VectorType residual = rhs - mat * x; //initial residual

  RealScalar rhsNorm2 = rhs.squaredNorm();
  if(rhsNorm2 == 0) 
  {
    x.setZero();
    iters = 0;
    tol_error = 0;
    return;
  }
  const RealScalar considerAsZero = (std::numeric_limits<RealScalar>::min)();
  RealScalar threshold = numext::maxi(RealScalar(tol*tol*rhsNorm2),considerAsZero);
  RealScalar residualNorm2 = residual.squaredNorm();
  if (residualNorm2 < threshold)
  {
    iters = 0;
    tol_error = sqrt(residualNorm2 / rhsNorm2);
    return;
  }

  VectorType p(n);
  p = precond.solve(residual);      // initial search direction

  VectorType z(n), tmp(n);
  RealScalar absNew = numext::real(residual.dot(p));  // the square of the absolute value of r scaled by invM
  Index i = 0;
  while(i < maxIters)
  {
    tmp.noalias() = mat * p;                    // the bottleneck of the algorithm

    Scalar alpha = absNew / p.dot(tmp);         // the amount we travel on dir
    x += alpha * p;                             // update solution
    residual -= alpha * tmp;                    // update residual
    
    residualNorm2 = residual.squaredNorm();
    if(residualNorm2 < threshold)
      break;
    
    z = precond.solve(residual);                // approximately solve for "A z = residual"

    RealScalar absOld = absNew;
    absNew = numext::real(residual.dot(z));     // update the absolute value of r
    RealScalar beta = absNew / absOld;          // calculate the Gram-Schmidt value used to create the new search direction
    p = z + beta * p;                           // update search direction
    i++;
  }
  tol_error = sqrt(residualNorm2 / rhsNorm2);
  iters = i;
}

}

template< typename _MatrixType, int _UpLo=Lower,
          typename _Preconditioner = DiagonalPreconditioner<typename _MatrixType::Scalar> >
class ConjugateGradient;

namespace internal {

template< typename _MatrixType, int _UpLo, typename _Preconditioner>
struct traits<ConjugateGradient<_MatrixType,_UpLo,_Preconditioner> >
{
  typedef _MatrixType MatrixType;
  typedef _Preconditioner Preconditioner;
};

}

/** \ingroup IterativeLinearSolvers_Module
  * \brief A conjugate gradient solver for sparse (or dense) self-adjoint problems
  *
  * This class allows to solve for A.x = b linear problems using an iterative conjugate gradient algorithm.
  * The matrix A must be selfadjoint. The matrix A and the vectors x and b can be either dense or sparse.
  *
  * \tparam _MatrixType the type of the matrix A, can be a dense or a sparse matrix.
  * \tparam _UpLo the triangular part that will be used for the computations. It can be Lower,
  *               \c Upper, or \c Lower|Upper in which the full matrix entries will be considered.
  *               Default is \c Lower, best performance is \c Lower|Upper.
  * \tparam _Preconditioner the type of the preconditioner. Default is DiagonalPreconditioner
  *
  * \implsparsesolverconcept
  *
  * The maximal number of iterations and tolerance value can be controlled via the setMaxIterations()
  * and setTolerance() methods. The defaults are the size of the problem for the maximal number of iterations
  * and NumTraits<Scalar>::epsilon() for the tolerance.
  * 
  * The tolerance corresponds to the relative residual error: |Ax-b|/|b|
  * 
  * \b Performance: Even though the default value of \c _UpLo is \c Lower, significantly higher performance is
  * achieved when using a complete matrix and \b Lower|Upper as the \a _UpLo template parameter. Moreover, in this
  * case multi-threading can be exploited if the user code is compiled with OpenMP enabled.
  * See \ref TopicMultiThreading for details.
  * 
  * This class can be used as the direct solver classes. Here is a typical usage example:
    \code
    int n = 10000;
    VectorXd x(n), b(n);
    SparseMatrix<double> A(n,n);
    // fill A and b
    ConjugateGradient<SparseMatrix<double>, Lower|Upper> cg;
    cg.compute(A);
    x = cg.solve(b);
    std::cout << "#iterations:     " << cg.iterations() << std::endl;
    std::cout << "estimated error: " << cg.error()      << std::endl;
    // update b, and solve again
    x = cg.solve(b);
    \endcode
  * 
  * By default the iterations start with x=0 as an initial guess of the solution.
  * One can control the start using the solveWithGuess() method.
  * 
  * ConjugateGradient can also be used in a matrix-free context, see the following \link MatrixfreeSolverExample example \endlink.
  *
  * \sa class LeastSquaresConjugateGradient, class SimplicialCholesky, DiagonalPreconditioner, IdentityPreconditioner
  */
template< typename _MatrixType, int _UpLo, typename _Preconditioner>
class ConjugateGradient : public IterativeSolverBase<ConjugateGradient<_MatrixType,_UpLo,_Preconditioner> >
{
  typedef IterativeSolverBase<ConjugateGradient> Base;
  using Base::matrix;
  using Base::m_error;
  using Base::m_iterations;
  using Base::m_info;
  using Base::m_isInitialized;
public:
  typedef _MatrixType MatrixType;
  typedef typename MatrixType::Scalar Scalar;
  typedef typename MatrixType::RealScalar RealScalar;
  typedef _Preconditioner Preconditioner;

  enum {
    UpLo = _UpLo
  };

public:

  /** Default constructor. */
  ConjugateGradient() : Base() {}

  /** Initialize the solver with matrix \a A for further \c Ax=b solving.
    * 
    * This constructor is a shortcut for the default constructor followed
    * by a call to compute().
    * 
    * \warning this class stores a reference to the matrix A as well as some
    * precomputed values that depend on it. Therefore, if \a A is changed
    * this class becomes invalid. Call compute() to update it with the new
    * matrix A, or modify a copy of A.
    */
  template<typename MatrixDerived>
  explicit ConjugateGradient(const EigenBase<MatrixDerived>& A) : Base(A.derived()) {}

  ~ConjugateGradient() {}

  /** \internal */
  template<typename Rhs,typename Dest>
  void _solve_vector_with_guess_impl(const Rhs& b, Dest& x) const
  {
    typedef typename Base::MatrixWrapper MatrixWrapper;
    typedef typename Base::ActualMatrixType ActualMatrixType;
    enum {
      TransposeInput  =   (!MatrixWrapper::MatrixFree)
                      &&  (UpLo==(Lower|Upper))
                      &&  (!MatrixType::IsRowMajor)
                      &&  (!NumTraits<Scalar>::IsComplex)
    };
    typedef typename internal::conditional<TransposeInput,Transpose<const ActualMatrixType>, ActualMatrixType const&>::type RowMajorWrapper;
    EIGEN_STATIC_ASSERT(EIGEN_IMPLIES(MatrixWrapper::MatrixFree,UpLo==(Lower|Upper)),MATRIX_FREE_CONJUGATE_GRADIENT_IS_COMPATIBLE_WITH_UPPER_UNION_LOWER_MODE_ONLY);
    typedef typename internal::conditional<UpLo==(Lower|Upper),
                                           RowMajorWrapper,
                                           typename MatrixWrapper::template ConstSelfAdjointViewReturnType<UpLo>::Type
                                          >::type SelfAdjointWrapper;

    m_iterations = Base::maxIterations();
    m_error = Base::m_tolerance;

    RowMajorWrapper row_mat(matrix());
    internal::conjugate_gradient(SelfAdjointWrapper(row_mat), b, x, Base::m_preconditioner, m_iterations, m_error);
    m_info = m_error <= Base::m_tolerance ? Success : NoConvergence;
  }

protected:

};

} // end namespace Eigen

#endif // EIGEN_CONJUGATE_GRADIENT_H
```
