## Supplementary material for "Identification of QTL-by-Environment Interaction by Controlling Polygenic Background Effect": IncompleteCholesky.h

```
// This file is part of Eigen, a lightweight C++ template library
// for linear algebra.
//
// Copyright (C) 2012 Désiré Nuentsa-Wakam <desire.nuentsa_wakam@inria.fr>
// Copyright (C) 2015 Gael Guennebaud <gael.guennebaud@inria.fr>
//
// This Source Code Form is subject to the terms of the Mozilla
// Public License v. 2.0. If a copy of the MPL was not distributed
// with this file, You can obtain one at http://mozilla.org/MPL/2.0/.

#ifndef EIGEN_INCOMPLETE_CHOlESKY_H
#define EIGEN_INCOMPLETE_CHOlESKY_H

#include <vector>
#include <list>

namespace Eigen {
/**
  * \brief Modified Incomplete Cholesky with dual threshold
  *
  * References : C-J. Lin and J. J. Moré, Incomplete Cholesky Factorizations with
  *              Limited memory, SIAM J. Sci. Comput.  21(1), pp. 24-45, 1999
  *
  * \tparam Scalar the scalar type of the input matrices
  * \tparam _UpLo The triangular part that will be used for the computations. It can be Lower
    *               or Upper. Default is Lower.
  * \tparam _OrderingType The ordering method to use, either AMDOrdering<> or NaturalOrdering<>. Default is AMDOrdering<int>,
  *                       unless EIGEN_MPL2_ONLY is defined, in which case the default is NaturalOrdering<int>.
  *
  * \implsparsesolverconcept
  *
  * It performs the following incomplete factorization: \f$ S P A P' S \approx L L' \f$
  * where L is a lower triangular factor, S is a diagonal scaling matrix, and P is a
  * fill-in reducing permutation as computed by the ordering method.
  *
  * \b Shifting \b strategy: Let \f$ B = S P A P' S \f$  be the scaled matrix on which the factorization is carried out,
  * and \f$ \beta \f$ be the minimum value of the diagonal. If \f$ \beta > 0 \f$ then, the factorization is directly performed
  * on the matrix B. Otherwise, the factorization is performed on the shifted matrix \f$ B + (\sigma+|\beta| I \f$ where
  * \f$ \sigma \f$ is the initial shift value as returned and set by setInitialShift() method. The default value is \f$ \sigma = 10^{-3} \f$.
  * If the factorization fails, then the shift in doubled until it succeed or a maximum of ten attempts. If it still fails, as returned by
  * the info() method, then you can either increase the initial shift, or better use another preconditioning technique.
  *
  */
template <typename Scalar, int _UpLo = Lower, typename _OrderingType = AMDOrdering<int> >
class IncompleteCholesky : public SparseSolverBase<IncompleteCholesky<Scalar,_UpLo,_OrderingType> >
{
  protected:
    typedef SparseSolverBase<IncompleteCholesky<Scalar,_UpLo,_OrderingType> > Base;
    using Base::m_isInitialized;
  public:
    typedef typename NumTraits<Scalar>::Real RealScalar;
    typedef _OrderingType OrderingType;
    typedef typename OrderingType::PermutationType PermutationType;
    typedef typename PermutationType::StorageIndex StorageIndex;
    typedef SparseMatrix<Scalar,ColMajor,StorageIndex> FactorType;
    typedef Matrix<Scalar,Dynamic,1> VectorSx;
    typedef Matrix<RealScalar,Dynamic,1> VectorRx;
    typedef Matrix<StorageIndex,Dynamic, 1> VectorIx;
    typedef std::vector<std::list<StorageIndex> > VectorList;
    enum { UpLo = _UpLo };
    enum {
      ColsAtCompileTime = Dynamic,
      MaxColsAtCompileTime = Dynamic
    };
  public:

    /** Default constructor leaving the object in a partly non-initialized stage.
      *
      * You must call compute() or the pair analyzePattern()/factorize() to make it valid.
      *
      * \sa IncompleteCholesky(const MatrixType&)
      */
    IncompleteCholesky() : m_initialShift(1e-3),m_analysisIsOk(false),m_factorizationIsOk(false) {}

    /** Constructor computing the incomplete factorization for the given matrix \a matrix.
      */
    template<typename MatrixType>
    IncompleteCholesky(const MatrixType& matrix) : m_initialShift(1e-3),m_analysisIsOk(false),m_factorizationIsOk(false)
    {
      compute(matrix);
    }

    /** \returns number of rows of the factored matrix */
    EIGEN_CONSTEXPR Index rows() const EIGEN_NOEXCEPT { return m_L.rows(); }

    /** \returns number of columns of the factored matrix */
    EIGEN_CONSTEXPR Index cols() const EIGEN_NOEXCEPT { return m_L.cols(); }


    /** \brief Reports whether previous computation was successful.
      *
      * It triggers an assertion if \c *this has not been initialized through the respective constructor,
      * or a call to compute() or analyzePattern().
      *
      * \returns \c Success if computation was successful,
      *          \c NumericalIssue if the matrix appears to be negative.
      */
    ComputationInfo info() const
    {
      eigen_assert(m_isInitialized && "IncompleteCholesky is not initialized.");
      return m_info;
    }

    /** \brief Set the initial shift parameter \f$ \sigma \f$.
      */
    void setInitialShift(RealScalar shift) { m_initialShift = shift; }

    /** \brief Computes the fill reducing permutation vector using the sparsity pattern of \a mat
      */
    template<typename MatrixType>
    void analyzePattern(const MatrixType& mat)
    {
      OrderingType ord;
      PermutationType pinv;
      ord(mat.template selfadjointView<UpLo>(), pinv);
      if(pinv.size()>0) m_perm = pinv.inverse();
      else              m_perm.resize(0);
      m_L.resize(mat.rows(), mat.cols());
      m_analysisIsOk = true;
      m_isInitialized = true;
      m_info = Success;
    }

    /** \brief Performs the numerical factorization of the input matrix \a mat
      *
      * The method analyzePattern() or compute() must have been called beforehand
      * with a matrix having the same pattern.
      *
      * \sa compute(), analyzePattern()
      */
    template<typename MatrixType>
    void factorize(const MatrixType& mat);

    /** Computes or re-computes the incomplete Cholesky factorization of the input matrix \a mat
      *
      * It is a shortcut for a sequential call to the analyzePattern() and factorize() methods.
      *
      * \sa analyzePattern(), factorize()
      */
    template<typename MatrixType>
    void compute(const MatrixType& mat)
    {
      analyzePattern(mat);
      factorize(mat);
    }

    // internal
    template<typename Rhs, typename Dest>
    void _solve_impl(const Rhs& b, Dest& x) const
    {
      eigen_assert(m_factorizationIsOk && "factorize() should be called first");
      if (m_perm.rows() == b.rows())  x = m_perm * b;
      else                            x = b;
      x = m_scale.asDiagonal() * x;
      x = m_L.template triangularView<Lower>().solve(x);
      x = m_L.adjoint().template triangularView<Upper>().solve(x);
      x = m_scale.asDiagonal() * x;
      if (m_perm.rows() == b.rows())
        x = m_perm.inverse() * x;
    }

    /** \returns the sparse lower triangular factor L */
    const FactorType& matrixL() const { eigen_assert("m_factorizationIsOk"); return m_L; }

    /** \returns a vector representing the scaling factor S */
    const VectorRx& scalingS() const { eigen_assert("m_factorizationIsOk"); return m_scale; }

    /** \returns the fill-in reducing permutation P (can be empty for a natural ordering) */
    const PermutationType& permutationP() const { eigen_assert("m_analysisIsOk"); return m_perm; }

  protected:
    FactorType m_L;              // The lower part stored in CSC
    VectorRx m_scale;            // The vector for scaling the matrix
    RealScalar m_initialShift;   // The initial shift parameter
    bool m_analysisIsOk;
    bool m_factorizationIsOk;
    ComputationInfo m_info;
    PermutationType m_perm;

  private:
    inline void updateList(Ref<const VectorIx> colPtr, Ref<VectorIx> rowIdx, Ref<VectorSx> vals, const Index& col, const Index& jk, VectorIx& firstElt, VectorList& listCol);
};

// Based on the following paper:
//   C-J. Lin and J. J. Moré, Incomplete Cholesky Factorizations with
//   Limited memory, SIAM J. Sci. Comput.  21(1), pp. 24-45, 1999
//   http://ftp.mcs.anl.gov/pub/tech_reports/reports/P682.pdf
template<typename Scalar, int _UpLo, typename OrderingType>
template<typename _MatrixType>
void IncompleteCholesky<Scalar,_UpLo, OrderingType>::factorize(const _MatrixType& mat)
{
  using std::sqrt;
  eigen_assert(m_analysisIsOk && "analyzePattern() should be called first");

  // Dropping strategy : Keep only the p largest elements per column, where p is the number of elements in the column of the original matrix. Other strategies will be added

  // Apply the fill-reducing permutation computed in analyzePattern()
  if (m_perm.rows() == mat.rows() ) // To detect the null permutation
  {
    // The temporary is needed to make sure that the diagonal entry is properly sorted
    FactorType tmp(mat.rows(), mat.cols());
    tmp = mat.template selfadjointView<_UpLo>().twistedBy(m_perm);
    m_L.template selfadjointView<Lower>() = tmp.template selfadjointView<Lower>();
  }
  else
  {
    m_L.template selfadjointView<Lower>() = mat.template selfadjointView<_UpLo>();
  }

  Index n = m_L.cols();
  Index nnz = m_L.nonZeros();
  Map<VectorSx> vals(m_L.valuePtr(), nnz);         //values
  Map<VectorIx> rowIdx(m_L.innerIndexPtr(), nnz);  //Row indices
  Map<VectorIx> colPtr( m_L.outerIndexPtr(), n+1); // Pointer to the beginning of each row
  VectorIx firstElt(n-1); // for each j, points to the next entry in vals that will be used in the factorization
  VectorList listCol(n);  // listCol(j) is a linked list of columns to update column j
  VectorSx col_vals(n);   // Store a  nonzero values in each column
  VectorIx col_irow(n);   // Row indices of nonzero elements in each column
  VectorIx col_pattern(n);
  col_pattern.fill(-1);
  StorageIndex col_nnz;


  // Computes the scaling factors
  m_scale.resize(n);
  m_scale.setZero();
  for (Index j = 0; j < n; j++)
    for (Index k = colPtr[j]; k < colPtr[j+1]; k++)
    {
      m_scale(j) += numext::abs2(vals(k));
      if(rowIdx[k]!=j)
        m_scale(rowIdx[k]) += numext::abs2(vals(k));
    }

  m_scale = m_scale.cwiseSqrt().cwiseSqrt();

  for (Index j = 0; j < n; ++j)
    if(m_scale(j)>(std::numeric_limits<RealScalar>::min)())
      m_scale(j) = RealScalar(1)/m_scale(j);
    else
      m_scale(j) = 1;

  // TODO disable scaling if not needed, i.e., if it is roughly uniform? (this will make solve() faster)

  // Scale and compute the shift for the matrix
  RealScalar mindiag = NumTraits<RealScalar>::highest();
  for (Index j = 0; j < n; j++)
  {
    for (Index k = colPtr[j]; k < colPtr[j+1]; k++)
      vals[k] *= (m_scale(j)*m_scale(rowIdx[k]));
    eigen_internal_assert(rowIdx[colPtr[j]]==j && "IncompleteCholesky: only the lower triangular part must be stored");
    mindiag = numext::mini(numext::real(vals[colPtr[j]]), mindiag);
  }

  FactorType L_save = m_L;

  RealScalar shift = 0;
  if(mindiag <= RealScalar(0.))
    shift = m_initialShift - mindiag;

  m_info = NumericalIssue;

  // Try to perform the incomplete factorization using the current shift
  int iter = 0;
  do
  {
    // Apply the shift to the diagonal elements of the matrix
    for (Index j = 0; j < n; j++)
      vals[colPtr[j]] += shift;

    // jki version of the Cholesky factorization
    Index j=0;
    for (; j < n; ++j)
    {
      // Left-looking factorization of the j-th column
      // First, load the j-th column into col_vals
      Scalar diag = vals[colPtr[j]];  // It is assumed that only the lower part is stored
      col_nnz = 0;
      for (Index i = colPtr[j] + 1; i < colPtr[j+1]; i++)
      {
        StorageIndex l = rowIdx[i];
        col_vals(col_nnz) = vals[i];
        col_irow(col_nnz) = l;
        col_pattern(l) = col_nnz;
        col_nnz++;
      }
      {
        typename std::list<StorageIndex>::iterator k;
        // Browse all previous columns that will update column j
        for(k = listCol[j].begin(); k != listCol[j].end(); k++)
        {
          Index jk = firstElt(*k); // First element to use in the column
          eigen_internal_assert(rowIdx[jk]==j);
          Scalar v_j_jk = numext::conj(vals[jk]);

          jk += 1;
          for (Index i = jk; i < colPtr[*k+1]; i++)
          {
            StorageIndex l = rowIdx[i];
            if(col_pattern[l]<0)
            {
              col_vals(col_nnz) = vals[i] * v_j_jk;
              col_irow[col_nnz] = l;
              col_pattern(l) = col_nnz;
              col_nnz++;
            }
            else
              col_vals(col_pattern[l]) -= vals[i] * v_j_jk;
          }
          updateList(colPtr,rowIdx,vals, *k, jk, firstElt, listCol);
        }
      }

      // Scale the current column
      if(numext::real(diag) <= 0)
      {
        if(++iter>=10)
          return;

        // increase shift
        shift = numext::maxi(m_initialShift,RealScalar(2)*shift);
        // restore m_L, col_pattern, and listCol
        vals = Map<const VectorSx>(L_save.valuePtr(), nnz);
        rowIdx = Map<const VectorIx>(L_save.innerIndexPtr(), nnz);
        colPtr = Map<const VectorIx>(L_save.outerIndexPtr(), n+1);
        col_pattern.fill(-1);
        for(Index i=0; i<n; ++i)
          listCol[i].clear();

        break;
      }

      RealScalar rdiag = sqrt(numext::real(diag));
      vals[colPtr[j]] = rdiag;
      for (Index k = 0; k<col_nnz; ++k)
      {
        Index i = col_irow[k];
        //Scale
        col_vals(k) /= rdiag;
        //Update the remaining diagonals with col_vals
        vals[colPtr[i]] -= numext::abs2(col_vals(k));
      }
      // Select the largest p elements
      // p is the original number of elements in the column (without the diagonal)
      Index p = colPtr[j+1] - colPtr[j] - 1 ;
      Ref<VectorSx> cvals = col_vals.head(col_nnz);
      Ref<VectorIx> cirow = col_irow.head(col_nnz);
      internal::QuickSplit(cvals,cirow, p);
      // Insert the largest p elements in the matrix
      Index cpt = 0;
      for (Index i = colPtr[j]+1; i < colPtr[j+1]; i++)
      {
        vals[i] = col_vals(cpt);
        rowIdx[i] = col_irow(cpt);
        // restore col_pattern:
        col_pattern(col_irow(cpt)) = -1;
        cpt++;
      }
      // Get the first smallest row index and put it after the diagonal element
      Index jk = colPtr(j)+1;
      updateList(colPtr,rowIdx,vals,j,jk,firstElt,listCol);
    }

    if(j==n)
    {
      m_factorizationIsOk = true;
      m_info = Success;
    }
  } while(m_info!=Success);
}

template<typename Scalar, int _UpLo, typename OrderingType>
inline void IncompleteCholesky<Scalar,_UpLo, OrderingType>::updateList(Ref<const VectorIx> colPtr, Ref<VectorIx> rowIdx, Ref<VectorSx> vals, const Index& col, const Index& jk, VectorIx& firstElt, VectorList& listCol)
{
  if (jk < colPtr(col+1) )
  {
    Index p = colPtr(col+1) - jk;
    Index minpos;
    rowIdx.segment(jk,p).minCoeff(&minpos);
    minpos += jk;
    if (rowIdx(minpos) != rowIdx(jk))
    {
      //Swap
      std::swap(rowIdx(jk),rowIdx(minpos));
      std::swap(vals(jk),vals(minpos));
    }
    firstElt(col) = internal::convert_index<StorageIndex,Index>(jk);
    listCol[rowIdx(jk)].push_back(internal::convert_index<StorageIndex,Index>(col));
  }
}

} // end namespace Eigen

#endif
```
