## Supplementary material for "Identification of QTL-by-Environment Interaction by Controlling Polygenic Background Effect": IncompleteLUT.h

```
// This file is part of Eigen, a lightweight C++ template library
// for linear algebra.
//
// Copyright (C) 2012 Désiré Nuentsa-Wakam <desire.nuentsa_wakam@inria.fr>
// Copyright (C) 2014 Gael Guennebaud <gael.guennebaud@inria.fr>
//
// This Source Code Form is subject to the terms of the Mozilla
// Public License v. 2.0. If a copy of the MPL was not distributed
// with this file, You can obtain one at http://mozilla.org/MPL/2.0/.

#ifndef EIGEN_INCOMPLETE_LUT_H
#define EIGEN_INCOMPLETE_LUT_H


namespace Eigen {

namespace internal {

/** \internal
  * Compute a quick-sort split of a vector
  * On output, the vector row is permuted such that its elements satisfy
  * abs(row(i)) >= abs(row(ncut)) if i<ncut
  * abs(row(i)) <= abs(row(ncut)) if i>ncut
  * \param row The vector of values
  * \param ind The array of index for the elements in @p row
  * \param ncut  The number of largest elements to keep
  **/
template <typename VectorV, typename VectorI>
Index QuickSplit(VectorV &row, VectorI &ind, Index ncut)
{
  typedef typename VectorV::RealScalar RealScalar;
  using std::swap;
  using std::abs;
  Index mid;
  Index n = row.size(); /* length of the vector */
  Index first, last ;

  ncut--; /* to fit the zero-based indices */
  first = 0;
  last = n-1;
  if (ncut < first || ncut > last ) return 0;

  do {
    mid = first;
    RealScalar abskey = abs(row(mid));
    for (Index j = first + 1; j <= last; j++) {
      if ( abs(row(j)) > abskey) {
        ++mid;
        swap(row(mid), row(j));
        swap(ind(mid), ind(j));
      }
    }
    /* Interchange for the pivot element */
    swap(row(mid), row(first));
    swap(ind(mid), ind(first));

    if (mid > ncut) last = mid - 1;
    else if (mid < ncut ) first = mid + 1;
  } while (mid != ncut );

  return 0; /* mid is equal to ncut */
}

}// end namespace internal

/** \ingroup IterativeLinearSolvers_Module
  * \class IncompleteLUT
  * \brief Incomplete LU factorization with dual-threshold strategy
  *
  * \implsparsesolverconcept
  *
  * During the numerical factorization, two dropping rules are used :
  *  1) any element whose magnitude is less than some tolerance is dropped.
  *    This tolerance is obtained by multiplying the input tolerance @p droptol
  *    by the average magnitude of all the original elements in the current row.
  *  2) After the elimination of the row, only the @p fill largest elements in
  *    the L part and the @p fill largest elements in the U part are kept
  *    (in addition to the diagonal element ). Note that @p fill is computed from
  *    the input parameter @p fillfactor which is used the ratio to control the fill_in
  *    relatively to the initial number of nonzero elements.
  *
  * The two extreme cases are when @p droptol=0 (to keep all the @p fill*2 largest elements)
  * and when @p fill=n/2 with @p droptol being different to zero.
  *
  * References : Yousef Saad, ILUT: A dual threshold incomplete LU factorization,
  *              Numerical Linear Algebra with Applications, 1(4), pp 387-402, 1994.
  *
  * NOTE : The following implementation is derived from the ILUT implementation
  * in the SPARSKIT package, Copyright (C) 2005, the Regents of the University of Minnesota
  *  released under the terms of the GNU LGPL:
  *    http://www-users.cs.umn.edu/~saad/software/SPARSKIT/README
  * However, Yousef Saad gave us permission to relicense his ILUT code to MPL2.
  * See the Eigen mailing list archive, thread: ILUT, date: July 8, 2012:
  *   http://listengine.tuxfamily.org/lists.tuxfamily.org/eigen/2012/07/msg00064.html
  * alternatively, on GMANE:
  *   http://comments.gmane.org/gmane.comp.lib.eigen/3302
  */
template <typename _Scalar, typename _StorageIndex = int>
class IncompleteLUT : public SparseSolverBase<IncompleteLUT<_Scalar, _StorageIndex> >
{
  protected:
    typedef SparseSolverBase<IncompleteLUT> Base;
    using Base::m_isInitialized;
  public:
    typedef _Scalar Scalar;
    typedef _StorageIndex StorageIndex;
    typedef typename NumTraits<Scalar>::Real RealScalar;
    typedef Matrix<Scalar,Dynamic,1> Vector;
    typedef Matrix<StorageIndex,Dynamic,1> VectorI;
    typedef SparseMatrix<Scalar,RowMajor,StorageIndex> FactorType;

    enum {
      ColsAtCompileTime = Dynamic,
      MaxColsAtCompileTime = Dynamic
    };

  public:

    IncompleteLUT()
      : m_droptol(NumTraits<Scalar>::dummy_precision()), m_fillfactor(10),
        m_analysisIsOk(false), m_factorizationIsOk(false)
    {}

    template<typename MatrixType>
    explicit IncompleteLUT(const MatrixType& mat, const RealScalar& droptol=NumTraits<Scalar>::dummy_precision(), int fillfactor = 10)
      : m_droptol(droptol),m_fillfactor(fillfactor),
        m_analysisIsOk(false),m_factorizationIsOk(false)
    {
      eigen_assert(fillfactor != 0);
      compute(mat);
    }

    EIGEN_CONSTEXPR Index rows() const EIGEN_NOEXCEPT { return m_lu.rows(); }

    EIGEN_CONSTEXPR Index cols() const EIGEN_NOEXCEPT { return m_lu.cols(); }

    /** \brief Reports whether previous computation was successful.
      *
      * \returns \c Success if computation was successful,
      *          \c NumericalIssue if the matrix.appears to be negative.
      */
    ComputationInfo info() const
    {
      eigen_assert(m_isInitialized && "IncompleteLUT is not initialized.");
      return m_info;
    }

    template<typename MatrixType>
    void analyzePattern(const MatrixType& amat);

    template<typename MatrixType>
    void factorize(const MatrixType& amat);

    /**
      * Compute an incomplete LU factorization with dual threshold on the matrix mat
      * No pivoting is done in this version
      *
      **/
    template<typename MatrixType>
    IncompleteLUT& compute(const MatrixType& amat)
    {
      analyzePattern(amat);
      factorize(amat);
      return *this;
    }

    void setDroptol(const RealScalar& droptol);
    void setFillfactor(int fillfactor);

    template<typename Rhs, typename Dest>
    void _solve_impl(const Rhs& b, Dest& x) const
    {
      x = m_Pinv * b;
      x = m_lu.template triangularView<UnitLower>().solve(x);
      x = m_lu.template triangularView<Upper>().solve(x);
      x = m_P * x;
    }

protected:

    /** keeps off-diagonal entries; drops diagonal entries */
    struct keep_diag {
      inline bool operator() (const Index& row, const Index& col, const Scalar&) const
      {
        return row!=col;
      }
    };

protected:

    FactorType m_lu;
    RealScalar m_droptol;
    int m_fillfactor;
    bool m_analysisIsOk;
    bool m_factorizationIsOk;
    ComputationInfo m_info;
    PermutationMatrix<Dynamic,Dynamic,StorageIndex> m_P;     // Fill-reducing permutation
    PermutationMatrix<Dynamic,Dynamic,StorageIndex> m_Pinv;  // Inverse permutation
};

/**
 * Set control parameter droptol
 *  \param droptol   Drop any element whose magnitude is less than this tolerance
 **/
template<typename Scalar, typename StorageIndex>
void IncompleteLUT<Scalar,StorageIndex>::setDroptol(const RealScalar& droptol)
{
  this->m_droptol = droptol;
}

/**
 * Set control parameter fillfactor
 * \param fillfactor  This is used to compute the  number @p fill_in of largest elements to keep on each row.
 **/
template<typename Scalar, typename StorageIndex>
void IncompleteLUT<Scalar,StorageIndex>::setFillfactor(int fillfactor)
{
  this->m_fillfactor = fillfactor;
}

template <typename Scalar, typename StorageIndex>
template<typename _MatrixType>
void IncompleteLUT<Scalar,StorageIndex>::analyzePattern(const _MatrixType& amat)
{
  // Compute the Fill-reducing permutation
  // Since ILUT does not perform any numerical pivoting,
  // it is highly preferable to keep the diagonal through symmetric permutations.
  // To this end, let's symmetrize the pattern and perform AMD on it.
  SparseMatrix<Scalar,ColMajor, StorageIndex> mat1 = amat;
  SparseMatrix<Scalar,ColMajor, StorageIndex> mat2 = amat.transpose();
  // FIXME for a matrix with nearly symmetric pattern, mat2+mat1 is the appropriate choice.
  //       on the other hand for a really non-symmetric pattern, mat2*mat1 should be preferred...
  SparseMatrix<Scalar,ColMajor, StorageIndex> AtA = mat2 + mat1;
  AMDOrdering<StorageIndex> ordering;
  ordering(AtA,m_P);
  m_Pinv  = m_P.inverse(); // cache the inverse permutation
  m_analysisIsOk = true;
  m_factorizationIsOk = false;
  m_isInitialized = true;
}

template <typename Scalar, typename StorageIndex>
template<typename _MatrixType>
void IncompleteLUT<Scalar,StorageIndex>::factorize(const _MatrixType& amat)
{
  using std::sqrt;
  using std::swap;
  using std::abs;
  using internal::convert_index;

  eigen_assert((amat.rows() == amat.cols()) && "The factorization should be done on a square matrix");
  Index n = amat.cols();  // Size of the matrix
  m_lu.resize(n,n);
  // Declare Working vectors and variables
  Vector u(n) ;     // real values of the row -- maximum size is n --
  VectorI ju(n);   // column position of the values in u -- maximum size  is n
  VectorI jr(n);   // Indicate the position of the nonzero elements in the vector u -- A zero location is indicated by -1

  // Apply the fill-reducing permutation
  eigen_assert(m_analysisIsOk && "You must first call analyzePattern()");
  SparseMatrix<Scalar,RowMajor, StorageIndex> mat;
  mat = amat.twistedBy(m_Pinv);

  // Initialization
  jr.fill(-1);
  ju.fill(0);
  u.fill(0);

  // number of largest elements to keep in each row:
  Index fill_in = (amat.nonZeros()*m_fillfactor)/n + 1;
  if (fill_in > n) fill_in = n;

  // number of largest nonzero elements to keep in the L and the U part of the current row:
  Index nnzL = fill_in/2;
  Index nnzU = nnzL;
  m_lu.reserve(n * (nnzL + nnzU + 1));

  // global loop over the rows of the sparse matrix
  for (Index ii = 0; ii < n; ii++)
  {
    // 1 - copy the lower and the upper part of the row i of mat in the working vector u

    Index sizeu = 1; // number of nonzero elements in the upper part of the current row
    Index sizel = 0; // number of nonzero elements in the lower part of the current row
    ju(ii)    = convert_index<StorageIndex>(ii);
    u(ii)     = 0;
    jr(ii)    = convert_index<StorageIndex>(ii);
    RealScalar rownorm = 0;

    typename FactorType::InnerIterator j_it(mat, ii); // Iterate through the current row ii
    for (; j_it; ++j_it)
    {
      Index k = j_it.index();
      if (k < ii)
      {
        // copy the lower part
        ju(sizel) = convert_index<StorageIndex>(k);
        u(sizel) = j_it.value();
        jr(k) = convert_index<StorageIndex>(sizel);
        ++sizel;
      }
      else if (k == ii)
      {
        u(ii) = j_it.value();
      }
      else
      {
        // copy the upper part
        Index jpos = ii + sizeu;
        ju(jpos) = convert_index<StorageIndex>(k);
        u(jpos) = j_it.value();
        jr(k) = convert_index<StorageIndex>(jpos);
        ++sizeu;
      }
      rownorm += numext::abs2(j_it.value());
    }

    // 2 - detect possible zero row
    if(rownorm==0)
    {
      m_info = NumericalIssue;
      return;
    }
    // Take the 2-norm of the current row as a relative tolerance
    rownorm = sqrt(rownorm);

    // 3 - eliminate the previous nonzero rows
    Index jj = 0;
    Index len = 0;
    while (jj < sizel)
    {
      // In order to eliminate in the correct order,
      // we must select first the smallest column index among  ju(jj:sizel)
      Index k;
      Index minrow = ju.segment(jj,sizel-jj).minCoeff(&k); // k is relative to the segment
      k += jj;
      if (minrow != ju(jj))
      {
        // swap the two locations
        Index j = ju(jj);
        swap(ju(jj), ju(k));
        jr(minrow) = convert_index<StorageIndex>(jj);
        jr(j) = convert_index<StorageIndex>(k);
        swap(u(jj), u(k));
      }
      // Reset this location
      jr(minrow) = -1;

      // Start elimination
      typename FactorType::InnerIterator ki_it(m_lu, minrow);
      while (ki_it && ki_it.index() < minrow) ++ki_it;
      eigen_internal_assert(ki_it && ki_it.col()==minrow);
      Scalar fact = u(jj) / ki_it.value();

      // drop too small elements
      if(abs(fact) <= m_droptol)
      {
        jj++;
        continue;
      }

      // linear combination of the current row ii and the row minrow
      ++ki_it;
      for (; ki_it; ++ki_it)
      {
        Scalar prod = fact * ki_it.value();
        Index j     = ki_it.index();
        Index jpos  = jr(j);
        if (jpos == -1) // fill-in element
        {
          Index newpos;
          if (j >= ii) // dealing with the upper part
          {
            newpos = ii + sizeu;
            sizeu++;
            eigen_internal_assert(sizeu<=n);
          }
          else // dealing with the lower part
          {
            newpos = sizel;
            sizel++;
            eigen_internal_assert(sizel<=ii);
          }
          ju(newpos) = convert_index<StorageIndex>(j);
          u(newpos) = -prod;
          jr(j) = convert_index<StorageIndex>(newpos);
        }
        else
          u(jpos) -= prod;
      }
      // store the pivot element
      u(len)  = fact;
      ju(len) = convert_index<StorageIndex>(minrow);
      ++len;

      jj++;
    } // end of the elimination on the row ii

    // reset the upper part of the pointer jr to zero
    for(Index k = 0; k <sizeu; k++) jr(ju(ii+k)) = -1;

    // 4 - partially sort and insert the elements in the m_lu matrix

    // sort the L-part of the row
    sizel = len;
    len = (std::min)(sizel, nnzL);
    typename Vector::SegmentReturnType ul(u.segment(0, sizel));
    typename VectorI::SegmentReturnType jul(ju.segment(0, sizel));
    internal::QuickSplit(ul, jul, len);

    // store the largest m_fill elements of the L part
    m_lu.startVec(ii);
    for(Index k = 0; k < len; k++)
      m_lu.insertBackByOuterInnerUnordered(ii,ju(k)) = u(k);

    // store the diagonal element
    // apply a shifting rule to avoid zero pivots (we are doing an incomplete factorization)
    if (u(ii) == Scalar(0))
      u(ii) = sqrt(m_droptol) * rownorm;
    m_lu.insertBackByOuterInnerUnordered(ii, ii) = u(ii);

    // sort the U-part of the row
    // apply the dropping rule first
    len = 0;
    for(Index k = 1; k < sizeu; k++)
    {
      if(abs(u(ii+k)) > m_droptol * rownorm )
      {
        ++len;
        u(ii + len)  = u(ii + k);
        ju(ii + len) = ju(ii + k);
      }
    }
    sizeu = len + 1; // +1 to take into account the diagonal element
    len = (std::min)(sizeu, nnzU);
    typename Vector::SegmentReturnType uu(u.segment(ii+1, sizeu-1));
    typename VectorI::SegmentReturnType juu(ju.segment(ii+1, sizeu-1));
    internal::QuickSplit(uu, juu, len);

    // store the largest elements of the U part
    for(Index k = ii + 1; k < ii + len; k++)
      m_lu.insertBackByOuterInnerUnordered(ii,ju(k)) = u(k);
  }
  m_lu.finalize();
  m_lu.makeCompressed();

  m_factorizationIsOk = true;
  m_info = Success;
}

} // end namespace Eigen

#endif // EIGEN_INCOMPLETE_LUT_H
```
