## Supplementary material for "Identification of QTL-by-Environment Interaction by Controlling Polygenic Background Effect": IterativeSolverBase.h

```
// This file is part of Eigen, a lightweight C++ template library
// for linear algebra.
//
// Copyright (C) 2011-2014 Gael Guennebaud <gael.guennebaud@inria.fr>
//
// This Source Code Form is subject to the terms of the Mozilla
// Public License v. 2.0. If a copy of the MPL was not distributed
// with this file, You can obtain one at http://mozilla.org/MPL/2.0/.

#ifndef EIGEN_ITERATIVE_SOLVER_BASE_H
#define EIGEN_ITERATIVE_SOLVER_BASE_H

namespace Eigen {

namespace internal {

template<typename MatrixType>
struct is_ref_compatible_impl
{
private:
  template <typename T0>
  struct any_conversion
  {
    template <typename T> any_conversion(const volatile T&);
    template <typename T> any_conversion(T&);
  };
  struct yes {int a[1];};
  struct no  {int a[2];};

  template<typename T>
  static yes test(const Ref<const T>&, int);
  template<typename T>
  static no  test(any_conversion<T>, ...);

public:
  static MatrixType ms_from;
  enum { value = sizeof(test<MatrixType>(ms_from, 0))==sizeof(yes) };
};

template<typename MatrixType>
struct is_ref_compatible
{
  enum { value = is_ref_compatible_impl<typename remove_all<MatrixType>::type>::value };
};

template<typename MatrixType, bool MatrixFree = !internal::is_ref_compatible<MatrixType>::value>
class generic_matrix_wrapper;

// We have an explicit matrix at hand, compatible with Ref<>
template<typename MatrixType>
class generic_matrix_wrapper<MatrixType,false>
{
public:
  typedef Ref<const MatrixType> ActualMatrixType;
  template<int UpLo> struct ConstSelfAdjointViewReturnType {
    typedef typename ActualMatrixType::template ConstSelfAdjointViewReturnType<UpLo>::Type Type;
  };

  enum {
    MatrixFree = false
  };

  generic_matrix_wrapper()
    : m_dummy(0,0), m_matrix(m_dummy)
  {}

  template<typename InputType>
  generic_matrix_wrapper(const InputType &mat)
    : m_matrix(mat)
  {}

  const ActualMatrixType& matrix() const
  {
    return m_matrix;
  }

  template<typename MatrixDerived>
  void grab(const EigenBase<MatrixDerived> &mat)
  {
    m_matrix.~Ref<const MatrixType>();
    ::new (&m_matrix) Ref<const MatrixType>(mat.derived());
  }

  void grab(const Ref<const MatrixType> &mat)
  {
    if(&(mat.derived()) != &m_matrix)
    {
      m_matrix.~Ref<const MatrixType>();
      ::new (&m_matrix) Ref<const MatrixType>(mat);
    }
  }

protected:
  MatrixType m_dummy; // used to default initialize the Ref<> object
  ActualMatrixType m_matrix;
};

// MatrixType is not compatible with Ref<> -> matrix-free wrapper
template<typename MatrixType>
class generic_matrix_wrapper<MatrixType,true>
{
public:
  typedef MatrixType ActualMatrixType;
  template<int UpLo> struct ConstSelfAdjointViewReturnType
  {
    typedef ActualMatrixType Type;
  };

  enum {
    MatrixFree = true
  };

  generic_matrix_wrapper()
    : mp_matrix(0)
  {}

  generic_matrix_wrapper(const MatrixType &mat)
    : mp_matrix(&mat)
  {}

  const ActualMatrixType& matrix() const
  {
    return *mp_matrix;
  }

  void grab(const MatrixType &mat)
  {
    mp_matrix = &mat;
  }

protected:
  const ActualMatrixType *mp_matrix;
};

}

/** \ingroup IterativeLinearSolvers_Module
  * \brief Base class for linear iterative solvers
  *
  * \sa class SimplicialCholesky, DiagonalPreconditioner, IdentityPreconditioner
  */
template< typename Derived>
class IterativeSolverBase : public SparseSolverBase<Derived>
{
protected:
  typedef SparseSolverBase<Derived> Base;
  using Base::m_isInitialized;

public:
  typedef typename internal::traits<Derived>::MatrixType MatrixType;
  typedef typename internal::traits<Derived>::Preconditioner Preconditioner;
  typedef typename MatrixType::Scalar Scalar;
  typedef typename MatrixType::StorageIndex StorageIndex;
  typedef typename MatrixType::RealScalar RealScalar;

  enum {
    ColsAtCompileTime = MatrixType::ColsAtCompileTime,
    MaxColsAtCompileTime = MatrixType::MaxColsAtCompileTime
  };

public:

  using Base::derived;

  /** Default constructor. */
  IterativeSolverBase()
  {
    init();
  }

  /** Initialize the solver with matrix \a A for further \c Ax=b solving.
    *
    * This constructor is a shortcut for the default constructor followed
    * by a call to compute().
    *
    * \warning this class stores a reference to the matrix A as well as some
    * precomputed values that depend on it. Therefore, if \a A is changed
    * this class becomes invalid. Call compute() to update it with the new
    * matrix A, or modify a copy of A.
    */
  template<typename MatrixDerived>
  explicit IterativeSolverBase(const EigenBase<MatrixDerived>& A)
    : m_matrixWrapper(A.derived())
  {
    init();
    compute(matrix());
  }

  ~IterativeSolverBase() {}

  /** Initializes the iterative solver for the sparsity pattern of the matrix \a A for further solving \c Ax=b problems.
    *
    * Currently, this function mostly calls analyzePattern on the preconditioner. In the future
    * we might, for instance, implement column reordering for faster matrix vector products.
    */
  template<typename MatrixDerived>
  Derived& analyzePattern(const EigenBase<MatrixDerived>& A)
  {
    grab(A.derived());
    m_preconditioner.analyzePattern(matrix());
    m_isInitialized = true;
    m_analysisIsOk = true;
    m_info = m_preconditioner.info();
    return derived();
  }

  /** Initializes the iterative solver with the numerical values of the matrix \a A for further solving \c Ax=b problems.
    *
    * Currently, this function mostly calls factorize on the preconditioner.
    *
    * \warning this class stores a reference to the matrix A as well as some
    * precomputed values that depend on it. Therefore, if \a A is changed
    * this class becomes invalid. Call compute() to update it with the new
    * matrix A, or modify a copy of A.
    */
  template<typename MatrixDerived>
  Derived& factorize(const EigenBase<MatrixDerived>& A)
  {
    eigen_assert(m_analysisIsOk && "You must first call analyzePattern()");
    grab(A.derived());
    m_preconditioner.factorize(matrix());
    m_factorizationIsOk = true;
    m_info = m_preconditioner.info();
    return derived();
  }

  /** Initializes the iterative solver with the matrix \a A for further solving \c Ax=b problems.
    *
    * Currently, this function mostly initializes/computes the preconditioner. In the future
    * we might, for instance, implement column reordering for faster matrix vector products.
    *
    * \warning this class stores a reference to the matrix A as well as some
    * precomputed values that depend on it. Therefore, if \a A is changed
    * this class becomes invalid. Call compute() to update it with the new
    * matrix A, or modify a copy of A.
    */
  template<typename MatrixDerived>
  Derived& compute(const EigenBase<MatrixDerived>& A)
  {
    grab(A.derived());
    m_preconditioner.compute(matrix());
    m_isInitialized = true;
    m_analysisIsOk = true;
    m_factorizationIsOk = true;
    m_info = m_preconditioner.info();
    return derived();
  }

  /** \internal */
  EIGEN_CONSTEXPR Index rows() const EIGEN_NOEXCEPT { return matrix().rows(); }

  /** \internal */
  EIGEN_CONSTEXPR Index cols() const EIGEN_NOEXCEPT { return matrix().cols(); }

  /** \returns the tolerance threshold used by the stopping criteria.
    * \sa setTolerance()
    */
  RealScalar tolerance() const { return m_tolerance; }

  /** Sets the tolerance threshold used by the stopping criteria.
    *
    * This value is used as an upper bound to the relative residual error: |Ax-b|/|b|.
    * The default value is the machine precision given by NumTraits<Scalar>::epsilon()
    */
  Derived& setTolerance(const RealScalar& tolerance)
  {
    m_tolerance = tolerance;
    return derived();
  }

  /** \returns a read-write reference to the preconditioner for custom configuration. */
  Preconditioner& preconditioner() { return m_preconditioner; }

  /** \returns a read-only reference to the preconditioner. */
  const Preconditioner& preconditioner() const { return m_preconditioner; }

  /** \returns the max number of iterations.
    * It is either the value set by setMaxIterations or, by default,
    * twice the number of columns of the matrix.
    */
  Index maxIterations() const
  {
    return (m_maxIterations<0) ? 2*matrix().cols() : m_maxIterations;
  }

  /** Sets the max number of iterations.
    * Default is twice the number of columns of the matrix.
    */
  Derived& setMaxIterations(Index maxIters)
  {
    m_maxIterations = maxIters;
    return derived();
  }

  /** \returns the number of iterations performed during the last solve */
  Index iterations() const
  {
    eigen_assert(m_isInitialized && "ConjugateGradient is not initialized.");
    return m_iterations;
  }

  /** \returns the tolerance error reached during the last solve.
    * It is a close approximation of the true relative residual error |Ax-b|/|b|.
    */
  RealScalar error() const
  {
    eigen_assert(m_isInitialized && "ConjugateGradient is not initialized.");
    return m_error;
  }

  /** \returns the solution x of \f$ A x = b \f$ using the current decomposition of A
    * and \a x0 as an initial solution.
    *
    * \sa solve(), compute()
    */
  template<typename Rhs,typename Guess>
  inline const SolveWithGuess<Derived, Rhs, Guess>
  solveWithGuess(const MatrixBase<Rhs>& b, const Guess& x0) const
  {
    eigen_assert(m_isInitialized && "Solver is not initialized.");
    eigen_assert(derived().rows()==b.rows() && "solve(): invalid number of rows of the right hand side matrix b");
    return SolveWithGuess<Derived, Rhs, Guess>(derived(), b.derived(), x0);
  }

  /** \returns Success if the iterations converged, and NoConvergence otherwise. */
  ComputationInfo info() const
  {
    eigen_assert(m_isInitialized && "IterativeSolverBase is not initialized.");
    return m_info;
  }

  /** \internal */
  template<typename Rhs, typename DestDerived>
  void _solve_with_guess_impl(const Rhs& b, SparseMatrixBase<DestDerived> &aDest) const
  {
    eigen_assert(rows()==b.rows());

    Index rhsCols = b.cols();
    Index size = b.rows();
    DestDerived& dest(aDest.derived());
    typedef typename DestDerived::Scalar DestScalar;
    Eigen::Matrix<DestScalar,Dynamic,1> tb(size);
    Eigen::Matrix<DestScalar,Dynamic,1> tx(cols());
    // We do not directly fill dest because sparse expressions have to be free of aliasing issue.
    // For non square least-square problems, b and dest might not have the same size whereas they might alias each-other.
    typename DestDerived::PlainObject tmp(cols(),rhsCols);
    ComputationInfo global_info = Success;
    for(Index k=0; k<rhsCols; ++k)
    {
      tb = b.col(k);
      tx = dest.col(k);
      derived()._solve_vector_with_guess_impl(tb,tx);
      tmp.col(k) = tx.sparseView(0);

      // The call to _solve_vector_with_guess_impl updates m_info, so if it failed for a previous column
      // we need to restore it to the worst value.
      if(m_info==NumericalIssue)
        global_info = NumericalIssue;
      else if(m_info==NoConvergence)
        global_info = NoConvergence;
    }
    m_info = global_info;
    dest.swap(tmp);
  }

  template<typename Rhs, typename DestDerived>
  typename internal::enable_if<Rhs::ColsAtCompileTime!=1 && DestDerived::ColsAtCompileTime!=1>::type
  _solve_with_guess_impl(const Rhs& b, MatrixBase<DestDerived> &aDest) const
  {
    eigen_assert(rows()==b.rows());

    Index rhsCols = b.cols();
    DestDerived& dest(aDest.derived());
    ComputationInfo global_info = Success;
    for(Index k=0; k<rhsCols; ++k)
    {
      typename DestDerived::ColXpr xk(dest,k);
      typename Rhs::ConstColXpr bk(b,k);
      derived()._solve_vector_with_guess_impl(bk,xk);

      // The call to _solve_vector_with_guess updates m_info, so if it failed for a previous column
      // we need to restore it to the worst value.
      if(m_info==NumericalIssue)
        global_info = NumericalIssue;
      else if(m_info==NoConvergence)
        global_info = NoConvergence;
    }
    m_info = global_info;
  }

  template<typename Rhs, typename DestDerived>
  typename internal::enable_if<Rhs::ColsAtCompileTime==1 || DestDerived::ColsAtCompileTime==1>::type
  _solve_with_guess_impl(const Rhs& b, MatrixBase<DestDerived> &dest) const
  {
    derived()._solve_vector_with_guess_impl(b,dest.derived());
  }

  /** \internal default initial guess = 0 */
  template<typename Rhs,typename Dest>
  void _solve_impl(const Rhs& b, Dest& x) const
  {
    x.setZero();
    derived()._solve_with_guess_impl(b,x);
  }

protected:
  void init()
  {
    m_isInitialized = false;
    m_analysisIsOk = false;
    m_factorizationIsOk = false;
    m_maxIterations = -1;
    m_tolerance = NumTraits<Scalar>::epsilon();
  }

  typedef internal::generic_matrix_wrapper<MatrixType> MatrixWrapper;
  typedef typename MatrixWrapper::ActualMatrixType ActualMatrixType;

  const ActualMatrixType& matrix() const
  {
    return m_matrixWrapper.matrix();
  }

  template<typename InputType>
  void grab(const InputType &A)
  {
    m_matrixWrapper.grab(A);
  }

  MatrixWrapper m_matrixWrapper;
  Preconditioner m_preconditioner;

  Index m_maxIterations;
  RealScalar m_tolerance;

  mutable RealScalar m_error;
  mutable Index m_iterations;
  mutable ComputationInfo m_info;
  mutable bool m_analysisIsOk, m_factorizationIsOk;
};

} // end namespace Eigen

#endif // EIGEN_ITERATIVE_SOLVER_BASE_H
```
