## Supplementary material for "Identification of QTL-by-Environment Interaction by Controlling Polygenic Background Effect": LeastSquareConjugateGradient.h

```
// This file is part of Eigen, a lightweight C++ template library
// for linear algebra.
//
// Copyright (C) 2015 Gael Guennebaud <gael.guennebaud@inria.fr>
//
// This Source Code Form is subject to the terms of the Mozilla
// Public License v. 2.0. If a copy of the MPL was not distributed
// with this file, You can obtain one at http://mozilla.org/MPL/2.0/.

#ifndef EIGEN_LEAST_SQUARE_CONJUGATE_GRADIENT_H
#define EIGEN_LEAST_SQUARE_CONJUGATE_GRADIENT_H

namespace Eigen { 

namespace internal {

/** \internal Low-level conjugate gradient algorithm for least-square problems
  * \param mat The matrix A
  * \param rhs The right hand side vector b
  * \param x On input and initial solution, on output the computed solution.
  * \param precond A preconditioner being able to efficiently solve for an
  *                approximation of A'Ax=b (regardless of b)
  * \param iters On input the max number of iteration, on output the number of performed iterations.
  * \param tol_error On input the tolerance error, on output an estimation of the relative error.
  */
template<typename MatrixType, typename Rhs, typename Dest, typename Preconditioner>
EIGEN_DONT_INLINE
void least_square_conjugate_gradient(const MatrixType& mat, const Rhs& rhs, Dest& x,
                                     const Preconditioner& precond, Index& iters,
                                     typename Dest::RealScalar& tol_error)
{
  using std::sqrt;
  using std::abs;
  typedef typename Dest::RealScalar RealScalar;
  typedef typename Dest::Scalar Scalar;
  typedef Matrix<Scalar,Dynamic,1> VectorType;
  
  RealScalar tol = tol_error;
  Index maxIters = iters;
  
  Index m = mat.rows(), n = mat.cols();

  VectorType residual        = rhs - mat * x;
  VectorType normal_residual = mat.adjoint() * residual;

  RealScalar rhsNorm2 = (mat.adjoint()*rhs).squaredNorm();
  if(rhsNorm2 == 0) 
  {
    x.setZero();
    iters = 0;
    tol_error = 0;
    return;
  }
  RealScalar threshold = tol*tol*rhsNorm2;
  RealScalar residualNorm2 = normal_residual.squaredNorm();
  if (residualNorm2 < threshold)
  {
    iters = 0;
    tol_error = sqrt(residualNorm2 / rhsNorm2);
    return;
  }
  
  VectorType p(n);
  p = precond.solve(normal_residual);                         // initial search direction

  VectorType z(n), tmp(m);
  RealScalar absNew = numext::real(normal_residual.dot(p));  // the square of the absolute value of r scaled by invM
  Index i = 0;
  while(i < maxIters)
  {
    tmp.noalias() = mat * p;

    Scalar alpha = absNew / tmp.squaredNorm();      // the amount we travel on dir
    x += alpha * p;                                 // update solution
    residual -= alpha * tmp;                        // update residual
    normal_residual = mat.adjoint() * residual;     // update residual of the normal equation
    
    residualNorm2 = normal_residual.squaredNorm();
    if(residualNorm2 < threshold)
      break;
    
    z = precond.solve(normal_residual);             // approximately solve for "A'A z = normal_residual"

    RealScalar absOld = absNew;
    absNew = numext::real(normal_residual.dot(z));  // update the absolute value of r
    RealScalar beta = absNew / absOld;              // calculate the Gram-Schmidt value used to create the new search direction
    p = z + beta * p;                               // update search direction
    i++;
  }
  tol_error = sqrt(residualNorm2 / rhsNorm2);
  iters = i;
}

}

template< typename _MatrixType,
          typename _Preconditioner = LeastSquareDiagonalPreconditioner<typename _MatrixType::Scalar> >
class LeastSquaresConjugateGradient;

namespace internal {

template< typename _MatrixType, typename _Preconditioner>
struct traits<LeastSquaresConjugateGradient<_MatrixType,_Preconditioner> >
{
  typedef _MatrixType MatrixType;
  typedef _Preconditioner Preconditioner;
};

}

/** \ingroup IterativeLinearSolvers_Module
  * \brief A conjugate gradient solver for sparse (or dense) least-square problems
  *
  * This class allows to solve for A x = b linear problems using an iterative conjugate gradient algorithm.
  * The matrix A can be non symmetric and rectangular, but the matrix A' A should be positive-definite to guaranty stability.
  * Otherwise, the SparseLU or SparseQR classes might be preferable.
  * The matrix A and the vectors x and b can be either dense or sparse.
  *
  * \tparam _MatrixType the type of the matrix A, can be a dense or a sparse matrix.
  * \tparam _Preconditioner the type of the preconditioner. Default is LeastSquareDiagonalPreconditioner
  *
  * \implsparsesolverconcept
  * 
  * The maximal number of iterations and tolerance value can be controlled via the setMaxIterations()
  * and setTolerance() methods. The defaults are the size of the problem for the maximal number of iterations
  * and NumTraits<Scalar>::epsilon() for the tolerance.
  * 
  * This class can be used as the direct solver classes. Here is a typical usage example:
    \code
    int m=1000000, n = 10000;
    VectorXd x(n), b(m);
    SparseMatrix<double> A(m,n);
    // fill A and b
    LeastSquaresConjugateGradient<SparseMatrix<double> > lscg;
    lscg.compute(A);
    x = lscg.solve(b);
    std::cout << "#iterations:     " << lscg.iterations() << std::endl;
    std::cout << "estimated error: " << lscg.error()      << std::endl;
    // update b, and solve again
    x = lscg.solve(b);
    \endcode
  * 
  * By default the iterations start with x=0 as an initial guess of the solution.
  * One can control the start using the solveWithGuess() method.
  * 
  * \sa class ConjugateGradient, SparseLU, SparseQR
  */
template< typename _MatrixType, typename _Preconditioner>
class LeastSquaresConjugateGradient : public IterativeSolverBase<LeastSquaresConjugateGradient<_MatrixType,_Preconditioner> >
{
  typedef IterativeSolverBase<LeastSquaresConjugateGradient> Base;
  using Base::matrix;
  using Base::m_error;
  using Base::m_iterations;
  using Base::m_info;
  using Base::m_isInitialized;
public:
  typedef _MatrixType MatrixType;
  typedef typename MatrixType::Scalar Scalar;
  typedef typename MatrixType::RealScalar RealScalar;
  typedef _Preconditioner Preconditioner;

public:

  /** Default constructor. */
  LeastSquaresConjugateGradient() : Base() {}

  /** Initialize the solver with matrix \a A for further \c Ax=b solving.
    * 
    * This constructor is a shortcut for the default constructor followed
    * by a call to compute().
    * 
    * \warning this class stores a reference to the matrix A as well as some
    * precomputed values that depend on it. Therefore, if \a A is changed
    * this class becomes invalid. Call compute() to update it with the new
    * matrix A, or modify a copy of A.
    */
  template<typename MatrixDerived>
  explicit LeastSquaresConjugateGradient(const EigenBase<MatrixDerived>& A) : Base(A.derived()) {}

  ~LeastSquaresConjugateGradient() {}

  /** \internal */
  template<typename Rhs,typename Dest>
  void _solve_vector_with_guess_impl(const Rhs& b, Dest& x) const
  {
    m_iterations = Base::maxIterations();
    m_error = Base::m_tolerance;

    internal::least_square_conjugate_gradient(matrix(), b, x, Base::m_preconditioner, m_iterations, m_error);
    m_info = m_error <= Base::m_tolerance ? Success : NoConvergence;
  }

};

} // end namespace Eigen

#endif // EIGEN_LEAST_SQUARE_CONJUGATE_GRADIENT_H
```
