## Supplementary material for "Identification of QTL-by-Environment Interaction by Controlling Polygenic Background Effect": SolveWithGuess.h

```
// This file is part of Eigen, a lightweight C++ template library
// for linear algebra.
//
// Copyright (C) 2014 Gael Guennebaud <gael.guennebaud@inria.fr>
//
// This Source Code Form is subject to the terms of the Mozilla
// Public License v. 2.0. If a copy of the MPL was not distributed
// with this file, You can obtain one at http://mozilla.org/MPL/2.0/.

#ifndef EIGEN_SOLVEWITHGUESS_H
#define EIGEN_SOLVEWITHGUESS_H

namespace Eigen {

template<typename Decomposition, typename RhsType, typename GuessType> class SolveWithGuess;

/** \class SolveWithGuess
  * \ingroup IterativeLinearSolvers_Module
  *
  * \brief Pseudo expression representing a solving operation
  *
  * \tparam Decomposition the type of the matrix or decomposion object
  * \tparam Rhstype the type of the right-hand side
  *
  * This class represents an expression of A.solve(B)
  * and most of the time this is the only way it is used.
  *
  */
namespace internal {


template<typename Decomposition, typename RhsType, typename GuessType>
struct traits<SolveWithGuess<Decomposition, RhsType, GuessType> >
  : traits<Solve<Decomposition,RhsType> >
{};

}


template<typename Decomposition, typename RhsType, typename GuessType>
class SolveWithGuess : public internal::generic_xpr_base<SolveWithGuess<Decomposition,RhsType,GuessType>, MatrixXpr, typename internal::traits<RhsType>::StorageKind>::type
{
public:
  typedef typename internal::traits<SolveWithGuess>::Scalar Scalar;
  typedef typename internal::traits<SolveWithGuess>::PlainObject PlainObject;
  typedef typename internal::generic_xpr_base<SolveWithGuess<Decomposition,RhsType,GuessType>, MatrixXpr, typename internal::traits<RhsType>::StorageKind>::type Base;
  typedef typename internal::ref_selector<SolveWithGuess>::type Nested;

  SolveWithGuess(const Decomposition &dec, const RhsType &rhs, const GuessType &guess)
    : m_dec(dec), m_rhs(rhs), m_guess(guess)
  {}

  EIGEN_DEVICE_FUNC EIGEN_CONSTEXPR
  Index rows() const EIGEN_NOEXCEPT { return m_dec.cols(); }
  EIGEN_DEVICE_FUNC EIGEN_CONSTEXPR
  Index cols() const EIGEN_NOEXCEPT { return m_rhs.cols(); }

  EIGEN_DEVICE_FUNC const Decomposition& dec()   const { return m_dec; }
  EIGEN_DEVICE_FUNC const RhsType&       rhs()   const { return m_rhs; }
  EIGEN_DEVICE_FUNC const GuessType&     guess() const { return m_guess; }

protected:
  const Decomposition &m_dec;
  const RhsType       &m_rhs;
  const GuessType     &m_guess;

private:
  Scalar coeff(Index row, Index col) const;
  Scalar coeff(Index i) const;
};

namespace internal {

// Evaluator of SolveWithGuess -> eval into a temporary
template<typename Decomposition, typename RhsType, typename GuessType>
struct evaluator<SolveWithGuess<Decomposition,RhsType, GuessType> >
  : public evaluator<typename SolveWithGuess<Decomposition,RhsType,GuessType>::PlainObject>
{
  typedef SolveWithGuess<Decomposition,RhsType,GuessType> SolveType;
  typedef typename SolveType::PlainObject PlainObject;
  typedef evaluator<PlainObject> Base;

  evaluator(const SolveType& solve)
    : m_result(solve.rows(), solve.cols())
  {
    ::new (static_cast<Base*>(this)) Base(m_result);
    m_result = solve.guess();
    solve.dec()._solve_with_guess_impl(solve.rhs(), m_result);
  }

protected:
  PlainObject m_result;
};

// Specialization for "dst = dec.solveWithGuess(rhs)"
// NOTE we need to specialize it for Dense2Dense to avoid ambiguous specialization error and a Sparse2Sparse specialization must exist somewhere
template<typename DstXprType, typename DecType, typename RhsType, typename GuessType, typename Scalar>
struct Assignment<DstXprType, SolveWithGuess<DecType,RhsType,GuessType>, internal::assign_op<Scalar,Scalar>, Dense2Dense>
{
  typedef SolveWithGuess<DecType,RhsType,GuessType> SrcXprType;
  static void run(DstXprType &dst, const SrcXprType &src, const internal::assign_op<Scalar,Scalar> &)
  {
    Index dstRows = src.rows();
    Index dstCols = src.cols();
    if((dst.rows()!=dstRows) || (dst.cols()!=dstCols))
      dst.resize(dstRows, dstCols);

    dst = src.guess();
    src.dec()._solve_with_guess_impl(src.rhs(), dst/*, src.guess()*/);
  }
};

} // end namespace internal

} // end namespace Eigen

#endif // EIGEN_SOLVEWITHGUESS_H
```
