## Supplementary material for "Identification of QTL-by-Environment Interaction by Controlling Polygenic Background Effect": Jacobi.h

```
// This file is part of Eigen, a lightweight C++ template library
// for linear algebra.
//
// Copyright (C) 2009 Benoit Jacob <jacob.benoit.1@gmail.com>
// Copyright (C) 2009 Gael Guennebaud <gael.guennebaud@inria.fr>
//
// This Source Code Form is subject to the terms of the Mozilla
// Public License v. 2.0. If a copy of the MPL was not distributed
// with this file, You can obtain one at http://mozilla.org/MPL/2.0/.

#ifndef EIGEN_JACOBI_H
#define EIGEN_JACOBI_H

namespace Eigen {

/** \ingroup Jacobi_Module
  * \jacobi_module
  * \class JacobiRotation
  * \brief Rotation given by a cosine-sine pair.
  *
  * This class represents a Jacobi or Givens rotation.
  * This is a 2D rotation in the plane \c J of angle \f$ \theta \f$ defined by
  * its cosine \c c and sine \c s as follow:
  * \f$ J = \left ( \begin{array}{cc} c & \overline s \\ -s  & \overline c \end{array} \right ) \f$
  *
  * You can apply the respective counter-clockwise rotation to a column vector \c v by
  * applying its adjoint on the left: \f$ v = J^* v \f$ that translates to the following Eigen code:
  * \code
  * v.applyOnTheLeft(J.adjoint());
  * \endcode
  *
  * \sa MatrixBase::applyOnTheLeft(), MatrixBase::applyOnTheRight()
  */
template<typename Scalar> class JacobiRotation
{
  public:
    typedef typename NumTraits<Scalar>::Real RealScalar;

    /** Default constructor without any initialization. */
    EIGEN_DEVICE_FUNC
    JacobiRotation() {}

    /** Construct a planar rotation from a cosine-sine pair (\a c, \c s). */
    EIGEN_DEVICE_FUNC
    JacobiRotation(const Scalar& c, const Scalar& s) : m_c(c), m_s(s) {}

    EIGEN_DEVICE_FUNC Scalar& c() { return m_c; }
    EIGEN_DEVICE_FUNC Scalar c() const { return m_c; }
    EIGEN_DEVICE_FUNC Scalar& s() { return m_s; }
    EIGEN_DEVICE_FUNC Scalar s() const { return m_s; }

    /** Concatenates two planar rotation */
    EIGEN_DEVICE_FUNC
    JacobiRotation operator*(const JacobiRotation& other)
    {
      using numext::conj;
      return JacobiRotation(m_c * other.m_c - conj(m_s) * other.m_s,
                            conj(m_c * conj(other.m_s) + conj(m_s) * conj(other.m_c)));
    }

    /** Returns the transposed transformation */
    EIGEN_DEVICE_FUNC
    JacobiRotation transpose() const { using numext::conj; return JacobiRotation(m_c, -conj(m_s)); }

    /** Returns the adjoint transformation */
    EIGEN_DEVICE_FUNC
    JacobiRotation adjoint() const { using numext::conj; return JacobiRotation(conj(m_c), -m_s); }

    template<typename Derived>
    EIGEN_DEVICE_FUNC
    bool makeJacobi(const MatrixBase<Derived>&, Index p, Index q);
    EIGEN_DEVICE_FUNC
    bool makeJacobi(const RealScalar& x, const Scalar& y, const RealScalar& z);

    EIGEN_DEVICE_FUNC
    void makeGivens(const Scalar& p, const Scalar& q, Scalar* r=0);

  protected:
    EIGEN_DEVICE_FUNC
    void makeGivens(const Scalar& p, const Scalar& q, Scalar* r, internal::true_type);
    EIGEN_DEVICE_FUNC
    void makeGivens(const Scalar& p, const Scalar& q, Scalar* r, internal::false_type);

    Scalar m_c, m_s;
};

/** Makes \c *this as a Jacobi rotation \a J such that applying \a J on both the right and left sides of the selfadjoint 2x2 matrix
  * \f$ B = \left ( \begin{array}{cc} x & y \\ \overline y & z \end{array} \right )\f$ yields a diagonal matrix \f$ A = J^* B J \f$
  *
  * \sa MatrixBase::makeJacobi(const MatrixBase<Derived>&, Index, Index), MatrixBase::applyOnTheLeft(), MatrixBase::applyOnTheRight()
  */
template<typename Scalar>
EIGEN_DEVICE_FUNC
bool JacobiRotation<Scalar>::makeJacobi(const RealScalar& x, const Scalar& y, const RealScalar& z)
{
  using std::sqrt;
  using std::abs;

  RealScalar deno = RealScalar(2)*abs(y);
  if(deno < (std::numeric_limits<RealScalar>::min)())
  {
    m_c = Scalar(1);
    m_s = Scalar(0);
    return false;
  }
  else
  {
    RealScalar tau = (x-z)/deno;
    RealScalar w = sqrt(numext::abs2(tau) + RealScalar(1));
    RealScalar t;
    if(tau>RealScalar(0))
    {
      t = RealScalar(1) / (tau + w);
    }
    else
    {
      t = RealScalar(1) / (tau - w);
    }
    RealScalar sign_t = t > RealScalar(0) ? RealScalar(1) : RealScalar(-1);
    RealScalar n = RealScalar(1) / sqrt(numext::abs2(t)+RealScalar(1));
    m_s = - sign_t * (numext::conj(y) / abs(y)) * abs(t) * n;
    m_c = n;
    return true;
  }
}

/** Makes \c *this as a Jacobi rotation \c J such that applying \a J on both the right and left sides of the 2x2 selfadjoint matrix
  * \f$ B = \left ( \begin{array}{cc} \text{this}_{pp} & \text{this}_{pq} \\ (\text{this}_{pq})^* & \text{this}_{qq} \end{array} \right )\f$ yields
  * a diagonal matrix \f$ A = J^* B J \f$
  *
  * Example: \include Jacobi_makeJacobi.cpp
  * Output: \verbinclude Jacobi_makeJacobi.out
  *
  * \sa JacobiRotation::makeJacobi(RealScalar, Scalar, RealScalar), MatrixBase::applyOnTheLeft(), MatrixBase::applyOnTheRight()
  */
template<typename Scalar>
template<typename Derived>
EIGEN_DEVICE_FUNC
inline bool JacobiRotation<Scalar>::makeJacobi(const MatrixBase<Derived>& m, Index p, Index q)
{
  return makeJacobi(numext::real(m.coeff(p,p)), m.coeff(p,q), numext::real(m.coeff(q,q)));
}

/** Makes \c *this as a Givens rotation \c G such that applying \f$ G^* \f$ to the left of the vector
  * \f$ V = \left ( \begin{array}{c} p \\ q \end{array} \right )\f$ yields:
  * \f$ G^* V = \left ( \begin{array}{c} r \\ 0 \end{array} \right )\f$.
  *
  * The value of \a r is returned if \a r is not null (the default is null).
  * Also note that G is built such that the cosine is always real.
  *
  * Example: \include Jacobi_makeGivens.cpp
  * Output: \verbinclude Jacobi_makeGivens.out
  *
  * This function implements the continuous Givens rotation generation algorithm
  * found in Anderson (2000), Discontinuous Plane Rotations and the Symmetric Eigenvalue Problem.
  * LAPACK Working Note 150, University of Tennessee, UT-CS-00-454, December 4, 2000.
  *
  * \sa MatrixBase::applyOnTheLeft(), MatrixBase::applyOnTheRight()
  */
template<typename Scalar>
EIGEN_DEVICE_FUNC
void JacobiRotation<Scalar>::makeGivens(const Scalar& p, const Scalar& q, Scalar* r)
{
  makeGivens(p, q, r, typename internal::conditional<NumTraits<Scalar>::IsComplex, internal::true_type, internal::false_type>::type());
}


// specialization for complexes
template<typename Scalar>
EIGEN_DEVICE_FUNC
void JacobiRotation<Scalar>::makeGivens(const Scalar& p, const Scalar& q, Scalar* r, internal::true_type)
{
  using std::sqrt;
  using std::abs;
  using numext::conj;

  if(q==Scalar(0))
  {
    m_c = numext::real(p)<0 ? Scalar(-1) : Scalar(1);
    m_s = 0;
    if(r) *r = m_c * p;
  }
  else if(p==Scalar(0))
  {
    m_c = 0;
    m_s = -q/abs(q);
    if(r) *r = abs(q);
  }
  else
  {
    RealScalar p1 = numext::norm1(p);
    RealScalar q1 = numext::norm1(q);
    if(p1>=q1)
    {
      Scalar ps = p / p1;
      RealScalar p2 = numext::abs2(ps);
      Scalar qs = q / p1;
      RealScalar q2 = numext::abs2(qs);

      RealScalar u = sqrt(RealScalar(1) + q2/p2);
      if(numext::real(p)<RealScalar(0))
        u = -u;

      m_c = Scalar(1)/u;
      m_s = -qs*conj(ps)*(m_c/p2);
      if(r) *r = p * u;
    }
    else
    {
      Scalar ps = p / q1;
      RealScalar p2 = numext::abs2(ps);
      Scalar qs = q / q1;
      RealScalar q2 = numext::abs2(qs);

      RealScalar u = q1 * sqrt(p2 + q2);
      if(numext::real(p)<RealScalar(0))
        u = -u;

      p1 = abs(p);
      ps = p/p1;
      m_c = p1/u;
      m_s = -conj(ps) * (q/u);
      if(r) *r = ps * u;
    }
  }
}

// specialization for reals
template<typename Scalar>
EIGEN_DEVICE_FUNC
void JacobiRotation<Scalar>::makeGivens(const Scalar& p, const Scalar& q, Scalar* r, internal::false_type)
{
  using std::sqrt;
  using std::abs;
  if(q==Scalar(0))
  {
    m_c = p<Scalar(0) ? Scalar(-1) : Scalar(1);
    m_s = Scalar(0);
    if(r) *r = abs(p);
  }
  else if(p==Scalar(0))
  {
    m_c = Scalar(0);
    m_s = q<Scalar(0) ? Scalar(1) : Scalar(-1);
    if(r) *r = abs(q);
  }
  else if(abs(p) > abs(q))
  {
    Scalar t = q/p;
    Scalar u = sqrt(Scalar(1) + numext::abs2(t));
    if(p<Scalar(0))
      u = -u;
    m_c = Scalar(1)/u;
    m_s = -t * m_c;
    if(r) *r = p * u;
  }
  else
  {
    Scalar t = p/q;
    Scalar u = sqrt(Scalar(1) + numext::abs2(t));
    if(q<Scalar(0))
      u = -u;
    m_s = -Scalar(1)/u;
    m_c = -t * m_s;
    if(r) *r = q * u;
  }

}

/****************************************************************************************
*   Implementation of MatrixBase methods
****************************************************************************************/

namespace internal {
/** \jacobi_module
  * Applies the clock wise 2D rotation \a j to the set of 2D vectors of coordinates \a x and \a y:
  * \f$ \left ( \begin{array}{cc} x \\ y \end{array} \right )  =  J \left ( \begin{array}{cc} x \\ y \end{array} \right ) \f$
  *
  * \sa MatrixBase::applyOnTheLeft(), MatrixBase::applyOnTheRight()
  */
template<typename VectorX, typename VectorY, typename OtherScalar>
EIGEN_DEVICE_FUNC
void apply_rotation_in_the_plane(DenseBase<VectorX>& xpr_x, DenseBase<VectorY>& xpr_y, const JacobiRotation<OtherScalar>& j);
}

/** \jacobi_module
  * Applies the rotation in the plane \a j to the rows \a p and \a q of \c *this, i.e., it computes B = J * B,
  * with \f$ B = \left ( \begin{array}{cc} \text{*this.row}(p) \\ \text{*this.row}(q) \end{array} \right ) \f$.
  *
  * \sa class JacobiRotation, MatrixBase::applyOnTheRight(), internal::apply_rotation_in_the_plane()
  */
template<typename Derived>
template<typename OtherScalar>
EIGEN_DEVICE_FUNC
inline void MatrixBase<Derived>::applyOnTheLeft(Index p, Index q, const JacobiRotation<OtherScalar>& j)
{
  RowXpr x(this->row(p));
  RowXpr y(this->row(q));
  internal::apply_rotation_in_the_plane(x, y, j);
}

/** \ingroup Jacobi_Module
  * Applies the rotation in the plane \a j to the columns \a p and \a q of \c *this, i.e., it computes B = B * J
  * with \f$ B = \left ( \begin{array}{cc} \text{*this.col}(p) & \text{*this.col}(q) \end{array} \right ) \f$.
  *
  * \sa class JacobiRotation, MatrixBase::applyOnTheLeft(), internal::apply_rotation_in_the_plane()
  */
template<typename Derived>
template<typename OtherScalar>
EIGEN_DEVICE_FUNC
inline void MatrixBase<Derived>::applyOnTheRight(Index p, Index q, const JacobiRotation<OtherScalar>& j)
{
  ColXpr x(this->col(p));
  ColXpr y(this->col(q));
  internal::apply_rotation_in_the_plane(x, y, j.transpose());
}

namespace internal {

template<typename Scalar, typename OtherScalar,
         int SizeAtCompileTime, int MinAlignment, bool Vectorizable>
struct apply_rotation_in_the_plane_selector
{
  static EIGEN_DEVICE_FUNC
  inline void run(Scalar *x, Index incrx, Scalar *y, Index incry, Index size, OtherScalar c, OtherScalar s)
  {
    for(Index i=0; i<size; ++i)
    {
      Scalar xi = *x;
      Scalar yi = *y;
      *x =  c * xi + numext::conj(s) * yi;
      *y = -s * xi + numext::conj(c) * yi;
      x += incrx;
      y += incry;
    }
  }
};

template<typename Scalar, typename OtherScalar,
         int SizeAtCompileTime, int MinAlignment>
struct apply_rotation_in_the_plane_selector<Scalar,OtherScalar,SizeAtCompileTime,MinAlignment,true /* vectorizable */>
{
  static inline void run(Scalar *x, Index incrx, Scalar *y, Index incry, Index size, OtherScalar c, OtherScalar s)
  {
    enum {
      PacketSize = packet_traits<Scalar>::size,
      OtherPacketSize = packet_traits<OtherScalar>::size
    };
    typedef typename packet_traits<Scalar>::type Packet;
    typedef typename packet_traits<OtherScalar>::type OtherPacket;

    /*** dynamic-size vectorized paths ***/
    if(SizeAtCompileTime == Dynamic && ((incrx==1 && incry==1) || PacketSize == 1))
    {
      // both vectors are sequentially stored in memory => vectorization
      enum { Peeling = 2 };

      Index alignedStart = internal::first_default_aligned(y, size);
      Index alignedEnd = alignedStart + ((size-alignedStart)/PacketSize)*PacketSize;

      const OtherPacket pc = pset1<OtherPacket>(c);
      const OtherPacket ps = pset1<OtherPacket>(s);
      conj_helper<OtherPacket,Packet,NumTraits<OtherScalar>::IsComplex,false> pcj;
      conj_helper<OtherPacket,Packet,false,false> pm;

      for(Index i=0; i<alignedStart; ++i)
      {
        Scalar xi = x[i];
        Scalar yi = y[i];
        x[i] =  c * xi + numext::conj(s) * yi;
        y[i] = -s * xi + numext::conj(c) * yi;
      }

      Scalar* EIGEN_RESTRICT px = x + alignedStart;
      Scalar* EIGEN_RESTRICT py = y + alignedStart;

      if(internal::first_default_aligned(x, size)==alignedStart)
      {
        for(Index i=alignedStart; i<alignedEnd; i+=PacketSize)
        {
          Packet xi = pload<Packet>(px);
          Packet yi = pload<Packet>(py);
          pstore(px, padd(pm.pmul(pc,xi),pcj.pmul(ps,yi)));
          pstore(py, psub(pcj.pmul(pc,yi),pm.pmul(ps,xi)));
          px += PacketSize;
          py += PacketSize;
        }
      }
      else
      {
        Index peelingEnd = alignedStart + ((size-alignedStart)/(Peeling*PacketSize))*(Peeling*PacketSize);
        for(Index i=alignedStart; i<peelingEnd; i+=Peeling*PacketSize)
        {
          Packet xi   = ploadu<Packet>(px);
          Packet xi1  = ploadu<Packet>(px+PacketSize);
          Packet yi   = pload <Packet>(py);
          Packet yi1  = pload <Packet>(py+PacketSize);
          pstoreu(px, padd(pm.pmul(pc,xi),pcj.pmul(ps,yi)));
          pstoreu(px+PacketSize, padd(pm.pmul(pc,xi1),pcj.pmul(ps,yi1)));
          pstore (py, psub(pcj.pmul(pc,yi),pm.pmul(ps,xi)));
          pstore (py+PacketSize, psub(pcj.pmul(pc,yi1),pm.pmul(ps,xi1)));
          px += Peeling*PacketSize;
          py += Peeling*PacketSize;
        }
        if(alignedEnd!=peelingEnd)
        {
          Packet xi = ploadu<Packet>(x+peelingEnd);
          Packet yi = pload <Packet>(y+peelingEnd);
          pstoreu(x+peelingEnd, padd(pm.pmul(pc,xi),pcj.pmul(ps,yi)));
          pstore (y+peelingEnd, psub(pcj.pmul(pc,yi),pm.pmul(ps,xi)));
        }
      }

      for(Index i=alignedEnd; i<size; ++i)
      {
        Scalar xi = x[i];
        Scalar yi = y[i];
        x[i] =  c * xi + numext::conj(s) * yi;
        y[i] = -s * xi + numext::conj(c) * yi;
      }
    }

    /*** fixed-size vectorized path ***/
    else if(SizeAtCompileTime != Dynamic && MinAlignment>0) // FIXME should be compared to the required alignment
    {
      const OtherPacket pc = pset1<OtherPacket>(c);
      const OtherPacket ps = pset1<OtherPacket>(s);
      conj_helper<OtherPacket,Packet,NumTraits<OtherPacket>::IsComplex,false> pcj;
      conj_helper<OtherPacket,Packet,false,false> pm;
      Scalar* EIGEN_RESTRICT px = x;
      Scalar* EIGEN_RESTRICT py = y;
      for(Index i=0; i<size; i+=PacketSize)
      {
        Packet xi = pload<Packet>(px);
        Packet yi = pload<Packet>(py);
        pstore(px, padd(pm.pmul(pc,xi),pcj.pmul(ps,yi)));
        pstore(py, psub(pcj.pmul(pc,yi),pm.pmul(ps,xi)));
        px += PacketSize;
        py += PacketSize;
      }
    }

    /*** non-vectorized path ***/
    else
    {
      apply_rotation_in_the_plane_selector<Scalar,OtherScalar,SizeAtCompileTime,MinAlignment,false>::run(x,incrx,y,incry,size,c,s);
    }
  }
};

template<typename VectorX, typename VectorY, typename OtherScalar>
EIGEN_DEVICE_FUNC
void /*EIGEN_DONT_INLINE*/ apply_rotation_in_the_plane(DenseBase<VectorX>& xpr_x, DenseBase<VectorY>& xpr_y, const JacobiRotation<OtherScalar>& j)
{
  typedef typename VectorX::Scalar Scalar;
  const bool Vectorizable =    (int(VectorX::Flags) & int(VectorY::Flags) & PacketAccessBit)
                            && (int(packet_traits<Scalar>::size) == int(packet_traits<OtherScalar>::size));

  eigen_assert(xpr_x.size() == xpr_y.size());
  Index size = xpr_x.size();
  Index incrx = xpr_x.derived().innerStride();
  Index incry = xpr_y.derived().innerStride();

  Scalar* EIGEN_RESTRICT x = &xpr_x.derived().coeffRef(0);
  Scalar* EIGEN_RESTRICT y = &xpr_y.derived().coeffRef(0);

  OtherScalar c = j.c();
  OtherScalar s = j.s();
  if (c==OtherScalar(1) && s==OtherScalar(0))
    return;

  apply_rotation_in_the_plane_selector<
    Scalar,OtherScalar,
    VectorX::SizeAtCompileTime,
    EIGEN_PLAIN_ENUM_MIN(evaluator<VectorX>::Alignment, evaluator<VectorY>::Alignment),
    Vectorizable>::run(x,incrx,y,incry,size,c,s);
}

} // end namespace internal

} // end namespace Eigen

#endif // EIGEN_JACOBI_H
```
