## Supplementary material for "Identification of QTL-by-Environment Interaction by Controlling Polygenic Background Effect": KLUSupport.h

```
// This file is part of Eigen, a lightweight C++ template library
// for linear algebra.
//
// Copyright (C) 2017 Kyle Macfarlan <kyle.macfarlan@gmail.com>
//
// This Source Code Form is subject to the terms of the Mozilla
// Public License v. 2.0. If a copy of the MPL was not distributed
// with this file, You can obtain one at http://mozilla.org/MPL/2.0/.

#ifndef EIGEN_KLUSUPPORT_H
#define EIGEN_KLUSUPPORT_H

namespace Eigen {

/* TODO extract L, extract U, compute det, etc... */

/** \ingroup KLUSupport_Module
  * \brief A sparse LU factorization and solver based on KLU
  *
  * This class allows to solve for A.X = B sparse linear problems via a LU factorization
  * using the KLU library. The sparse matrix A must be squared and full rank.
  * The vectors or matrices X and B can be either dense or sparse.
  *
  * \warning The input matrix A should be in a \b compressed and \b column-major form.
  * Otherwise an expensive copy will be made. You can call the inexpensive makeCompressed() to get a compressed matrix.
  * \tparam _MatrixType the type of the sparse matrix A, it must be a SparseMatrix<>
  *
  * \implsparsesolverconcept
  *
  * \sa \ref TutorialSparseSolverConcept, class UmfPackLU, class SparseLU
  */


inline int klu_solve(klu_symbolic *Symbolic, klu_numeric *Numeric, Index ldim, Index nrhs, double B [ ], klu_common *Common, double) {
   return klu_solve(Symbolic, Numeric, internal::convert_index<int>(ldim), internal::convert_index<int>(nrhs), B, Common);
}

inline int klu_solve(klu_symbolic *Symbolic, klu_numeric *Numeric, Index ldim, Index nrhs, std::complex<double>B[], klu_common *Common, std::complex<double>) {
   return klu_z_solve(Symbolic, Numeric, internal::convert_index<int>(ldim), internal::convert_index<int>(nrhs), &numext::real_ref(B[0]), Common);
}

inline int klu_tsolve(klu_symbolic *Symbolic, klu_numeric *Numeric, Index ldim, Index nrhs, double B[], klu_common *Common, double) {
   return klu_tsolve(Symbolic, Numeric, internal::convert_index<int>(ldim), internal::convert_index<int>(nrhs), B, Common);
}

inline int klu_tsolve(klu_symbolic *Symbolic, klu_numeric *Numeric, Index ldim, Index nrhs, std::complex<double>B[], klu_common *Common, std::complex<double>) {
   return klu_z_tsolve(Symbolic, Numeric, internal::convert_index<int>(ldim), internal::convert_index<int>(nrhs), &numext::real_ref(B[0]), 0, Common);
}

inline klu_numeric* klu_factor(int Ap [ ], int Ai [ ], double Ax [ ], klu_symbolic *Symbolic, klu_common *Common, double) {
   return klu_factor(Ap, Ai, Ax, Symbolic, Common);
}

inline klu_numeric* klu_factor(int Ap[], int Ai[], std::complex<double> Ax[], klu_symbolic *Symbolic, klu_common *Common, std::complex<double>) {
   return klu_z_factor(Ap, Ai, &numext::real_ref(Ax[0]), Symbolic, Common);
}


template<typename _MatrixType>
class KLU : public SparseSolverBase<KLU<_MatrixType> >
{
  protected:
    typedef SparseSolverBase<KLU<_MatrixType> > Base;
    using Base::m_isInitialized;
  public:
    using Base::_solve_impl;
    typedef _MatrixType MatrixType;
    typedef typename MatrixType::Scalar Scalar;
    typedef typename MatrixType::RealScalar RealScalar;
    typedef typename MatrixType::StorageIndex StorageIndex;
    typedef Matrix<Scalar,Dynamic,1> Vector;
    typedef Matrix<int, 1, MatrixType::ColsAtCompileTime> IntRowVectorType;
    typedef Matrix<int, MatrixType::RowsAtCompileTime, 1> IntColVectorType;
    typedef SparseMatrix<Scalar> LUMatrixType;
    typedef SparseMatrix<Scalar,ColMajor,int> KLUMatrixType;
    typedef Ref<const KLUMatrixType, StandardCompressedFormat> KLUMatrixRef;
    enum {
      ColsAtCompileTime = MatrixType::ColsAtCompileTime,
      MaxColsAtCompileTime = MatrixType::MaxColsAtCompileTime
    };

  public:

    KLU()
      : m_dummy(0,0), mp_matrix(m_dummy)
    {
      init();
    }

    template<typename InputMatrixType>
    explicit KLU(const InputMatrixType& matrix)
      : mp_matrix(matrix)
    {
      init();
      compute(matrix);
    }

    ~KLU()
    {
      if(m_symbolic) klu_free_symbolic(&m_symbolic,&m_common);
      if(m_numeric)  klu_free_numeric(&m_numeric,&m_common);
    }

    EIGEN_CONSTEXPR inline Index rows() const EIGEN_NOEXCEPT { return mp_matrix.rows(); }
    EIGEN_CONSTEXPR inline Index cols() const EIGEN_NOEXCEPT { return mp_matrix.cols(); }

    /** \brief Reports whether previous computation was successful.
      *
      * \returns \c Success if computation was successful,
      *          \c NumericalIssue if the matrix.appears to be negative.
      */
    ComputationInfo info() const
    {
      eigen_assert(m_isInitialized && "Decomposition is not initialized.");
      return m_info;
    }
#if 0 // not implemented yet
    inline const LUMatrixType& matrixL() const
    {
      if (m_extractedDataAreDirty) extractData();
      return m_l;
    }

    inline const LUMatrixType& matrixU() const
    {
      if (m_extractedDataAreDirty) extractData();
      return m_u;
    }

    inline const IntColVectorType& permutationP() const
    {
      if (m_extractedDataAreDirty) extractData();
      return m_p;
    }

    inline const IntRowVectorType& permutationQ() const
    {
      if (m_extractedDataAreDirty) extractData();
      return m_q;
    }
#endif
    /** Computes the sparse Cholesky decomposition of \a matrix
     *  Note that the matrix should be column-major, and in compressed format for best performance.
     *  \sa SparseMatrix::makeCompressed().
     */
    template<typename InputMatrixType>
    void compute(const InputMatrixType& matrix)
    {
      if(m_symbolic) klu_free_symbolic(&m_symbolic, &m_common);
      if(m_numeric)  klu_free_numeric(&m_numeric, &m_common);
      grab(matrix.derived());
      analyzePattern_impl();
      factorize_impl();
    }

    /** Performs a symbolic decomposition on the sparcity of \a matrix.
      *
      * This function is particularly useful when solving for several problems having the same structure.
      *
      * \sa factorize(), compute()
      */
    template<typename InputMatrixType>
    void analyzePattern(const InputMatrixType& matrix)
    {
      if(m_symbolic) klu_free_symbolic(&m_symbolic, &m_common);
      if(m_numeric)  klu_free_numeric(&m_numeric, &m_common);

      grab(matrix.derived());

      analyzePattern_impl();
    }


    /** Provides access to the control settings array used by KLU.
      *
      * See KLU documentation for details.
      */
    inline const klu_common& kluCommon() const
    {
      return m_common;
    }

    /** Provides access to the control settings array used by UmfPack.
      *
      * If this array contains NaN's, the default values are used.
      *
      * See KLU documentation for details.
      */
    inline klu_common& kluCommon()
    {
      return m_common;
    }

    /** Performs a numeric decomposition of \a matrix
      *
      * The given matrix must has the same sparcity than the matrix on which the pattern anylysis has been performed.
      *
      * \sa analyzePattern(), compute()
      */
    template<typename InputMatrixType>
    void factorize(const InputMatrixType& matrix)
    {
      eigen_assert(m_analysisIsOk && "KLU: you must first call analyzePattern()");
      if(m_numeric)
        klu_free_numeric(&m_numeric,&m_common);

      grab(matrix.derived());

      factorize_impl();
    }

    /** \internal */
    template<typename BDerived,typename XDerived>
    bool _solve_impl(const MatrixBase<BDerived> &b, MatrixBase<XDerived> &x) const;

#if 0 // not implemented yet
    Scalar determinant() const;

    void extractData() const;
#endif

  protected:

    void init()
    {
      m_info                  = InvalidInput;
      m_isInitialized         = false;
      m_numeric               = 0;
      m_symbolic              = 0;
      m_extractedDataAreDirty = true;

      klu_defaults(&m_common);
    }

    void analyzePattern_impl()
    {
      m_info = InvalidInput;
      m_analysisIsOk = false;
      m_factorizationIsOk = false;
      m_symbolic = klu_analyze(internal::convert_index<int>(mp_matrix.rows()),
                                     const_cast<StorageIndex*>(mp_matrix.outerIndexPtr()), const_cast<StorageIndex*>(mp_matrix.innerIndexPtr()),
                                     &m_common);
      if (m_symbolic) {
         m_isInitialized = true;
         m_info = Success;
         m_analysisIsOk = true;
         m_extractedDataAreDirty = true;
      }
    }

    void factorize_impl()
    {

      m_numeric = klu_factor(const_cast<StorageIndex*>(mp_matrix.outerIndexPtr()), const_cast<StorageIndex*>(mp_matrix.innerIndexPtr()), const_cast<Scalar*>(mp_matrix.valuePtr()),
                                    m_symbolic, &m_common, Scalar());


      m_info = m_numeric ? Success : NumericalIssue;
      m_factorizationIsOk = m_numeric ? 1 : 0;
      m_extractedDataAreDirty = true;
    }

    template<typename MatrixDerived>
    void grab(const EigenBase<MatrixDerived> &A)
    {
      mp_matrix.~KLUMatrixRef();
      ::new (&mp_matrix) KLUMatrixRef(A.derived());
    }

    void grab(const KLUMatrixRef &A)
    {
      if(&(A.derived()) != &mp_matrix)
      {
        mp_matrix.~KLUMatrixRef();
        ::new (&mp_matrix) KLUMatrixRef(A);
      }
    }

    // cached data to reduce reallocation, etc.
#if 0 // not implemented yet
    mutable LUMatrixType m_l;
    mutable LUMatrixType m_u;
    mutable IntColVectorType m_p;
    mutable IntRowVectorType m_q;
#endif

    KLUMatrixType m_dummy;
    KLUMatrixRef mp_matrix;

    klu_numeric* m_numeric;
    klu_symbolic* m_symbolic;
    klu_common m_common;
    mutable ComputationInfo m_info;
    int m_factorizationIsOk;
    int m_analysisIsOk;
    mutable bool m_extractedDataAreDirty;

  private:
    KLU(const KLU& ) { }
};

#if 0 // not implemented yet
template<typename MatrixType>
void KLU<MatrixType>::extractData() const
{
  if (m_extractedDataAreDirty)
  {
     eigen_assert(false && "KLU: extractData Not Yet Implemented");

    // get size of the data
    int lnz, unz, rows, cols, nz_udiag;
    umfpack_get_lunz(&lnz, &unz, &rows, &cols, &nz_udiag, m_numeric, Scalar());

    // allocate data
    m_l.resize(rows,(std::min)(rows,cols));
    m_l.resizeNonZeros(lnz);

    m_u.resize((std::min)(rows,cols),cols);
    m_u.resizeNonZeros(unz);

    m_p.resize(rows);
    m_q.resize(cols);

    // extract
    umfpack_get_numeric(m_l.outerIndexPtr(), m_l.innerIndexPtr(), m_l.valuePtr(),
                        m_u.outerIndexPtr(), m_u.innerIndexPtr(), m_u.valuePtr(),
                        m_p.data(), m_q.data(), 0, 0, 0, m_numeric);

    m_extractedDataAreDirty = false;
  }
}

template<typename MatrixType>
typename KLU<MatrixType>::Scalar KLU<MatrixType>::determinant() const
{
  eigen_assert(false && "KLU: extractData Not Yet Implemented");
  return Scalar();
}
#endif

template<typename MatrixType>
template<typename BDerived,typename XDerived>
bool KLU<MatrixType>::_solve_impl(const MatrixBase<BDerived> &b, MatrixBase<XDerived> &x) const
{
  Index rhsCols = b.cols();
  EIGEN_STATIC_ASSERT((XDerived::Flags&RowMajorBit)==0, THIS_METHOD_IS_ONLY_FOR_COLUMN_MAJOR_MATRICES);
  eigen_assert(m_factorizationIsOk && "The decomposition is not in a valid state for solving, you must first call either compute() or analyzePattern()/factorize()");

  x = b;
  int info = klu_solve(m_symbolic, m_numeric, b.rows(), rhsCols, x.const_cast_derived().data(), const_cast<klu_common*>(&m_common), Scalar());

  m_info = info!=0 ? Success : NumericalIssue;
  return true;
}

} // end namespace Eigen

#endif // EIGEN_KLUSUPPORT_H
```
