## Supplementary material for "Identification of QTL-by-Environment Interaction by Controlling Polygenic Background Effect": InverseSize4.h

```
// This file is part of Eigen, a lightweight C++ template library
// for linear algebra.
//
// Copyright (C) 2001 Intel Corporation
// Copyright (C) 2010 Gael Guennebaud <gael.guennebaud@inria.fr>
// Copyright (C) 2009 Benoit Jacob <jacob.benoit.1@gmail.com>
//
// This Source Code Form is subject to the terms of the Mozilla
// Public License v. 2.0. If a copy of the MPL was not distributed
// with this file, You can obtain one at http://mozilla.org/MPL/2.0/.
//
// The algorithm below is a reimplementation of former \src\LU\Inverse_SSE.h using PacketMath.
// inv(M) = M#/|M|, where inv(M), M# and |M| denote the inverse of M,
// adjugate of M and determinant of M respectively. M# is computed block-wise
// using specific formulae. For proof, see:
// https://lxjk.github.io/2017/09/03/Fast-4x4-Matrix-Inverse-with-SSE-SIMD-Explained.html
// Variable names are adopted from \src\LU\Inverse_SSE.h.
//
// The SSE code for the 4x4 float and double matrix inverse in former (deprecated) \src\LU\Inverse_SSE.h
// comes from the following Intel's library:
// http://software.intel.com/en-us/articles/optimized-matrix-library-for-use-with-the-intel-pentiumr-4-processors-sse2-instructions/
//
// Here is the respective copyright and license statement:
//
//   Copyright (c) 2001 Intel Corporation.
//
// Permition is granted to use, copy, distribute and prepare derivative works
// of this library for any purpose and without fee, provided, that the above
// copyright notice and this statement appear in all copies.
// Intel makes no representations about the suitability of this software for
// any purpose, and specifically disclaims all warranties.
// See LEGAL.TXT for all the legal information.
//
// TODO: Unify implementations of different data types (i.e. float and double).
#ifndef EIGEN_INVERSE_SIZE_4_H
#define EIGEN_INVERSE_SIZE_4_H

namespace Eigen
{
namespace internal
{
template <typename MatrixType, typename ResultType>
struct compute_inverse_size4<Architecture::Target, float, MatrixType, ResultType>
{
  enum
  {
    MatrixAlignment = traits<MatrixType>::Alignment,
    ResultAlignment = traits<ResultType>::Alignment,
    StorageOrdersMatch = (MatrixType::Flags & RowMajorBit) == (ResultType::Flags & RowMajorBit)
  };
  typedef typename conditional<(MatrixType::Flags & LinearAccessBit), MatrixType const &, typename MatrixType::PlainObject>::type ActualMatrixType;

  static void run(const MatrixType &mat, ResultType &result)
  {
    ActualMatrixType matrix(mat);

    const float* data = matrix.data();
    const Index stride = matrix.innerStride();
    Packet4f _L1 = ploadt<Packet4f,MatrixAlignment>(data);
    Packet4f _L2 = ploadt<Packet4f,MatrixAlignment>(data + stride*4);
    Packet4f _L3 = ploadt<Packet4f,MatrixAlignment>(data + stride*8);
    Packet4f _L4 = ploadt<Packet4f,MatrixAlignment>(data + stride*12);

    // Four 2x2 sub-matrices of the input matrix
    // input = [[A, B],
    //          [C, D]]
    Packet4f A, B, C, D;

    if (!StorageOrdersMatch)
    {
      A = vec4f_unpacklo(_L1, _L2);
      B = vec4f_unpacklo(_L3, _L4);
      C = vec4f_unpackhi(_L1, _L2);
      D = vec4f_unpackhi(_L3, _L4);
    }
    else
    {
      A = vec4f_movelh(_L1, _L2);
      B = vec4f_movehl(_L2, _L1);
      C = vec4f_movelh(_L3, _L4);
      D = vec4f_movehl(_L4, _L3);
    }

    Packet4f AB, DC;

    // AB = A# * B, where A# denotes the adjugate of A, and * denotes matrix product.
    AB = pmul(vec4f_swizzle2(A, A, 3, 3, 0, 0), B);
    AB = psub(AB, pmul(vec4f_swizzle2(A, A, 1, 1, 2, 2), vec4f_swizzle2(B, B, 2, 3, 0, 1)));

    // DC = D#*C
    DC = pmul(vec4f_swizzle2(D, D, 3, 3, 0, 0), C);
    DC = psub(DC, pmul(vec4f_swizzle2(D, D, 1, 1, 2, 2), vec4f_swizzle2(C, C, 2, 3, 0, 1)));

    // determinants of the sub-matrices
    Packet4f dA, dB, dC, dD;

    dA = pmul(vec4f_swizzle2(A, A, 3, 3, 1, 1), A);
    dA = psub(dA, vec4f_movehl(dA, dA));

    dB = pmul(vec4f_swizzle2(B, B, 3, 3, 1, 1), B);
    dB = psub(dB, vec4f_movehl(dB, dB));

    dC = pmul(vec4f_swizzle2(C, C, 3, 3, 1, 1), C);
    dC = psub(dC, vec4f_movehl(dC, dC));

    dD = pmul(vec4f_swizzle2(D, D, 3, 3, 1, 1), D);
    dD = psub(dD, vec4f_movehl(dD, dD));

    Packet4f d, d1, d2;

    d = pmul(vec4f_swizzle2(DC, DC, 0, 2, 1, 3), AB);
    d = padd(d, vec4f_movehl(d, d));
    d = padd(d, vec4f_swizzle2(d, d, 1, 0, 0, 0));
    d1 = pmul(dA, dD);
    d2 = pmul(dB, dC);

    // determinant of the input matrix, det = |A||D| + |B||C| - trace(A#*B*D#*C)
    Packet4f det = vec4f_duplane(psub(padd(d1, d2), d), 0);

    // reciprocal of the determinant of the input matrix, rd = 1/det
    Packet4f rd = pdiv(pset1<Packet4f>(1.0f), det);

    // Four sub-matrices of the inverse
    Packet4f iA, iB, iC, iD;

    // iD = D*|A| - C*A#*B
    iD = pmul(vec4f_swizzle2(C, C, 0, 0, 2, 2), vec4f_movelh(AB, AB));
    iD = padd(iD, pmul(vec4f_swizzle2(C, C, 1, 1, 3, 3), vec4f_movehl(AB, AB)));
    iD = psub(pmul(D, vec4f_duplane(dA, 0)), iD);

    // iA = A*|D| - B*D#*C
    iA = pmul(vec4f_swizzle2(B, B, 0, 0, 2, 2), vec4f_movelh(DC, DC));
    iA = padd(iA, pmul(vec4f_swizzle2(B, B, 1, 1, 3, 3), vec4f_movehl(DC, DC)));
    iA = psub(pmul(A, vec4f_duplane(dD, 0)), iA);

    // iB = C*|B| - D * (A#B)# = C*|B| - D*B#*A
    iB = pmul(D, vec4f_swizzle2(AB, AB, 3, 0, 3, 0));
    iB = psub(iB, pmul(vec4f_swizzle2(D, D, 1, 0, 3, 2), vec4f_swizzle2(AB, AB, 2, 1, 2, 1)));
    iB = psub(pmul(C, vec4f_duplane(dB, 0)), iB);

    // iC = B*|C| - A * (D#C)# = B*|C| - A*C#*D
    iC = pmul(A, vec4f_swizzle2(DC, DC, 3, 0, 3, 0));
    iC = psub(iC, pmul(vec4f_swizzle2(A, A, 1, 0, 3, 2), vec4f_swizzle2(DC, DC, 2, 1, 2, 1)));
    iC = psub(pmul(B, vec4f_duplane(dC, 0)), iC);

    const float sign_mask[4] = {0.0f, numext::bit_cast<float>(0x80000000u), numext::bit_cast<float>(0x80000000u), 0.0f};
    const Packet4f p4f_sign_PNNP = ploadu<Packet4f>(sign_mask);
    rd = pxor(rd, p4f_sign_PNNP);
    iA = pmul(iA, rd);
    iB = pmul(iB, rd);
    iC = pmul(iC, rd);
    iD = pmul(iD, rd);

    Index res_stride = result.outerStride();
    float *res = result.data();

    pstoret<float, Packet4f, ResultAlignment>(res + 0, vec4f_swizzle2(iA, iB, 3, 1, 3, 1));
    pstoret<float, Packet4f, ResultAlignment>(res + res_stride, vec4f_swizzle2(iA, iB, 2, 0, 2, 0));
    pstoret<float, Packet4f, ResultAlignment>(res + 2 * res_stride, vec4f_swizzle2(iC, iD, 3, 1, 3, 1));
    pstoret<float, Packet4f, ResultAlignment>(res + 3 * res_stride, vec4f_swizzle2(iC, iD, 2, 0, 2, 0));
  }
};

#if !(defined EIGEN_VECTORIZE_NEON && !(EIGEN_ARCH_ARM64 && !EIGEN_APPLE_DOUBLE_NEON_BUG))
// same algorithm as above, except that each operand is split into
// halves for two registers to hold.
template <typename MatrixType, typename ResultType>
struct compute_inverse_size4<Architecture::Target, double, MatrixType, ResultType>
{
  enum
  {
    MatrixAlignment = traits<MatrixType>::Alignment,
    ResultAlignment = traits<ResultType>::Alignment,
    StorageOrdersMatch = (MatrixType::Flags & RowMajorBit) == (ResultType::Flags & RowMajorBit)
  };
  typedef typename conditional<(MatrixType::Flags & LinearAccessBit),
                               MatrixType const &,
                               typename MatrixType::PlainObject>::type
      ActualMatrixType;

  static void run(const MatrixType &mat, ResultType &result)
  {
    ActualMatrixType matrix(mat);

    // Four 2x2 sub-matrices of the input matrix, each is further divided into upper and lower
    // row e.g. A1, upper row of A, A2, lower row of A
    // input = [[A, B],  =  [[[A1, [B1,
    //          [C, D]]        A2], B2]],
    //                       [[C1, [D1,
    //                         C2], D2]]]

    Packet2d A1, A2, B1, B2, C1, C2, D1, D2;

    const double* data = matrix.data();
    const Index stride = matrix.innerStride();
    if (StorageOrdersMatch)
    {
      A1 = ploadt<Packet2d,MatrixAlignment>(data + stride*0);
      B1 = ploadt<Packet2d,MatrixAlignment>(data + stride*2);
      A2 = ploadt<Packet2d,MatrixAlignment>(data + stride*4);
      B2 = ploadt<Packet2d,MatrixAlignment>(data + stride*6);
      C1 = ploadt<Packet2d,MatrixAlignment>(data + stride*8);
      D1 = ploadt<Packet2d,MatrixAlignment>(data + stride*10);
      C2 = ploadt<Packet2d,MatrixAlignment>(data + stride*12);
      D2 = ploadt<Packet2d,MatrixAlignment>(data + stride*14);
    }
    else
    {
      Packet2d temp;
      A1 = ploadt<Packet2d,MatrixAlignment>(data + stride*0);
      C1 = ploadt<Packet2d,MatrixAlignment>(data + stride*2);
      A2 = ploadt<Packet2d,MatrixAlignment>(data + stride*4);
      C2 = ploadt<Packet2d,MatrixAlignment>(data + stride*6);
      temp = A1;
      A1 = vec2d_unpacklo(A1, A2);
      A2 = vec2d_unpackhi(temp, A2);

      temp = C1;
      C1 = vec2d_unpacklo(C1, C2);
      C2 = vec2d_unpackhi(temp, C2);

      B1 = ploadt<Packet2d,MatrixAlignment>(data + stride*8);
      D1 = ploadt<Packet2d,MatrixAlignment>(data + stride*10);
      B2 = ploadt<Packet2d,MatrixAlignment>(data + stride*12);
      D2 = ploadt<Packet2d,MatrixAlignment>(data + stride*14);

      temp = B1;
      B1 = vec2d_unpacklo(B1, B2);
      B2 = vec2d_unpackhi(temp, B2);

      temp = D1;
      D1 = vec2d_unpacklo(D1, D2);
      D2 = vec2d_unpackhi(temp, D2);
    }

    // determinants of the sub-matrices
    Packet2d dA, dB, dC, dD;

    dA = vec2d_swizzle2(A2, A2, 1);
    dA = pmul(A1, dA);
    dA = psub(dA, vec2d_duplane(dA, 1));

    dB = vec2d_swizzle2(B2, B2, 1);
    dB = pmul(B1, dB);
    dB = psub(dB, vec2d_duplane(dB, 1));

    dC = vec2d_swizzle2(C2, C2, 1);
    dC = pmul(C1, dC);
    dC = psub(dC, vec2d_duplane(dC, 1));

    dD = vec2d_swizzle2(D2, D2, 1);
    dD = pmul(D1, dD);
    dD = psub(dD, vec2d_duplane(dD, 1));

    Packet2d DC1, DC2, AB1, AB2;

    // AB = A# * B, where A# denotes the adjugate of A, and * denotes matrix product.
    AB1 = pmul(B1, vec2d_duplane(A2, 1));
    AB2 = pmul(B2, vec2d_duplane(A1, 0));
    AB1 = psub(AB1, pmul(B2, vec2d_duplane(A1, 1)));
    AB2 = psub(AB2, pmul(B1, vec2d_duplane(A2, 0)));

    // DC = D#*C
    DC1 = pmul(C1, vec2d_duplane(D2, 1));
    DC2 = pmul(C2, vec2d_duplane(D1, 0));
    DC1 = psub(DC1, pmul(C2, vec2d_duplane(D1, 1)));
    DC2 = psub(DC2, pmul(C1, vec2d_duplane(D2, 0)));

    Packet2d d1, d2;

    // determinant of the input matrix, det = |A||D| + |B||C| - trace(A#*B*D#*C)
    Packet2d det;

    // reciprocal of the determinant of the input matrix, rd = 1/det
    Packet2d rd;

    d1 = pmul(AB1, vec2d_swizzle2(DC1, DC2, 0));
    d2 = pmul(AB2, vec2d_swizzle2(DC1, DC2, 3));
    rd = padd(d1, d2);
    rd = padd(rd, vec2d_duplane(rd, 1));

    d1 = pmul(dA, dD);
    d2 = pmul(dB, dC);

    det = padd(d1, d2);
    det = psub(det, rd);
    det = vec2d_duplane(det, 0);
    rd = pdiv(pset1<Packet2d>(1.0), det);

    // rows of four sub-matrices of the inverse
    Packet2d iA1, iA2, iB1, iB2, iC1, iC2, iD1, iD2;

    // iD = D*|A| - C*A#*B
    iD1 = pmul(AB1, vec2d_duplane(C1, 0));
    iD2 = pmul(AB1, vec2d_duplane(C2, 0));
    iD1 = padd(iD1, pmul(AB2, vec2d_duplane(C1, 1)));
    iD2 = padd(iD2, pmul(AB2, vec2d_duplane(C2, 1)));
    dA = vec2d_duplane(dA, 0);
    iD1 = psub(pmul(D1, dA), iD1);
    iD2 = psub(pmul(D2, dA), iD2);

    // iA = A*|D| - B*D#*C
    iA1 = pmul(DC1, vec2d_duplane(B1, 0));
    iA2 = pmul(DC1, vec2d_duplane(B2, 0));
    iA1 = padd(iA1, pmul(DC2, vec2d_duplane(B1, 1)));
    iA2 = padd(iA2, pmul(DC2, vec2d_duplane(B2, 1)));
    dD = vec2d_duplane(dD, 0);
    iA1 = psub(pmul(A1, dD), iA1);
    iA2 = psub(pmul(A2, dD), iA2);

    // iB = C*|B| - D * (A#B)# = C*|B| - D*B#*A
    iB1 = pmul(D1, vec2d_swizzle2(AB2, AB1, 1));
    iB2 = pmul(D2, vec2d_swizzle2(AB2, AB1, 1));
    iB1 = psub(iB1, pmul(vec2d_swizzle2(D1, D1, 1), vec2d_swizzle2(AB2, AB1, 2)));
    iB2 = psub(iB2, pmul(vec2d_swizzle2(D2, D2, 1), vec2d_swizzle2(AB2, AB1, 2)));
    dB = vec2d_duplane(dB, 0);
    iB1 = psub(pmul(C1, dB), iB1);
    iB2 = psub(pmul(C2, dB), iB2);

    // iC = B*|C| - A * (D#C)# = B*|C| - A*C#*D
    iC1 = pmul(A1, vec2d_swizzle2(DC2, DC1, 1));
    iC2 = pmul(A2, vec2d_swizzle2(DC2, DC1, 1));
    iC1 = psub(iC1, pmul(vec2d_swizzle2(A1, A1, 1), vec2d_swizzle2(DC2, DC1, 2)));
    iC2 = psub(iC2, pmul(vec2d_swizzle2(A2, A2, 1), vec2d_swizzle2(DC2, DC1, 2)));
    dC = vec2d_duplane(dC, 0);
    iC1 = psub(pmul(B1, dC), iC1);
    iC2 = psub(pmul(B2, dC), iC2);

    const double sign_mask1[2] = {0.0, numext::bit_cast<double>(0x8000000000000000ull)};
    const double sign_mask2[2] = {numext::bit_cast<double>(0x8000000000000000ull), 0.0};
    const Packet2d sign_PN = ploadu<Packet2d>(sign_mask1);
    const Packet2d sign_NP = ploadu<Packet2d>(sign_mask2);
    d1 = pxor(rd, sign_PN);
    d2 = pxor(rd, sign_NP);

    Index res_stride = result.outerStride();
    double *res = result.data();
    pstoret<double, Packet2d, ResultAlignment>(res + 0, pmul(vec2d_swizzle2(iA2, iA1, 3), d1));
    pstoret<double, Packet2d, ResultAlignment>(res + res_stride, pmul(vec2d_swizzle2(iA2, iA1, 0), d2));
    pstoret<double, Packet2d, ResultAlignment>(res + 2, pmul(vec2d_swizzle2(iB2, iB1, 3), d1));
    pstoret<double, Packet2d, ResultAlignment>(res + res_stride + 2, pmul(vec2d_swizzle2(iB2, iB1, 0), d2));
    pstoret<double, Packet2d, ResultAlignment>(res + 2 * res_stride, pmul(vec2d_swizzle2(iC2, iC1, 3), d1));
    pstoret<double, Packet2d, ResultAlignment>(res + 3 * res_stride, pmul(vec2d_swizzle2(iC2, iC1, 0), d2));
    pstoret<double, Packet2d, ResultAlignment>(res + 2 * res_stride + 2, pmul(vec2d_swizzle2(iD2, iD1, 3), d1));
    pstoret<double, Packet2d, ResultAlignment>(res + 3 * res_stride + 2, pmul(vec2d_swizzle2(iD2, iD1, 0), d2));
  }
};
#endif
} // namespace internal
} // namespace Eigen
#endif
```
