## Supplementary material for "Identification of QTL-by-Environment Interaction by Controlling Polygenic Background Effect": Determinant.h

```
// This file is part of Eigen, a lightweight C++ template library
// for linear algebra.
//
// Copyright (C) 2008 Benoit Jacob <jacob.benoit.1@gmail.com>
//
// This Source Code Form is subject to the terms of the Mozilla
// Public License v. 2.0. If a copy of the MPL was not distributed
// with this file, You can obtain one at http://mozilla.org/MPL/2.0/.

#ifndef EIGEN_DETERMINANT_H
#define EIGEN_DETERMINANT_H

namespace Eigen { 

namespace internal {

template<typename Derived>
EIGEN_DEVICE_FUNC
inline const typename Derived::Scalar bruteforce_det3_helper
(const MatrixBase<Derived>& matrix, int a, int b, int c)
{
  return matrix.coeff(0,a)
         * (matrix.coeff(1,b) * matrix.coeff(2,c) - matrix.coeff(1,c) * matrix.coeff(2,b));
}

template<typename Derived,
         int DeterminantType = Derived::RowsAtCompileTime
> struct determinant_impl
{
  static inline typename traits<Derived>::Scalar run(const Derived& m)
  {
    if(Derived::ColsAtCompileTime==Dynamic && m.rows()==0)
      return typename traits<Derived>::Scalar(1);
    return m.partialPivLu().determinant();
  }
};

template<typename Derived> struct determinant_impl<Derived, 1>
{
  static inline EIGEN_DEVICE_FUNC
  typename traits<Derived>::Scalar run(const Derived& m)
  {
    return m.coeff(0,0);
  }
};

template<typename Derived> struct determinant_impl<Derived, 2>
{
  static inline EIGEN_DEVICE_FUNC
  typename traits<Derived>::Scalar run(const Derived& m)
  {
    return m.coeff(0,0) * m.coeff(1,1) - m.coeff(1,0) * m.coeff(0,1);
  }
};

template<typename Derived> struct determinant_impl<Derived, 3>
{
  static inline EIGEN_DEVICE_FUNC
  typename traits<Derived>::Scalar run(const Derived& m)
  {
    return bruteforce_det3_helper(m,0,1,2)
          - bruteforce_det3_helper(m,1,0,2)
          + bruteforce_det3_helper(m,2,0,1);
  }
};

template<typename Derived> struct determinant_impl<Derived, 4>
{
  typedef typename traits<Derived>::Scalar Scalar;
  static EIGEN_DEVICE_FUNC
  Scalar run(const Derived& m)
  {
    Scalar d2_01 = det2(m, 0, 1);
    Scalar d2_02 = det2(m, 0, 2);
    Scalar d2_03 = det2(m, 0, 3);
    Scalar d2_12 = det2(m, 1, 2);
    Scalar d2_13 = det2(m, 1, 3);
    Scalar d2_23 = det2(m, 2, 3);
    Scalar d3_0 = det3(m, 1,d2_23, 2,d2_13, 3,d2_12);
    Scalar d3_1 = det3(m, 0,d2_23, 2,d2_03, 3,d2_02);
    Scalar d3_2 = det3(m, 0,d2_13, 1,d2_03, 3,d2_01);
    Scalar d3_3 = det3(m, 0,d2_12, 1,d2_02, 2,d2_01);
    return internal::pmadd(-m(0,3),d3_0, m(1,3)*d3_1) +
           internal::pmadd(-m(2,3),d3_2, m(3,3)*d3_3);
  }
protected:
  static EIGEN_DEVICE_FUNC
  Scalar det2(const Derived& m, Index i0, Index i1)
  {
    return m(i0,0) * m(i1,1) - m(i1,0) * m(i0,1);
  }

  static EIGEN_DEVICE_FUNC
  Scalar det3(const Derived& m, Index i0, const Scalar& d0, Index i1, const Scalar& d1, Index i2, const Scalar& d2)
  {
    return internal::pmadd(m(i0,2), d0, internal::pmadd(-m(i1,2), d1, m(i2,2)*d2));
  }
};

} // end namespace internal

/** \lu_module
  *
  * \returns the determinant of this matrix
  */
template<typename Derived>
EIGEN_DEVICE_FUNC
inline typename internal::traits<Derived>::Scalar MatrixBase<Derived>::determinant() const
{
  eigen_assert(rows() == cols());
  typedef typename internal::nested_eval<Derived,Base::RowsAtCompileTime>::type Nested;
  return internal::determinant_impl<typename internal::remove_all<Nested>::type>::run(derived());
}

} // end namespace Eigen

#endif // EIGEN_DETERMINANT_H
```
