## Supplementary material for "Identification of QTL-by-Environment Interaction by Controlling Polygenic Background Effect": FullPivLU.h

```
// This file is part of Eigen, a lightweight C++ template library
// for linear algebra.
//
// Copyright (C) 2006-2009 Benoit Jacob <jacob.benoit.1@gmail.com>
//
// This Source Code Form is subject to the terms of the Mozilla
// Public License v. 2.0. If a copy of the MPL was not distributed
// with this file, You can obtain one at http://mozilla.org/MPL/2.0/.

#ifndef EIGEN_LU_H
#define EIGEN_LU_H

namespace Eigen {

namespace internal {
template<typename _MatrixType> struct traits<FullPivLU<_MatrixType> >
 : traits<_MatrixType>
{
  typedef MatrixXpr XprKind;
  typedef SolverStorage StorageKind;
  typedef int StorageIndex;
  enum { Flags = 0 };
};

} // end namespace internal

/** \ingroup LU_Module
  *
  * \class FullPivLU
  *
  * \brief LU decomposition of a matrix with complete pivoting, and related features
  *
  * \tparam _MatrixType the type of the matrix of which we are computing the LU decomposition
  *
  * This class represents a LU decomposition of any matrix, with complete pivoting: the matrix A is
  * decomposed as \f$ A = P^{-1} L U Q^{-1} \f$ where L is unit-lower-triangular, U is
  * upper-triangular, and P and Q are permutation matrices. This is a rank-revealing LU
  * decomposition. The eigenvalues (diagonal coefficients) of U are sorted in such a way that any
  * zeros are at the end.
  *
  * This decomposition provides the generic approach to solving systems of linear equations, computing
  * the rank, invertibility, inverse, kernel, and determinant.
  *
  * This LU decomposition is very stable and well tested with large matrices. However there are use cases where the SVD
  * decomposition is inherently more stable and/or flexible. For example, when computing the kernel of a matrix,
  * working with the SVD allows to select the smallest singular values of the matrix, something that
  * the LU decomposition doesn't see.
  *
  * The data of the LU decomposition can be directly accessed through the methods matrixLU(),
  * permutationP(), permutationQ().
  *
  * As an example, here is how the original matrix can be retrieved:
  * \include class_FullPivLU.cpp
  * Output: \verbinclude class_FullPivLU.out
  *
  * This class supports the \link InplaceDecomposition inplace decomposition \endlink mechanism.
  *
  * \sa MatrixBase::fullPivLu(), MatrixBase::determinant(), MatrixBase::inverse()
  */
template<typename _MatrixType> class FullPivLU
  : public SolverBase<FullPivLU<_MatrixType> >
{
  public:
    typedef _MatrixType MatrixType;
    typedef SolverBase<FullPivLU> Base;
    friend class SolverBase<FullPivLU>;

    EIGEN_GENERIC_PUBLIC_INTERFACE(FullPivLU)
    enum {
      MaxRowsAtCompileTime = MatrixType::MaxRowsAtCompileTime,
      MaxColsAtCompileTime = MatrixType::MaxColsAtCompileTime
    };
    typedef typename internal::plain_row_type<MatrixType, StorageIndex>::type IntRowVectorType;
    typedef typename internal::plain_col_type<MatrixType, StorageIndex>::type IntColVectorType;
    typedef PermutationMatrix<ColsAtCompileTime, MaxColsAtCompileTime> PermutationQType;
    typedef PermutationMatrix<RowsAtCompileTime, MaxRowsAtCompileTime> PermutationPType;
    typedef typename MatrixType::PlainObject PlainObject;

    /**
      * \brief Default Constructor.
      *
      * The default constructor is useful in cases in which the user intends to
      * perform decompositions via LU::compute(const MatrixType&).
      */
    FullPivLU();

    /** \brief Default Constructor with memory preallocation
      *
      * Like the default constructor but with preallocation of the internal data
      * according to the specified problem \a size.
      * \sa FullPivLU()
      */
    FullPivLU(Index rows, Index cols);

    /** Constructor.
      *
      * \param matrix the matrix of which to compute the LU decomposition.
      *               It is required to be nonzero.
      */
    template<typename InputType>
    explicit FullPivLU(const EigenBase<InputType>& matrix);

    /** \brief Constructs a LU factorization from a given matrix
      *
      * This overloaded constructor is provided for \link InplaceDecomposition inplace decomposition \endlink when \c MatrixType is a Eigen::Ref.
      *
      * \sa FullPivLU(const EigenBase&)
      */
    template<typename InputType>
    explicit FullPivLU(EigenBase<InputType>& matrix);

    /** Computes the LU decomposition of the given matrix.
      *
      * \param matrix the matrix of which to compute the LU decomposition.
      *               It is required to be nonzero.
      *
      * \returns a reference to *this
      */
    template<typename InputType>
    FullPivLU& compute(const EigenBase<InputType>& matrix) {
      m_lu = matrix.derived();
      computeInPlace();
      return *this;
    }

    /** \returns the LU decomposition matrix: the upper-triangular part is U, the
      * unit-lower-triangular part is L (at least for square matrices; in the non-square
      * case, special care is needed, see the documentation of class FullPivLU).
      *
      * \sa matrixL(), matrixU()
      */
    inline const MatrixType& matrixLU() const
    {
      eigen_assert(m_isInitialized && "LU is not initialized.");
      return m_lu;
    }

    /** \returns the number of nonzero pivots in the LU decomposition.
      * Here nonzero is meant in the exact sense, not in a fuzzy sense.
      * So that notion isn't really intrinsically interesting, but it is
      * still useful when implementing algorithms.
      *
      * \sa rank()
      */
    inline Index nonzeroPivots() const
    {
      eigen_assert(m_isInitialized && "LU is not initialized.");
      return m_nonzero_pivots;
    }

    /** \returns the absolute value of the biggest pivot, i.e. the biggest
      *          diagonal coefficient of U.
      */
    RealScalar maxPivot() const { return m_maxpivot; }

    /** \returns the permutation matrix P
      *
      * \sa permutationQ()
      */
    EIGEN_DEVICE_FUNC inline const PermutationPType& permutationP() const
    {
      eigen_assert(m_isInitialized && "LU is not initialized.");
      return m_p;
    }

    /** \returns the permutation matrix Q
      *
      * \sa permutationP()
      */
    inline const PermutationQType& permutationQ() const
    {
      eigen_assert(m_isInitialized && "LU is not initialized.");
      return m_q;
    }

    /** \returns the kernel of the matrix, also called its null-space. The columns of the returned matrix
      * will form a basis of the kernel.
      *
      * \note If the kernel has dimension zero, then the returned matrix is a column-vector filled with zeros.
      *
      * \note This method has to determine which pivots should be considered nonzero.
      *       For that, it uses the threshold value that you can control by calling
      *       setThreshold(const RealScalar&).
      *
      * Example: \include FullPivLU_kernel.cpp
      * Output: \verbinclude FullPivLU_kernel.out
      *
      * \sa image()
      */
    inline const internal::kernel_retval<FullPivLU> kernel() const
    {
      eigen_assert(m_isInitialized && "LU is not initialized.");
      return internal::kernel_retval<FullPivLU>(*this);
    }

    /** \returns the image of the matrix, also called its column-space. The columns of the returned matrix
      * will form a basis of the image (column-space).
      *
      * \param originalMatrix the original matrix, of which *this is the LU decomposition.
      *                       The reason why it is needed to pass it here, is that this allows
      *                       a large optimization, as otherwise this method would need to reconstruct it
      *                       from the LU decomposition.
      *
      * \note If the image has dimension zero, then the returned matrix is a column-vector filled with zeros.
      *
      * \note This method has to determine which pivots should be considered nonzero.
      *       For that, it uses the threshold value that you can control by calling
      *       setThreshold(const RealScalar&).
      *
      * Example: \include FullPivLU_image.cpp
      * Output: \verbinclude FullPivLU_image.out
      *
      * \sa kernel()
      */
    inline const internal::image_retval<FullPivLU>
      image(const MatrixType& originalMatrix) const
    {
      eigen_assert(m_isInitialized && "LU is not initialized.");
      return internal::image_retval<FullPivLU>(*this, originalMatrix);
    }

    #ifdef EIGEN_PARSED_BY_DOXYGEN
    /** \return a solution x to the equation Ax=b, where A is the matrix of which
      * *this is the LU decomposition.
      *
      * \param b the right-hand-side of the equation to solve. Can be a vector or a matrix,
      *          the only requirement in order for the equation to make sense is that
      *          b.rows()==A.rows(), where A is the matrix of which *this is the LU decomposition.
      *
      * \returns a solution.
      *
      * \note_about_checking_solutions
      *
      * \note_about_arbitrary_choice_of_solution
      * \note_about_using_kernel_to_study_multiple_solutions
      *
      * Example: \include FullPivLU_solve.cpp
      * Output: \verbinclude FullPivLU_solve.out
      *
      * \sa TriangularView::solve(), kernel(), inverse()
      */
    template<typename Rhs>
    inline const Solve<FullPivLU, Rhs>
    solve(const MatrixBase<Rhs>& b) const;
    #endif

    /** \returns an estimate of the reciprocal condition number of the matrix of which \c *this is
        the LU decomposition.
      */
    inline RealScalar rcond() const
    {
      eigen_assert(m_isInitialized && "PartialPivLU is not initialized.");
      return internal::rcond_estimate_helper(m_l1_norm, *this);
    }

    /** \returns the determinant of the matrix of which
      * *this is the LU decomposition. It has only linear complexity
      * (that is, O(n) where n is the dimension of the square matrix)
      * as the LU decomposition has already been computed.
      *
      * \note This is only for square matrices.
      *
      * \note For fixed-size matrices of size up to 4, MatrixBase::determinant() offers
      *       optimized paths.
      *
      * \warning a determinant can be very big or small, so for matrices
      * of large enough dimension, there is a risk of overflow/underflow.
      *
      * \sa MatrixBase::determinant()
      */
    typename internal::traits<MatrixType>::Scalar determinant() const;

    /** Allows to prescribe a threshold to be used by certain methods, such as rank(),
      * who need to determine when pivots are to be considered nonzero. This is not used for the
      * LU decomposition itself.
      *
      * When it needs to get the threshold value, Eigen calls threshold(). By default, this
      * uses a formula to automatically determine a reasonable threshold.
      * Once you have called the present method setThreshold(const RealScalar&),
      * your value is used instead.
      *
      * \param threshold The new value to use as the threshold.
      *
      * A pivot will be considered nonzero if its absolute value is strictly greater than
      *  \f$ \vert pivot \vert \leqslant threshold \times \vert maxpivot \vert \f$
      * where maxpivot is the biggest pivot.
      *
      * If you want to come back to the default behavior, call setThreshold(Default_t)
      */
    FullPivLU& setThreshold(const RealScalar& threshold)
    {
      m_usePrescribedThreshold = true;
      m_prescribedThreshold = threshold;
      return *this;
    }

    /** Allows to come back to the default behavior, letting Eigen use its default formula for
      * determining the threshold.
      *
      * You should pass the special object Eigen::Default as parameter here.
      * \code lu.setThreshold(Eigen::Default); \endcode
      *
      * See the documentation of setThreshold(const RealScalar&).
      */
    FullPivLU& setThreshold(Default_t)
    {
      m_usePrescribedThreshold = false;
      return *this;
    }

    /** Returns the threshold that will be used by certain methods such as rank().
      *
      * See the documentation of setThreshold(const RealScalar&).
      */
    RealScalar threshold() const
    {
      eigen_assert(m_isInitialized || m_usePrescribedThreshold);
      return m_usePrescribedThreshold ? m_prescribedThreshold
      // this formula comes from experimenting (see "LU precision tuning" thread on the list)
      // and turns out to be identical to Higham's formula used already in LDLt.
          : NumTraits<Scalar>::epsilon() * RealScalar(m_lu.diagonalSize());
    }

    /** \returns the rank of the matrix of which *this is the LU decomposition.
      *
      * \note This method has to determine which pivots should be considered nonzero.
      *       For that, it uses the threshold value that you can control by calling
      *       setThreshold(const RealScalar&).
      */
    inline Index rank() const
    {
      using std::abs;
      eigen_assert(m_isInitialized && "LU is not initialized.");
      RealScalar premultiplied_threshold = abs(m_maxpivot) * threshold();
      Index result = 0;
      for(Index i = 0; i < m_nonzero_pivots; ++i)
        result += (abs(m_lu.coeff(i,i)) > premultiplied_threshold);
      return result;
    }

    /** \returns the dimension of the kernel of the matrix of which *this is the LU decomposition.
      *
      * \note This method has to determine which pivots should be considered nonzero.
      *       For that, it uses the threshold value that you can control by calling
      *       setThreshold(const RealScalar&).
      */
    inline Index dimensionOfKernel() const
    {
      eigen_assert(m_isInitialized && "LU is not initialized.");
      return cols() - rank();
    }

    /** \returns true if the matrix of which *this is the LU decomposition represents an injective
      *          linear map, i.e. has trivial kernel; false otherwise.
      *
      * \note This method has to determine which pivots should be considered nonzero.
      *       For that, it uses the threshold value that you can control by calling
      *       setThreshold(const RealScalar&).
      */
    inline bool isInjective() const
    {
      eigen_assert(m_isInitialized && "LU is not initialized.");
      return rank() == cols();
    }

    /** \returns true if the matrix of which *this is the LU decomposition represents a surjective
      *          linear map; false otherwise.
      *
      * \note This method has to determine which pivots should be considered nonzero.
      *       For that, it uses the threshold value that you can control by calling
      *       setThreshold(const RealScalar&).
      */
    inline bool isSurjective() const
    {
      eigen_assert(m_isInitialized && "LU is not initialized.");
      return rank() == rows();
    }

    /** \returns true if the matrix of which *this is the LU decomposition is invertible.
      *
      * \note This method has to determine which pivots should be considered nonzero.
      *       For that, it uses the threshold value that you can control by calling
      *       setThreshold(const RealScalar&).
      */
    inline bool isInvertible() const
    {
      eigen_assert(m_isInitialized && "LU is not initialized.");
      return isInjective() && (m_lu.rows() == m_lu.cols());
    }

    /** \returns the inverse of the matrix of which *this is the LU decomposition.
      *
      * \note If this matrix is not invertible, the returned matrix has undefined coefficients.
      *       Use isInvertible() to first determine whether this matrix is invertible.
      *
      * \sa MatrixBase::inverse()
      */
    inline const Inverse<FullPivLU> inverse() const
    {
      eigen_assert(m_isInitialized && "LU is not initialized.");
      eigen_assert(m_lu.rows() == m_lu.cols() && "You can't take the inverse of a non-square matrix!");
      return Inverse<FullPivLU>(*this);
    }

    MatrixType reconstructedMatrix() const;

    EIGEN_DEVICE_FUNC EIGEN_CONSTEXPR
    inline Index rows() const EIGEN_NOEXCEPT { return m_lu.rows(); }
    EIGEN_DEVICE_FUNC EIGEN_CONSTEXPR
    inline Index cols() const EIGEN_NOEXCEPT { return m_lu.cols(); }

    #ifndef EIGEN_PARSED_BY_DOXYGEN
    template<typename RhsType, typename DstType>
    void _solve_impl(const RhsType &rhs, DstType &dst) const;

    template<bool Conjugate, typename RhsType, typename DstType>
    void _solve_impl_transposed(const RhsType &rhs, DstType &dst) const;
    #endif

  protected:

    static void check_template_parameters()
    {
      EIGEN_STATIC_ASSERT_NON_INTEGER(Scalar);
    }

    void computeInPlace();

    MatrixType m_lu;
    PermutationPType m_p;
    PermutationQType m_q;
    IntColVectorType m_rowsTranspositions;
    IntRowVectorType m_colsTranspositions;
    Index m_nonzero_pivots;
    RealScalar m_l1_norm;
    RealScalar m_maxpivot, m_prescribedThreshold;
    signed char m_det_pq;
    bool m_isInitialized, m_usePrescribedThreshold;
};

template<typename MatrixType>
FullPivLU<MatrixType>::FullPivLU()
  : m_isInitialized(false), m_usePrescribedThreshold(false)
{
}

template<typename MatrixType>
FullPivLU<MatrixType>::FullPivLU(Index rows, Index cols)
  : m_lu(rows, cols),
    m_p(rows),
    m_q(cols),
    m_rowsTranspositions(rows),
    m_colsTranspositions(cols),
    m_isInitialized(false),
    m_usePrescribedThreshold(false)
{
}

template<typename MatrixType>
template<typename InputType>
FullPivLU<MatrixType>::FullPivLU(const EigenBase<InputType>& matrix)
  : m_lu(matrix.rows(), matrix.cols()),
    m_p(matrix.rows()),
    m_q(matrix.cols()),
    m_rowsTranspositions(matrix.rows()),
    m_colsTranspositions(matrix.cols()),
    m_isInitialized(false),
    m_usePrescribedThreshold(false)
{
  compute(matrix.derived());
}

template<typename MatrixType>
template<typename InputType>
FullPivLU<MatrixType>::FullPivLU(EigenBase<InputType>& matrix)
  : m_lu(matrix.derived()),
    m_p(matrix.rows()),
    m_q(matrix.cols()),
    m_rowsTranspositions(matrix.rows()),
    m_colsTranspositions(matrix.cols()),
    m_isInitialized(false),
    m_usePrescribedThreshold(false)
{
  computeInPlace();
}

template<typename MatrixType>
void FullPivLU<MatrixType>::computeInPlace()
{
  check_template_parameters();

  // the permutations are stored as int indices, so just to be sure:
  eigen_assert(m_lu.rows()<=NumTraits<int>::highest() && m_lu.cols()<=NumTraits<int>::highest());

  m_l1_norm = m_lu.cwiseAbs().colwise().sum().maxCoeff();

  const Index size = m_lu.diagonalSize();
  const Index rows = m_lu.rows();
  const Index cols = m_lu.cols();

  // will store the transpositions, before we accumulate them at the end.
  // can't accumulate on-the-fly because that will be done in reverse order for the rows.
  m_rowsTranspositions.resize(m_lu.rows());
  m_colsTranspositions.resize(m_lu.cols());
  Index number_of_transpositions = 0; // number of NONTRIVIAL transpositions, i.e. m_rowsTranspositions[i]!=i

  m_nonzero_pivots = size; // the generic case is that in which all pivots are nonzero (invertible case)
  m_maxpivot = RealScalar(0);

  for(Index k = 0; k < size; ++k)
  {
    // First, we need to find the pivot.

    // biggest coefficient in the remaining bottom-right corner (starting at row k, col k)
    Index row_of_biggest_in_corner, col_of_biggest_in_corner;
    typedef internal::scalar_score_coeff_op<Scalar> Scoring;
    typedef typename Scoring::result_type Score;
    Score biggest_in_corner;
    biggest_in_corner = m_lu.bottomRightCorner(rows-k, cols-k)
                        .unaryExpr(Scoring())
                        .maxCoeff(&row_of_biggest_in_corner, &col_of_biggest_in_corner);
    row_of_biggest_in_corner += k; // correct the values! since they were computed in the corner,
    col_of_biggest_in_corner += k; // need to add k to them.

    if(biggest_in_corner==Score(0))
    {
      // before exiting, make sure to initialize the still uninitialized transpositions
      // in a sane state without destroying what we already have.
      m_nonzero_pivots = k;
      for(Index i = k; i < size; ++i)
      {
        m_rowsTranspositions.coeffRef(i) = internal::convert_index<StorageIndex>(i);
        m_colsTranspositions.coeffRef(i) = internal::convert_index<StorageIndex>(i);
      }
      break;
    }

    RealScalar abs_pivot = internal::abs_knowing_score<Scalar>()(m_lu(row_of_biggest_in_corner, col_of_biggest_in_corner), biggest_in_corner);
    if(abs_pivot > m_maxpivot) m_maxpivot = abs_pivot;

    // Now that we've found the pivot, we need to apply the row/col swaps to
    // bring it to the location (k,k).

    m_rowsTranspositions.coeffRef(k) = internal::convert_index<StorageIndex>(row_of_biggest_in_corner);
    m_colsTranspositions.coeffRef(k) = internal::convert_index<StorageIndex>(col_of_biggest_in_corner);
    if(k != row_of_biggest_in_corner) {
      m_lu.row(k).swap(m_lu.row(row_of_biggest_in_corner));
      ++number_of_transpositions;
    }
    if(k != col_of_biggest_in_corner) {
      m_lu.col(k).swap(m_lu.col(col_of_biggest_in_corner));
      ++number_of_transpositions;
    }

    // Now that the pivot is at the right location, we update the remaining
    // bottom-right corner by Gaussian elimination.

    if(k<rows-1)
      m_lu.col(k).tail(rows-k-1) /= m_lu.coeff(k,k);
    if(k<size-1)
      m_lu.block(k+1,k+1,rows-k-1,cols-k-1).noalias() -= m_lu.col(k).tail(rows-k-1) * m_lu.row(k).tail(cols-k-1);
  }

  // the main loop is over, we still have to accumulate the transpositions to find the
  // permutations P and Q

  m_p.setIdentity(rows);
  for(Index k = size-1; k >= 0; --k)
    m_p.applyTranspositionOnTheRight(k, m_rowsTranspositions.coeff(k));

  m_q.setIdentity(cols);
  for(Index k = 0; k < size; ++k)
    m_q.applyTranspositionOnTheRight(k, m_colsTranspositions.coeff(k));

  m_det_pq = (number_of_transpositions%2) ? -1 : 1;

  m_isInitialized = true;
}

template<typename MatrixType>
typename internal::traits<MatrixType>::Scalar FullPivLU<MatrixType>::determinant() const
{
  eigen_assert(m_isInitialized && "LU is not initialized.");
  eigen_assert(m_lu.rows() == m_lu.cols() && "You can't take the determinant of a non-square matrix!");
  return Scalar(m_det_pq) * Scalar(m_lu.diagonal().prod());
}

/** \returns the matrix represented by the decomposition,
 * i.e., it returns the product: \f$ P^{-1} L U Q^{-1} \f$.
 * This function is provided for debug purposes. */
template<typename MatrixType>
MatrixType FullPivLU<MatrixType>::reconstructedMatrix() const
{
  eigen_assert(m_isInitialized && "LU is not initialized.");
  const Index smalldim = (std::min)(m_lu.rows(), m_lu.cols());
  // LU
  MatrixType res(m_lu.rows(),m_lu.cols());
  // FIXME the .toDenseMatrix() should not be needed...
  res = m_lu.leftCols(smalldim)
            .template triangularView<UnitLower>().toDenseMatrix()
      * m_lu.topRows(smalldim)
            .template triangularView<Upper>().toDenseMatrix();

  // P^{-1}(LU)
  res = m_p.inverse() * res;

  // (P^{-1}LU)Q^{-1}
  res = res * m_q.inverse();

  return res;
}

/********* Implementation of kernel() **************************************************/

namespace internal {
template<typename _MatrixType>
struct kernel_retval<FullPivLU<_MatrixType> >
  : kernel_retval_base<FullPivLU<_MatrixType> >
{
  EIGEN_MAKE_KERNEL_HELPERS(FullPivLU<_MatrixType>)

  enum { MaxSmallDimAtCompileTime = EIGEN_SIZE_MIN_PREFER_FIXED(
            MatrixType::MaxColsAtCompileTime,
            MatrixType::MaxRowsAtCompileTime)
  };

  template<typename Dest> void evalTo(Dest& dst) const
  {
    using std::abs;
    const Index cols = dec().matrixLU().cols(), dimker = cols - rank();
    if(dimker == 0)
    {
      // The Kernel is just {0}, so it doesn't have a basis properly speaking, but let's
      // avoid crashing/asserting as that depends on floating point calculations. Let's
      // just return a single column vector filled with zeros.
      dst.setZero();
      return;
    }

    /* Let us use the following lemma:
      *
      * Lemma: If the matrix A has the LU decomposition PAQ = LU,
      * then Ker A = Q(Ker U).
      *
      * Proof: trivial: just keep in mind that P, Q, L are invertible.
      */

    /* Thus, all we need to do is to compute Ker U, and then apply Q.
      *
      * U is upper triangular, with eigenvalues sorted so that any zeros appear at the end.
      * Thus, the diagonal of U ends with exactly
      * dimKer zero's. Let us use that to construct dimKer linearly
      * independent vectors in Ker U.
      */

    Matrix<Index, Dynamic, 1, 0, MaxSmallDimAtCompileTime, 1> pivots(rank());
    RealScalar premultiplied_threshold = dec().maxPivot() * dec().threshold();
    Index p = 0;
    for(Index i = 0; i < dec().nonzeroPivots(); ++i)
      if(abs(dec().matrixLU().coeff(i,i)) > premultiplied_threshold)
        pivots.coeffRef(p++) = i;
    eigen_internal_assert(p == rank());

    // we construct a temporaty trapezoid matrix m, by taking the U matrix and
    // permuting the rows and cols to bring the nonnegligible pivots to the top of
    // the main diagonal. We need that to be able to apply our triangular solvers.
    // FIXME when we get triangularView-for-rectangular-matrices, this can be simplified
    Matrix<typename MatrixType::Scalar, Dynamic, Dynamic, MatrixType::Options,
           MaxSmallDimAtCompileTime, MatrixType::MaxColsAtCompileTime>
      m(dec().matrixLU().block(0, 0, rank(), cols));
    for(Index i = 0; i < rank(); ++i)
    {
      if(i) m.row(i).head(i).setZero();
      m.row(i).tail(cols-i) = dec().matrixLU().row(pivots.coeff(i)).tail(cols-i);
    }
    m.block(0, 0, rank(), rank());
    m.block(0, 0, rank(), rank()).template triangularView<StrictlyLower>().setZero();
    for(Index i = 0; i < rank(); ++i)
      m.col(i).swap(m.col(pivots.coeff(i)));

    // ok, we have our trapezoid matrix, we can apply the triangular solver.
    // notice that the math behind this suggests that we should apply this to the
    // negative of the RHS, but for performance we just put the negative sign elsewhere, see below.
    m.topLeftCorner(rank(), rank())
     .template triangularView<Upper>().solveInPlace(
        m.topRightCorner(rank(), dimker)
      );

    // now we must undo the column permutation that we had applied!
    for(Index i = rank()-1; i >= 0; --i)
      m.col(i).swap(m.col(pivots.coeff(i)));

    // see the negative sign in the next line, that's what we were talking about above.
    for(Index i = 0; i < rank(); ++i) dst.row(dec().permutationQ().indices().coeff(i)) = -m.row(i).tail(dimker);
    for(Index i = rank(); i < cols; ++i) dst.row(dec().permutationQ().indices().coeff(i)).setZero();
    for(Index k = 0; k < dimker; ++k) dst.coeffRef(dec().permutationQ().indices().coeff(rank()+k), k) = Scalar(1);
  }
};

/***** Implementation of image() *****************************************************/

template<typename _MatrixType>
struct image_retval<FullPivLU<_MatrixType> >
  : image_retval_base<FullPivLU<_MatrixType> >
{
  EIGEN_MAKE_IMAGE_HELPERS(FullPivLU<_MatrixType>)

  enum { MaxSmallDimAtCompileTime = EIGEN_SIZE_MIN_PREFER_FIXED(
            MatrixType::MaxColsAtCompileTime,
            MatrixType::MaxRowsAtCompileTime)
  };

  template<typename Dest> void evalTo(Dest& dst) const
  {
    using std::abs;
    if(rank() == 0)
    {
      // The Image is just {0}, so it doesn't have a basis properly speaking, but let's
      // avoid crashing/asserting as that depends on floating point calculations. Let's
      // just return a single column vector filled with zeros.
      dst.setZero();
      return;
    }

    Matrix<Index, Dynamic, 1, 0, MaxSmallDimAtCompileTime, 1> pivots(rank());
    RealScalar premultiplied_threshold = dec().maxPivot() * dec().threshold();
    Index p = 0;
    for(Index i = 0; i < dec().nonzeroPivots(); ++i)
      if(abs(dec().matrixLU().coeff(i,i)) > premultiplied_threshold)
        pivots.coeffRef(p++) = i;
    eigen_internal_assert(p == rank());

    for(Index i = 0; i < rank(); ++i)
      dst.col(i) = originalMatrix().col(dec().permutationQ().indices().coeff(pivots.coeff(i)));
  }
};

/***** Implementation of solve() *****************************************************/

} // end namespace internal

#ifndef EIGEN_PARSED_BY_DOXYGEN
template<typename _MatrixType>
template<typename RhsType, typename DstType>
void FullPivLU<_MatrixType>::_solve_impl(const RhsType &rhs, DstType &dst) const
{
  /* The decomposition PAQ = LU can be rewritten as A = P^{-1} L U Q^{-1}.
  * So we proceed as follows:
  * Step 1: compute c = P * rhs.
  * Step 2: replace c by the solution x to Lx = c. Exists because L is invertible.
  * Step 3: replace c by the solution x to Ux = c. May or may not exist.
  * Step 4: result = Q * c;
  */

  const Index rows = this->rows(),
              cols = this->cols(),
              nonzero_pivots = this->rank();
  const Index smalldim = (std::min)(rows, cols);

  if(nonzero_pivots == 0)
  {
    dst.setZero();
    return;
  }

  typename RhsType::PlainObject c(rhs.rows(), rhs.cols());

  // Step 1
  c = permutationP() * rhs;

  // Step 2
  m_lu.topLeftCorner(smalldim,smalldim)
      .template triangularView<UnitLower>()
      .solveInPlace(c.topRows(smalldim));
  if(rows>cols)
    c.bottomRows(rows-cols) -= m_lu.bottomRows(rows-cols) * c.topRows(cols);

  // Step 3
  m_lu.topLeftCorner(nonzero_pivots, nonzero_pivots)
      .template triangularView<Upper>()
      .solveInPlace(c.topRows(nonzero_pivots));

  // Step 4
  for(Index i = 0; i < nonzero_pivots; ++i)
    dst.row(permutationQ().indices().coeff(i)) = c.row(i);
  for(Index i = nonzero_pivots; i < m_lu.cols(); ++i)
    dst.row(permutationQ().indices().coeff(i)).setZero();
}

template<typename _MatrixType>
template<bool Conjugate, typename RhsType, typename DstType>
void FullPivLU<_MatrixType>::_solve_impl_transposed(const RhsType &rhs, DstType &dst) const
{
  /* The decomposition PAQ = LU can be rewritten as A = P^{-1} L U Q^{-1},
   * and since permutations are real and unitary, we can write this
   * as   A^T = Q U^T L^T P,
   * So we proceed as follows:
   * Step 1: compute c = Q^T rhs.
   * Step 2: replace c by the solution x to U^T x = c. May or may not exist.
   * Step 3: replace c by the solution x to L^T x = c.
   * Step 4: result = P^T c.
   * If Conjugate is true, replace "^T" by "^*" above.
   */

  const Index rows = this->rows(), cols = this->cols(),
    nonzero_pivots = this->rank();
  const Index smalldim = (std::min)(rows, cols);

  if(nonzero_pivots == 0)
  {
    dst.setZero();
    return;
  }

  typename RhsType::PlainObject c(rhs.rows(), rhs.cols());

  // Step 1
  c = permutationQ().inverse() * rhs;

  // Step 2
  m_lu.topLeftCorner(nonzero_pivots, nonzero_pivots)
      .template triangularView<Upper>()
      .transpose()
      .template conjugateIf<Conjugate>()
      .solveInPlace(c.topRows(nonzero_pivots));

  // Step 3
  m_lu.topLeftCorner(smalldim, smalldim)
      .template triangularView<UnitLower>()
      .transpose()
      .template conjugateIf<Conjugate>()
      .solveInPlace(c.topRows(smalldim));

  // Step 4
  PermutationPType invp = permutationP().inverse().eval();
  for(Index i = 0; i < smalldim; ++i)
    dst.row(invp.indices().coeff(i)) = c.row(i);
  for(Index i = smalldim; i < rows; ++i)
    dst.row(invp.indices().coeff(i)).setZero();
}

#endif

namespace internal {


/***** Implementation of inverse() *****************************************************/
template<typename DstXprType, typename MatrixType>
struct Assignment<DstXprType, Inverse<FullPivLU<MatrixType> >, internal::assign_op<typename DstXprType::Scalar,typename FullPivLU<MatrixType>::Scalar>, Dense2Dense>
{
  typedef FullPivLU<MatrixType> LuType;
  typedef Inverse<LuType> SrcXprType;
  static void run(DstXprType &dst, const SrcXprType &src, const internal::assign_op<typename DstXprType::Scalar,typename MatrixType::Scalar> &)
  {
    dst = src.nestedExpression().solve(MatrixType::Identity(src.rows(), src.cols()));
  }
};
} // end namespace internal

/******* MatrixBase methods *****************************************************************/

/** \lu_module
  *
  * \return the full-pivoting LU decomposition of \c *this.
  *
  * \sa class FullPivLU
  */
template<typename Derived>
inline const FullPivLU<typename MatrixBase<Derived>::PlainObject>
MatrixBase<Derived>::fullPivLu() const
{
  return FullPivLU<PlainObject>(eval());
}

} // end namespace Eigen

#endif // EIGEN_LU_H
```
