## Supplementary material for "Identification of QTL-by-Environment Interaction by Controlling Polygenic Background Effect": InverseImpl.h

```
// This file is part of Eigen, a lightweight C++ template library
// for linear algebra.
//
// Copyright (C) 2008-2010 Benoit Jacob <jacob.benoit.1@gmail.com>
// Copyright (C) 2014 Gael Guennebaud <gael.guennebaud@inria.fr>
//
// This Source Code Form is subject to the terms of the Mozilla
// Public License v. 2.0. If a copy of the MPL was not distributed
// with this file, You can obtain one at http://mozilla.org/MPL/2.0/.

#ifndef EIGEN_INVERSE_IMPL_H
#define EIGEN_INVERSE_IMPL_H

namespace Eigen { 

namespace internal {

/**********************************
*** General case implementation ***
**********************************/

template<typename MatrixType, typename ResultType, int Size = MatrixType::RowsAtCompileTime>
struct compute_inverse
{
  EIGEN_DEVICE_FUNC
  static inline void run(const MatrixType& matrix, ResultType& result)
  {
    result = matrix.partialPivLu().inverse();
  }
};

template<typename MatrixType, typename ResultType, int Size = MatrixType::RowsAtCompileTime>
struct compute_inverse_and_det_with_check { /* nothing! general case not supported. */ };

/****************************
*** Size 1 implementation ***
****************************/

template<typename MatrixType, typename ResultType>
struct compute_inverse<MatrixType, ResultType, 1>
{
  EIGEN_DEVICE_FUNC
  static inline void run(const MatrixType& matrix, ResultType& result)
  {
    typedef typename MatrixType::Scalar Scalar;
    internal::evaluator<MatrixType> matrixEval(matrix);
    result.coeffRef(0,0) = Scalar(1) / matrixEval.coeff(0,0);
  }
};

template<typename MatrixType, typename ResultType>
struct compute_inverse_and_det_with_check<MatrixType, ResultType, 1>
{
  EIGEN_DEVICE_FUNC
  static inline void run(
    const MatrixType& matrix,
    const typename MatrixType::RealScalar& absDeterminantThreshold,
    ResultType& result,
    typename ResultType::Scalar& determinant,
    bool& invertible
  )
  {
    using std::abs;
    determinant = matrix.coeff(0,0);
    invertible = abs(determinant) > absDeterminantThreshold;
    if(invertible) result.coeffRef(0,0) = typename ResultType::Scalar(1) / determinant;
  }
};

/****************************
*** Size 2 implementation ***
****************************/

template<typename MatrixType, typename ResultType>
EIGEN_DEVICE_FUNC 
inline void compute_inverse_size2_helper(
    const MatrixType& matrix, const typename ResultType::Scalar& invdet,
    ResultType& result)
{
  typename ResultType::Scalar temp = matrix.coeff(0,0);
  result.coeffRef(0,0) =  matrix.coeff(1,1) * invdet;
  result.coeffRef(1,0) = -matrix.coeff(1,0) * invdet;
  result.coeffRef(0,1) = -matrix.coeff(0,1) * invdet;
  result.coeffRef(1,1) =  temp * invdet;
}

template<typename MatrixType, typename ResultType>
struct compute_inverse<MatrixType, ResultType, 2>
{
  EIGEN_DEVICE_FUNC
  static inline void run(const MatrixType& matrix, ResultType& result)
  {
    typedef typename ResultType::Scalar Scalar;
    const Scalar invdet = typename MatrixType::Scalar(1) / matrix.determinant();
    compute_inverse_size2_helper(matrix, invdet, result);
  }
};

template<typename MatrixType, typename ResultType>
struct compute_inverse_and_det_with_check<MatrixType, ResultType, 2>
{
  EIGEN_DEVICE_FUNC
  static inline void run(
    const MatrixType& matrix,
    const typename MatrixType::RealScalar& absDeterminantThreshold,
    ResultType& inverse,
    typename ResultType::Scalar& determinant,
    bool& invertible
  )
  {
    using std::abs;
    typedef typename ResultType::Scalar Scalar;
    determinant = matrix.determinant();
    invertible = abs(determinant) > absDeterminantThreshold;
    if(!invertible) return;
    const Scalar invdet = Scalar(1) / determinant;
    compute_inverse_size2_helper(matrix, invdet, inverse);
  }
};

/****************************
*** Size 3 implementation ***
****************************/

template<typename MatrixType, int i, int j>
EIGEN_DEVICE_FUNC 
inline typename MatrixType::Scalar cofactor_3x3(const MatrixType& m)
{
  enum {
    i1 = (i+1) % 3,
    i2 = (i+2) % 3,
    j1 = (j+1) % 3,
    j2 = (j+2) % 3
  };
  return m.coeff(i1, j1) * m.coeff(i2, j2)
       - m.coeff(i1, j2) * m.coeff(i2, j1);
}

template<typename MatrixType, typename ResultType>
EIGEN_DEVICE_FUNC
inline void compute_inverse_size3_helper(
    const MatrixType& matrix,
    const typename ResultType::Scalar& invdet,
    const Matrix<typename ResultType::Scalar,3,1>& cofactors_col0,
    ResultType& result)
{
  // Compute cofactors in a way that avoids aliasing issues.
  typedef typename ResultType::Scalar Scalar;
  const Scalar c01 = cofactor_3x3<MatrixType,0,1>(matrix) * invdet;
  const Scalar c11 = cofactor_3x3<MatrixType,1,1>(matrix) * invdet;
  const Scalar c02 = cofactor_3x3<MatrixType,0,2>(matrix) * invdet;
  result.coeffRef(1,2) =  cofactor_3x3<MatrixType,2,1>(matrix) * invdet;
  result.coeffRef(2,1) =  cofactor_3x3<MatrixType,1,2>(matrix) * invdet;
  result.coeffRef(2,2) =  cofactor_3x3<MatrixType,2,2>(matrix) * invdet;
  result.coeffRef(1,0) =  c01;
  result.coeffRef(1,1) =  c11;
  result.coeffRef(2,0) =  c02;  
  result.row(0) = cofactors_col0 * invdet;
}

template<typename MatrixType, typename ResultType>
struct compute_inverse<MatrixType, ResultType, 3>
{
  EIGEN_DEVICE_FUNC
  static inline void run(const MatrixType& matrix, ResultType& result)
  {
    typedef typename ResultType::Scalar Scalar;
    Matrix<typename MatrixType::Scalar,3,1> cofactors_col0;
    cofactors_col0.coeffRef(0) =  cofactor_3x3<MatrixType,0,0>(matrix);
    cofactors_col0.coeffRef(1) =  cofactor_3x3<MatrixType,1,0>(matrix);
    cofactors_col0.coeffRef(2) =  cofactor_3x3<MatrixType,2,0>(matrix);
    const Scalar det = (cofactors_col0.cwiseProduct(matrix.col(0))).sum();
    const Scalar invdet = Scalar(1) / det;
    compute_inverse_size3_helper(matrix, invdet, cofactors_col0, result);
  }
};

template<typename MatrixType, typename ResultType>
struct compute_inverse_and_det_with_check<MatrixType, ResultType, 3>
{
  EIGEN_DEVICE_FUNC
  static inline void run(
    const MatrixType& matrix,
    const typename MatrixType::RealScalar& absDeterminantThreshold,
    ResultType& inverse,
    typename ResultType::Scalar& determinant,
    bool& invertible
  )
  {
    typedef typename ResultType::Scalar Scalar;
    Matrix<Scalar,3,1> cofactors_col0;
    cofactors_col0.coeffRef(0) =  cofactor_3x3<MatrixType,0,0>(matrix);
    cofactors_col0.coeffRef(1) =  cofactor_3x3<MatrixType,1,0>(matrix);
    cofactors_col0.coeffRef(2) =  cofactor_3x3<MatrixType,2,0>(matrix);
    determinant = (cofactors_col0.cwiseProduct(matrix.col(0))).sum();
    invertible = Eigen::numext::abs(determinant) > absDeterminantThreshold;
    if(!invertible) return;
    const Scalar invdet = Scalar(1) / determinant;
    compute_inverse_size3_helper(matrix, invdet, cofactors_col0, inverse);
  }
};

/****************************
*** Size 4 implementation ***
****************************/

template<typename Derived>
EIGEN_DEVICE_FUNC 
inline const typename Derived::Scalar general_det3_helper
(const MatrixBase<Derived>& matrix, int i1, int i2, int i3, int j1, int j2, int j3)
{
  return matrix.coeff(i1,j1)
         * (matrix.coeff(i2,j2) * matrix.coeff(i3,j3) - matrix.coeff(i2,j3) * matrix.coeff(i3,j2));
}

template<typename MatrixType, int i, int j>
EIGEN_DEVICE_FUNC 
inline typename MatrixType::Scalar cofactor_4x4(const MatrixType& matrix)
{
  enum {
    i1 = (i+1) % 4,
    i2 = (i+2) % 4,
    i3 = (i+3) % 4,
    j1 = (j+1) % 4,
    j2 = (j+2) % 4,
    j3 = (j+3) % 4
  };
  return general_det3_helper(matrix, i1, i2, i3, j1, j2, j3)
       + general_det3_helper(matrix, i2, i3, i1, j1, j2, j3)
       + general_det3_helper(matrix, i3, i1, i2, j1, j2, j3);
}

template<int Arch, typename Scalar, typename MatrixType, typename ResultType>
struct compute_inverse_size4
{
  EIGEN_DEVICE_FUNC
  static void run(const MatrixType& matrix, ResultType& result)
  {
    result.coeffRef(0,0) =  cofactor_4x4<MatrixType,0,0>(matrix);
    result.coeffRef(1,0) = -cofactor_4x4<MatrixType,0,1>(matrix);
    result.coeffRef(2,0) =  cofactor_4x4<MatrixType,0,2>(matrix);
    result.coeffRef(3,0) = -cofactor_4x4<MatrixType,0,3>(matrix);
    result.coeffRef(0,2) =  cofactor_4x4<MatrixType,2,0>(matrix);
    result.coeffRef(1,2) = -cofactor_4x4<MatrixType,2,1>(matrix);
    result.coeffRef(2,2) =  cofactor_4x4<MatrixType,2,2>(matrix);
    result.coeffRef(3,2) = -cofactor_4x4<MatrixType,2,3>(matrix);
    result.coeffRef(0,1) = -cofactor_4x4<MatrixType,1,0>(matrix);
    result.coeffRef(1,1) =  cofactor_4x4<MatrixType,1,1>(matrix);
    result.coeffRef(2,1) = -cofactor_4x4<MatrixType,1,2>(matrix);
    result.coeffRef(3,1) =  cofactor_4x4<MatrixType,1,3>(matrix);
    result.coeffRef(0,3) = -cofactor_4x4<MatrixType,3,0>(matrix);
    result.coeffRef(1,3) =  cofactor_4x4<MatrixType,3,1>(matrix);
    result.coeffRef(2,3) = -cofactor_4x4<MatrixType,3,2>(matrix);
    result.coeffRef(3,3) =  cofactor_4x4<MatrixType,3,3>(matrix);
    result /= (matrix.col(0).cwiseProduct(result.row(0).transpose())).sum();
  }
};

template<typename MatrixType, typename ResultType>
struct compute_inverse<MatrixType, ResultType, 4>
 : compute_inverse_size4<Architecture::Target, typename MatrixType::Scalar,
                            MatrixType, ResultType>
{
};

template<typename MatrixType, typename ResultType>
struct compute_inverse_and_det_with_check<MatrixType, ResultType, 4>
{
  EIGEN_DEVICE_FUNC
  static inline void run(
    const MatrixType& matrix,
    const typename MatrixType::RealScalar& absDeterminantThreshold,
    ResultType& inverse,
    typename ResultType::Scalar& determinant,
    bool& invertible
  )
  {
    using std::abs;
    determinant = matrix.determinant();
    invertible = abs(determinant) > absDeterminantThreshold;
    if(invertible && extract_data(matrix) != extract_data(inverse)) {
      compute_inverse<MatrixType, ResultType>::run(matrix, inverse);
    }
    else if(invertible) {
      MatrixType matrix_t = matrix;
      compute_inverse<MatrixType, ResultType>::run(matrix_t, inverse);
    }
  }
};

/*************************
*** MatrixBase methods ***
*************************/

} // end namespace internal

namespace internal {

// Specialization for "dense = dense_xpr.inverse()"
template<typename DstXprType, typename XprType>
struct Assignment<DstXprType, Inverse<XprType>, internal::assign_op<typename DstXprType::Scalar,typename XprType::Scalar>, Dense2Dense>
{
  typedef Inverse<XprType> SrcXprType;
  EIGEN_DEVICE_FUNC
  static void run(DstXprType &dst, const SrcXprType &src, const internal::assign_op<typename DstXprType::Scalar,typename XprType::Scalar> &)
  {
    Index dstRows = src.rows();
    Index dstCols = src.cols();
    if((dst.rows()!=dstRows) || (dst.cols()!=dstCols))
      dst.resize(dstRows, dstCols);
    
    const int Size = EIGEN_PLAIN_ENUM_MIN(XprType::ColsAtCompileTime,DstXprType::ColsAtCompileTime);
    EIGEN_ONLY_USED_FOR_DEBUG(Size);
    eigen_assert(( (Size<=1) || (Size>4) || (extract_data(src.nestedExpression())!=extract_data(dst)))
              && "Aliasing problem detected in inverse(), you need to do inverse().eval() here.");

    typedef typename internal::nested_eval<XprType,XprType::ColsAtCompileTime>::type  ActualXprType;
    typedef typename internal::remove_all<ActualXprType>::type                        ActualXprTypeCleanded;
    
    ActualXprType actual_xpr(src.nestedExpression());
    
    compute_inverse<ActualXprTypeCleanded, DstXprType>::run(actual_xpr, dst);
  }
};

  
} // end namespace internal

/** \lu_module
  *
  * \returns the matrix inverse of this matrix.
  *
  * For small fixed sizes up to 4x4, this method uses cofactors.
  * In the general case, this method uses class PartialPivLU.
  *
  * \note This matrix must be invertible, otherwise the result is undefined. If you need an
  * invertibility check, do the following:
  * \li for fixed sizes up to 4x4, use computeInverseAndDetWithCheck().
  * \li for the general case, use class FullPivLU.
  *
  * Example: \include MatrixBase_inverse.cpp
  * Output: \verbinclude MatrixBase_inverse.out
  *
  * \sa computeInverseAndDetWithCheck()
  */
template<typename Derived>
EIGEN_DEVICE_FUNC
inline const Inverse<Derived> MatrixBase<Derived>::inverse() const
{
  EIGEN_STATIC_ASSERT(!NumTraits<Scalar>::IsInteger,THIS_FUNCTION_IS_NOT_FOR_INTEGER_NUMERIC_TYPES)
  eigen_assert(rows() == cols());
  return Inverse<Derived>(derived());
}

/** \lu_module
  *
  * Computation of matrix inverse and determinant, with invertibility check.
  *
  * This is only for fixed-size square matrices of size up to 4x4.
  *
  * Notice that it will trigger a copy of input matrix when trying to do the inverse in place.
  *
  * \param inverse Reference to the matrix in which to store the inverse.
  * \param determinant Reference to the variable in which to store the determinant.
  * \param invertible Reference to the bool variable in which to store whether the matrix is invertible.
  * \param absDeterminantThreshold Optional parameter controlling the invertibility check.
  *                                The matrix will be declared invertible if the absolute value of its
  *                                determinant is greater than this threshold.
  *
  * Example: \include MatrixBase_computeInverseAndDetWithCheck.cpp
  * Output: \verbinclude MatrixBase_computeInverseAndDetWithCheck.out
  *
  * \sa inverse(), computeInverseWithCheck()
  */
template<typename Derived>
template<typename ResultType>
inline void MatrixBase<Derived>::computeInverseAndDetWithCheck(
    ResultType& inverse,
    typename ResultType::Scalar& determinant,
    bool& invertible,
    const RealScalar& absDeterminantThreshold
  ) const
{
  // i'd love to put some static assertions there, but SFINAE means that they have no effect...
  eigen_assert(rows() == cols());
  // for 2x2, it's worth giving a chance to avoid evaluating.
  // for larger sizes, evaluating has negligible cost and limits code size.
  typedef typename internal::conditional<
    RowsAtCompileTime == 2,
    typename internal::remove_all<typename internal::nested_eval<Derived, 2>::type>::type,
    PlainObject
  >::type MatrixType;
  internal::compute_inverse_and_det_with_check<MatrixType, ResultType>::run
    (derived(), absDeterminantThreshold, inverse, determinant, invertible);
}

/** \lu_module
  *
  * Computation of matrix inverse, with invertibility check.
  *
  * This is only for fixed-size square matrices of size up to 4x4.
  *
  * Notice that it will trigger a copy of input matrix when trying to do the inverse in place.
  *
  * \param inverse Reference to the matrix in which to store the inverse.
  * \param invertible Reference to the bool variable in which to store whether the matrix is invertible.
  * \param absDeterminantThreshold Optional parameter controlling the invertibility check.
  *                                The matrix will be declared invertible if the absolute value of its
  *                                determinant is greater than this threshold.
  *
  * Example: \include MatrixBase_computeInverseWithCheck.cpp
  * Output: \verbinclude MatrixBase_computeInverseWithCheck.out
  *
  * \sa inverse(), computeInverseAndDetWithCheck()
  */
template<typename Derived>
template<typename ResultType>
inline void MatrixBase<Derived>::computeInverseWithCheck(
    ResultType& inverse,
    bool& invertible,
    const RealScalar& absDeterminantThreshold
  ) const
{
  Scalar determinant;
  // i'd love to put some static assertions there, but SFINAE means that they have no effect...
  eigen_assert(rows() == cols());
  computeInverseAndDetWithCheck(inverse,determinant,invertible,absDeterminantThreshold);
}

} // end namespace Eigen

#endif // EIGEN_INVERSE_IMPL_H
```
