## Supplementary material for "Identification of QTL-by-Environment Interaction by Controlling Polygenic Background Effect": PartialPivLU.h

```
// This file is part of Eigen, a lightweight C++ template library
// for linear algebra.
//
// Copyright (C) 2006-2009 Benoit Jacob <jacob.benoit.1@gmail.com>
// Copyright (C) 2009 Gael Guennebaud <gael.guennebaud@inria.fr>
//
// This Source Code Form is subject to the terms of the Mozilla
// Public License v. 2.0. If a copy of the MPL was not distributed
// with this file, You can obtain one at http://mozilla.org/MPL/2.0/.

#ifndef EIGEN_PARTIALLU_H
#define EIGEN_PARTIALLU_H

namespace Eigen {

namespace internal {
template<typename _MatrixType> struct traits<PartialPivLU<_MatrixType> >
 : traits<_MatrixType>
{
  typedef MatrixXpr XprKind;
  typedef SolverStorage StorageKind;
  typedef int StorageIndex;
  typedef traits<_MatrixType> BaseTraits;
  enum {
    Flags = BaseTraits::Flags & RowMajorBit,
    CoeffReadCost = Dynamic
  };
};

template<typename T,typename Derived>
struct enable_if_ref;
// {
//   typedef Derived type;
// };

template<typename T,typename Derived>
struct enable_if_ref<Ref<T>,Derived> {
  typedef Derived type;
};

} // end namespace internal

/** \ingroup LU_Module
  *
  * \class PartialPivLU
  *
  * \brief LU decomposition of a matrix with partial pivoting, and related features
  *
  * \tparam _MatrixType the type of the matrix of which we are computing the LU decomposition
  *
  * This class represents a LU decomposition of a \b square \b invertible matrix, with partial pivoting: the matrix A
  * is decomposed as A = PLU where L is unit-lower-triangular, U is upper-triangular, and P
  * is a permutation matrix.
  *
  * Typically, partial pivoting LU decomposition is only considered numerically stable for square invertible
  * matrices. Thus LAPACK's dgesv and dgesvx require the matrix to be square and invertible. The present class
  * does the same. It will assert that the matrix is square, but it won't (actually it can't) check that the
  * matrix is invertible: it is your task to check that you only use this decomposition on invertible matrices.
  *
  * The guaranteed safe alternative, working for all matrices, is the full pivoting LU decomposition, provided
  * by class FullPivLU.
  *
  * This is \b not a rank-revealing LU decomposition. Many features are intentionally absent from this class,
  * such as rank computation. If you need these features, use class FullPivLU.
  *
  * This LU decomposition is suitable to invert invertible matrices. It is what MatrixBase::inverse() uses
  * in the general case.
  * On the other hand, it is \b not suitable to determine whether a given matrix is invertible.
  *
  * The data of the LU decomposition can be directly accessed through the methods matrixLU(), permutationP().
  *
  * This class supports the \link InplaceDecomposition inplace decomposition \endlink mechanism.
  *
  * \sa MatrixBase::partialPivLu(), MatrixBase::determinant(), MatrixBase::inverse(), MatrixBase::computeInverse(), class FullPivLU
  */
template<typename _MatrixType> class PartialPivLU
  : public SolverBase<PartialPivLU<_MatrixType> >
{
  public:

    typedef _MatrixType MatrixType;
    typedef SolverBase<PartialPivLU> Base;
    friend class SolverBase<PartialPivLU>;

    EIGEN_GENERIC_PUBLIC_INTERFACE(PartialPivLU)
    enum {
      MaxRowsAtCompileTime = MatrixType::MaxRowsAtCompileTime,
      MaxColsAtCompileTime = MatrixType::MaxColsAtCompileTime
    };
    typedef PermutationMatrix<RowsAtCompileTime, MaxRowsAtCompileTime> PermutationType;
    typedef Transpositions<RowsAtCompileTime, MaxRowsAtCompileTime> TranspositionType;
    typedef typename MatrixType::PlainObject PlainObject;

    /**
      * \brief Default Constructor.
      *
      * The default constructor is useful in cases in which the user intends to
      * perform decompositions via PartialPivLU::compute(const MatrixType&).
      */
    PartialPivLU();

    /** \brief Default Constructor with memory preallocation
      *
      * Like the default constructor but with preallocation of the internal data
      * according to the specified problem \a size.
      * \sa PartialPivLU()
      */
    explicit PartialPivLU(Index size);

    /** Constructor.
      *
      * \param matrix the matrix of which to compute the LU decomposition.
      *
      * \warning The matrix should have full rank (e.g. if it's square, it should be invertible).
      * If you need to deal with non-full rank, use class FullPivLU instead.
      */
    template<typename InputType>
    explicit PartialPivLU(const EigenBase<InputType>& matrix);

    /** Constructor for \link InplaceDecomposition inplace decomposition \endlink
      *
      * \param matrix the matrix of which to compute the LU decomposition.
      *
      * \warning The matrix should have full rank (e.g. if it's square, it should be invertible).
      * If you need to deal with non-full rank, use class FullPivLU instead.
      */
    template<typename InputType>
    explicit PartialPivLU(EigenBase<InputType>& matrix);

    template<typename InputType>
    PartialPivLU& compute(const EigenBase<InputType>& matrix) {
      m_lu = matrix.derived();
      compute();
      return *this;
    }

    /** \returns the LU decomposition matrix: the upper-triangular part is U, the
      * unit-lower-triangular part is L (at least for square matrices; in the non-square
      * case, special care is needed, see the documentation of class FullPivLU).
      *
      * \sa matrixL(), matrixU()
      */
    inline const MatrixType& matrixLU() const
    {
      eigen_assert(m_isInitialized && "PartialPivLU is not initialized.");
      return m_lu;
    }

    /** \returns the permutation matrix P.
      */
    inline const PermutationType& permutationP() const
    {
      eigen_assert(m_isInitialized && "PartialPivLU is not initialized.");
      return m_p;
    }

    #ifdef EIGEN_PARSED_BY_DOXYGEN
    /** This method returns the solution x to the equation Ax=b, where A is the matrix of which
      * *this is the LU decomposition.
      *
      * \param b the right-hand-side of the equation to solve. Can be a vector or a matrix,
      *          the only requirement in order for the equation to make sense is that
      *          b.rows()==A.rows(), where A is the matrix of which *this is the LU decomposition.
      *
      * \returns the solution.
      *
      * Example: \include PartialPivLU_solve.cpp
      * Output: \verbinclude PartialPivLU_solve.out
      *
      * Since this PartialPivLU class assumes anyway that the matrix A is invertible, the solution
      * theoretically exists and is unique regardless of b.
      *
      * \sa TriangularView::solve(), inverse(), computeInverse()
      */
    template<typename Rhs>
    inline const Solve<PartialPivLU, Rhs>
    solve(const MatrixBase<Rhs>& b) const;
    #endif

    /** \returns an estimate of the reciprocal condition number of the matrix of which \c *this is
        the LU decomposition.
      */
    inline RealScalar rcond() const
    {
      eigen_assert(m_isInitialized && "PartialPivLU is not initialized.");
      return internal::rcond_estimate_helper(m_l1_norm, *this);
    }

    /** \returns the inverse of the matrix of which *this is the LU decomposition.
      *
      * \warning The matrix being decomposed here is assumed to be invertible. If you need to check for
      *          invertibility, use class FullPivLU instead.
      *
      * \sa MatrixBase::inverse(), LU::inverse()
      */
    inline const Inverse<PartialPivLU> inverse() const
    {
      eigen_assert(m_isInitialized && "PartialPivLU is not initialized.");
      return Inverse<PartialPivLU>(*this);
    }

    /** \returns the determinant of the matrix of which
      * *this is the LU decomposition. It has only linear complexity
      * (that is, O(n) where n is the dimension of the square matrix)
      * as the LU decomposition has already been computed.
      *
      * \note For fixed-size matrices of size up to 4, MatrixBase::determinant() offers
      *       optimized paths.
      *
      * \warning a determinant can be very big or small, so for matrices
      * of large enough dimension, there is a risk of overflow/underflow.
      *
      * \sa MatrixBase::determinant()
      */
    Scalar determinant() const;

    MatrixType reconstructedMatrix() const;

    EIGEN_CONSTEXPR inline Index rows() const EIGEN_NOEXCEPT { return m_lu.rows(); }
    EIGEN_CONSTEXPR inline Index cols() const EIGEN_NOEXCEPT { return m_lu.cols(); }

    #ifndef EIGEN_PARSED_BY_DOXYGEN
    template<typename RhsType, typename DstType>
    EIGEN_DEVICE_FUNC
    void _solve_impl(const RhsType &rhs, DstType &dst) const {
     /* The decomposition PA = LU can be rewritten as A = P^{-1} L U.
      * So we proceed as follows:
      * Step 1: compute c = Pb.
      * Step 2: replace c by the solution x to Lx = c.
      * Step 3: replace c by the solution x to Ux = c.
      */

      // Step 1
      dst = permutationP() * rhs;

      // Step 2
      m_lu.template triangularView<UnitLower>().solveInPlace(dst);

      // Step 3
      m_lu.template triangularView<Upper>().solveInPlace(dst);
    }

    template<bool Conjugate, typename RhsType, typename DstType>
    EIGEN_DEVICE_FUNC
    void _solve_impl_transposed(const RhsType &rhs, DstType &dst) const {
     /* The decomposition PA = LU can be rewritten as A^T = U^T L^T P.
      * So we proceed as follows:
      * Step 1: compute c as the solution to L^T c = b
      * Step 2: replace c by the solution x to U^T x = c.
      * Step 3: update  c = P^-1 c.
      */

      eigen_assert(rhs.rows() == m_lu.cols());

      // Step 1
      dst = m_lu.template triangularView<Upper>().transpose()
                .template conjugateIf<Conjugate>().solve(rhs);
      // Step 2
      m_lu.template triangularView<UnitLower>().transpose()
          .template conjugateIf<Conjugate>().solveInPlace(dst);
      // Step 3
      dst = permutationP().transpose() * dst;
    }
    #endif

  protected:

    static void check_template_parameters()
    {
      EIGEN_STATIC_ASSERT_NON_INTEGER(Scalar);
    }

    void compute();

    MatrixType m_lu;
    PermutationType m_p;
    TranspositionType m_rowsTranspositions;
    RealScalar m_l1_norm;
    signed char m_det_p;
    bool m_isInitialized;
};

template<typename MatrixType>
PartialPivLU<MatrixType>::PartialPivLU()
  : m_lu(),
    m_p(),
    m_rowsTranspositions(),
    m_l1_norm(0),
    m_det_p(0),
    m_isInitialized(false)
{
}

template<typename MatrixType>
PartialPivLU<MatrixType>::PartialPivLU(Index size)
  : m_lu(size, size),
    m_p(size),
    m_rowsTranspositions(size),
    m_l1_norm(0),
    m_det_p(0),
    m_isInitialized(false)
{
}

template<typename MatrixType>
template<typename InputType>
PartialPivLU<MatrixType>::PartialPivLU(const EigenBase<InputType>& matrix)
  : m_lu(matrix.rows(),matrix.cols()),
    m_p(matrix.rows()),
    m_rowsTranspositions(matrix.rows()),
    m_l1_norm(0),
    m_det_p(0),
    m_isInitialized(false)
{
  compute(matrix.derived());
}

template<typename MatrixType>
template<typename InputType>
PartialPivLU<MatrixType>::PartialPivLU(EigenBase<InputType>& matrix)
  : m_lu(matrix.derived()),
    m_p(matrix.rows()),
    m_rowsTranspositions(matrix.rows()),
    m_l1_norm(0),
    m_det_p(0),
    m_isInitialized(false)
{
  compute();
}

namespace internal {

/** \internal This is the blocked version of fullpivlu_unblocked() */
template<typename Scalar, int StorageOrder, typename PivIndex, int SizeAtCompileTime=Dynamic>
struct partial_lu_impl
{
  static const int UnBlockedBound = 16;
  static const bool UnBlockedAtCompileTime = SizeAtCompileTime!=Dynamic && SizeAtCompileTime<=UnBlockedBound;
  static const int ActualSizeAtCompileTime = UnBlockedAtCompileTime ? SizeAtCompileTime : Dynamic;
  // Remaining rows and columns at compile-time:
  static const int RRows = SizeAtCompileTime==2 ? 1 : Dynamic;
  static const int RCols = SizeAtCompileTime==2 ? 1 : Dynamic;
  typedef Matrix<Scalar, ActualSizeAtCompileTime, ActualSizeAtCompileTime, StorageOrder> MatrixType;
  typedef Ref<MatrixType> MatrixTypeRef;
  typedef Ref<Matrix<Scalar, Dynamic, Dynamic, StorageOrder> > BlockType;
  typedef typename MatrixType::RealScalar RealScalar;

  /** \internal performs the LU decomposition in-place of the matrix \a lu
    * using an unblocked algorithm.
    *
    * In addition, this function returns the row transpositions in the
    * vector \a row_transpositions which must have a size equal to the number
    * of columns of the matrix \a lu, and an integer \a nb_transpositions
    * which returns the actual number of transpositions.
    *
    * \returns The index of the first pivot which is exactly zero if any, or a negative number otherwise.
    */
  static Index unblocked_lu(MatrixTypeRef& lu, PivIndex* row_transpositions, PivIndex& nb_transpositions)
  {
    typedef scalar_score_coeff_op<Scalar> Scoring;
    typedef typename Scoring::result_type Score;
    const Index rows = lu.rows();
    const Index cols = lu.cols();
    const Index size = (std::min)(rows,cols);
    // For small compile-time matrices it is worth processing the last row separately:
    //  speedup: +100% for 2x2, +10% for others.
    const Index endk = UnBlockedAtCompileTime ? size-1 : size;
    nb_transpositions = 0;
    Index first_zero_pivot = -1;
    for(Index k = 0; k < endk; ++k)
    {
      int rrows = internal::convert_index<int>(rows-k-1);
      int rcols = internal::convert_index<int>(cols-k-1);

      Index row_of_biggest_in_col;
      Score biggest_in_corner
        = lu.col(k).tail(rows-k).unaryExpr(Scoring()).maxCoeff(&row_of_biggest_in_col);
      row_of_biggest_in_col += k;

      row_transpositions[k] = PivIndex(row_of_biggest_in_col);

      if(biggest_in_corner != Score(0))
      {
        if(k != row_of_biggest_in_col)
        {
          lu.row(k).swap(lu.row(row_of_biggest_in_col));
          ++nb_transpositions;
        }

        lu.col(k).tail(fix<RRows>(rrows)) /= lu.coeff(k,k);
      }
      else if(first_zero_pivot==-1)
      {
        // the pivot is exactly zero, we record the index of the first pivot which is exactly 0,
        // and continue the factorization such we still have A = PLU
        first_zero_pivot = k;
      }

      if(k<rows-1)
        lu.bottomRightCorner(fix<RRows>(rrows),fix<RCols>(rcols)).noalias() -= lu.col(k).tail(fix<RRows>(rrows)) * lu.row(k).tail(fix<RCols>(rcols));
    }

    // special handling of the last entry
    if(UnBlockedAtCompileTime)
    {
      Index k = endk;
      row_transpositions[k] = PivIndex(k);
      if (Scoring()(lu(k, k)) == Score(0) && first_zero_pivot == -1)
        first_zero_pivot = k;
    }

    return first_zero_pivot;
  }

  /** \internal performs the LU decomposition in-place of the matrix represented
    * by the variables \a rows, \a cols, \a lu_data, and \a lu_stride using a
    * recursive, blocked algorithm.
    *
    * In addition, this function returns the row transpositions in the
    * vector \a row_transpositions which must have a size equal to the number
    * of columns of the matrix \a lu, and an integer \a nb_transpositions
    * which returns the actual number of transpositions.
    *
    * \returns The index of the first pivot which is exactly zero if any, or a negative number otherwise.
    *
    * \note This very low level interface using pointers, etc. is to:
    *   1 - reduce the number of instantiations to the strict minimum
    *   2 - avoid infinite recursion of the instantiations with Block<Block<Block<...> > >
    */
  static Index blocked_lu(Index rows, Index cols, Scalar* lu_data, Index luStride, PivIndex* row_transpositions, PivIndex& nb_transpositions, Index maxBlockSize=256)
  {
    MatrixTypeRef lu = MatrixType::Map(lu_data,rows, cols, OuterStride<>(luStride));

    const Index size = (std::min)(rows,cols);

    // if the matrix is too small, no blocking:
    if(UnBlockedAtCompileTime || size<=UnBlockedBound)
    {
      return unblocked_lu(lu, row_transpositions, nb_transpositions);
    }

    // automatically adjust the number of subdivisions to the size
    // of the matrix so that there is enough sub blocks:
    Index blockSize;
    {
      blockSize = size/8;
      blockSize = (blockSize/16)*16;
      blockSize = (std::min)((std::max)(blockSize,Index(8)), maxBlockSize);
    }

    nb_transpositions = 0;
    Index first_zero_pivot = -1;
    for(Index k = 0; k < size; k+=blockSize)
    {
      Index bs = (std::min)(size-k,blockSize); // actual size of the block
      Index trows = rows - k - bs; // trailing rows
      Index tsize = size - k - bs; // trailing size

      // partition the matrix:
      //                          A00 | A01 | A02
      // lu  = A_0 | A_1 | A_2 =  A10 | A11 | A12
      //                          A20 | A21 | A22
      BlockType A_0 = lu.block(0,0,rows,k);
      BlockType A_2 = lu.block(0,k+bs,rows,tsize);
      BlockType A11 = lu.block(k,k,bs,bs);
      BlockType A12 = lu.block(k,k+bs,bs,tsize);
      BlockType A21 = lu.block(k+bs,k,trows,bs);
      BlockType A22 = lu.block(k+bs,k+bs,trows,tsize);

      PivIndex nb_transpositions_in_panel;
      // recursively call the blocked LU algorithm on [A11^T A21^T]^T
      // with a very small blocking size:
      Index ret = blocked_lu(trows+bs, bs, &lu.coeffRef(k,k), luStride,
                   row_transpositions+k, nb_transpositions_in_panel, 16);
      if(ret>=0 && first_zero_pivot==-1)
        first_zero_pivot = k+ret;

      nb_transpositions += nb_transpositions_in_panel;
      // update permutations and apply them to A_0
      for(Index i=k; i<k+bs; ++i)
      {
        Index piv = (row_transpositions[i] += internal::convert_index<PivIndex>(k));
        A_0.row(i).swap(A_0.row(piv));
      }

      if(trows)
      {
        // apply permutations to A_2
        for(Index i=k;i<k+bs; ++i)
          A_2.row(i).swap(A_2.row(row_transpositions[i]));

        // A12 = A11^-1 A12
        A11.template triangularView<UnitLower>().solveInPlace(A12);

        A22.noalias() -= A21 * A12;
      }
    }
    return first_zero_pivot;
  }
};

/** \internal performs the LU decomposition with partial pivoting in-place.
  */
template<typename MatrixType, typename TranspositionType>
void partial_lu_inplace(MatrixType& lu, TranspositionType& row_transpositions, typename TranspositionType::StorageIndex& nb_transpositions)
{
  // Special-case of zero matrix.
  if (lu.rows() == 0 || lu.cols() == 0) {
    nb_transpositions = 0;
    return;
  }
  eigen_assert(lu.cols() == row_transpositions.size());
  eigen_assert(row_transpositions.size() < 2 || (&row_transpositions.coeffRef(1)-&row_transpositions.coeffRef(0)) == 1);

  partial_lu_impl
    < typename MatrixType::Scalar, MatrixType::Flags&RowMajorBit?RowMajor:ColMajor,
      typename TranspositionType::StorageIndex,
      EIGEN_SIZE_MIN_PREFER_FIXED(MatrixType::RowsAtCompileTime,MatrixType::ColsAtCompileTime)>
    ::blocked_lu(lu.rows(), lu.cols(), &lu.coeffRef(0,0), lu.outerStride(), &row_transpositions.coeffRef(0), nb_transpositions);
}

} // end namespace internal

template<typename MatrixType>
void PartialPivLU<MatrixType>::compute()
{
  check_template_parameters();

  // the row permutation is stored as int indices, so just to be sure:
  eigen_assert(m_lu.rows()<NumTraits<int>::highest());

  if(m_lu.cols()>0)
    m_l1_norm = m_lu.cwiseAbs().colwise().sum().maxCoeff();
  else
    m_l1_norm = RealScalar(0);

  eigen_assert(m_lu.rows() == m_lu.cols() && "PartialPivLU is only for square (and moreover invertible) matrices");
  const Index size = m_lu.rows();

  m_rowsTranspositions.resize(size);

  typename TranspositionType::StorageIndex nb_transpositions;
  internal::partial_lu_inplace(m_lu, m_rowsTranspositions, nb_transpositions);
  m_det_p = (nb_transpositions%2) ? -1 : 1;

  m_p = m_rowsTranspositions;

  m_isInitialized = true;
}

template<typename MatrixType>
typename PartialPivLU<MatrixType>::Scalar PartialPivLU<MatrixType>::determinant() const
{
  eigen_assert(m_isInitialized && "PartialPivLU is not initialized.");
  return Scalar(m_det_p) * m_lu.diagonal().prod();
}

/** \returns the matrix represented by the decomposition,
 * i.e., it returns the product: P^{-1} L U.
 * This function is provided for debug purpose. */
template<typename MatrixType>
MatrixType PartialPivLU<MatrixType>::reconstructedMatrix() const
{
  eigen_assert(m_isInitialized && "LU is not initialized.");
  // LU
  MatrixType res = m_lu.template triangularView<UnitLower>().toDenseMatrix()
                 * m_lu.template triangularView<Upper>();

  // P^{-1}(LU)
  res = m_p.inverse() * res;

  return res;
}

/***** Implementation details *****************************************************/

namespace internal {

/***** Implementation of inverse() *****************************************************/
template<typename DstXprType, typename MatrixType>
struct Assignment<DstXprType, Inverse<PartialPivLU<MatrixType> >, internal::assign_op<typename DstXprType::Scalar,typename PartialPivLU<MatrixType>::Scalar>, Dense2Dense>
{
  typedef PartialPivLU<MatrixType> LuType;
  typedef Inverse<LuType> SrcXprType;
  static void run(DstXprType &dst, const SrcXprType &src, const internal::assign_op<typename DstXprType::Scalar,typename LuType::Scalar> &)
  {
    dst = src.nestedExpression().solve(MatrixType::Identity(src.rows(), src.cols()));
  }
};
} // end namespace internal

/******** MatrixBase methods *******/

/** \lu_module
  *
  * \return the partial-pivoting LU decomposition of \c *this.
  *
  * \sa class PartialPivLU
  */
template<typename Derived>
inline const PartialPivLU<typename MatrixBase<Derived>::PlainObject>
MatrixBase<Derived>::partialPivLu() const
{
  return PartialPivLU<PlainObject>(eval());
}

/** \lu_module
  *
  * Synonym of partialPivLu().
  *
  * \return the partial-pivoting LU decomposition of \c *this.
  *
  * \sa class PartialPivLU
  */
template<typename Derived>
inline const PartialPivLU<typename MatrixBase<Derived>::PlainObject>
MatrixBase<Derived>::lu() const
{
  return PartialPivLU<PlainObject>(eval());
}

} // end namespace Eigen

#endif // EIGEN_PARTIALLU_H
```
