## Supplementary material for "Identification of QTL-by-Environment Interaction by Controlling Polygenic Background Effect": MetisSupport.h

```
// This file is part of Eigen, a lightweight C++ template library
// for linear algebra.
//
// Copyright (C) 2012 Désiré Nuentsa-Wakam <desire.nuentsa_wakam@inria.fr>
//
// This Source Code Form is subject to the terms of the Mozilla
// Public License v. 2.0. If a copy of the MPL was not distributed
// with this file, You can obtain one at http://mozilla.org/MPL/2.0/.
#ifndef METIS_SUPPORT_H
#define METIS_SUPPORT_H

namespace Eigen {
/**
 * Get the fill-reducing ordering from the METIS package
 * 
 * If A is the original matrix and Ap is the permuted matrix, 
 * the fill-reducing permutation is defined as follows :
 * Row (column) i of A is the matperm(i) row (column) of Ap. 
 * WARNING: As computed by METIS, this corresponds to the vector iperm (instead of perm)
 */
template <typename StorageIndex>
class MetisOrdering
{
public:
  typedef PermutationMatrix<Dynamic,Dynamic,StorageIndex> PermutationType;
  typedef Matrix<StorageIndex,Dynamic,1> IndexVector; 
  
  template <typename MatrixType>
  void get_symmetrized_graph(const MatrixType& A)
  {
    Index m = A.cols(); 
    eigen_assert((A.rows() == A.cols()) && "ONLY FOR SQUARED MATRICES");
    // Get the transpose of the input matrix 
    MatrixType At = A.transpose(); 
    // Get the number of nonzeros elements in each row/col of At+A
    Index TotNz = 0; 
    IndexVector visited(m); 
    visited.setConstant(-1); 
    for (StorageIndex j = 0; j < m; j++)
    {
      // Compute the union structure of of A(j,:) and At(j,:)
      visited(j) = j; // Do not include the diagonal element
      // Get the nonzeros in row/column j of A
      for (typename MatrixType::InnerIterator it(A, j); it; ++it)
      {
        Index idx = it.index(); // Get the row index (for column major) or column index (for row major)
        if (visited(idx) != j ) 
        {
          visited(idx) = j; 
          ++TotNz; 
        }
      }
      //Get the nonzeros in row/column j of At
      for (typename MatrixType::InnerIterator it(At, j); it; ++it)
      {
        Index idx = it.index(); 
        if(visited(idx) != j)
        {
          visited(idx) = j; 
          ++TotNz; 
        }
      }
    }
    // Reserve place for A + At
    m_indexPtr.resize(m+1);
    m_innerIndices.resize(TotNz); 

    // Now compute the real adjacency list of each column/row 
    visited.setConstant(-1); 
    StorageIndex CurNz = 0; 
    for (StorageIndex j = 0; j < m; j++)
    {
      m_indexPtr(j) = CurNz; 
      
      visited(j) = j; // Do not include the diagonal element
      // Add the pattern of row/column j of A to A+At
      for (typename MatrixType::InnerIterator it(A,j); it; ++it)
      {
        StorageIndex idx = it.index(); // Get the row index (for column major) or column index (for row major)
        if (visited(idx) != j ) 
        {
          visited(idx) = j; 
          m_innerIndices(CurNz) = idx; 
          CurNz++; 
        }
      }
      //Add the pattern of row/column j of At to A+At
      for (typename MatrixType::InnerIterator it(At, j); it; ++it)
      {
        StorageIndex idx = it.index(); 
        if(visited(idx) != j)
        {
          visited(idx) = j; 
          m_innerIndices(CurNz) = idx; 
          ++CurNz; 
        }
      }
    }
    m_indexPtr(m) = CurNz;    
  }
  
  template <typename MatrixType>
  void operator() (const MatrixType& A, PermutationType& matperm)
  {
     StorageIndex m = internal::convert_index<StorageIndex>(A.cols()); // must be StorageIndex, because it is passed by address to METIS
     IndexVector perm(m),iperm(m); 
    // First, symmetrize the matrix graph. 
     get_symmetrized_graph(A); 
     int output_error;
     
     // Call the fill-reducing routine from METIS 
     output_error = METIS_NodeND(&m, m_indexPtr.data(), m_innerIndices.data(), NULL, NULL, perm.data(), iperm.data());
     
    if(output_error != METIS_OK) 
    {
      //FIXME The ordering interface should define a class of possible errors 
     std::cerr << "ERROR WHILE CALLING THE METIS PACKAGE \n"; 
     return; 
    }
    
    // Get the fill-reducing permutation 
    //NOTE:  If Ap is the permuted matrix then perm and iperm vectors are defined as follows 
    // Row (column) i of Ap is the perm(i) row(column) of A, and row (column) i of A is the iperm(i) row(column) of Ap
    
     matperm.resize(m);
     for (int j = 0; j < m; j++)
       matperm.indices()(iperm(j)) = j;
   
  }
  
  protected:
    IndexVector m_indexPtr; // Pointer to the adjacenccy list of each row/column
    IndexVector m_innerIndices; // Adjacency list 
};

}// end namespace eigen 
#endif
```
