## Supplementary material for "Identification of QTL-by-Environment Interaction by Controlling Polygenic Background Effect": blas.h

```
#ifndef BLAS_H
#define BLAS_H

#ifdef __cplusplus
extern "C"
{
#endif

#define BLASFUNC(FUNC) FUNC##_

#ifdef __WIN64__
typedef long long BLASLONG;
typedef unsigned long long BLASULONG;
#else
typedef long BLASLONG;
typedef unsigned long BLASULONG;
#endif

int    BLASFUNC(xerbla)(const char *, int *info, int);

float  BLASFUNC(sdot)  (int *, float  *, int *, float  *, int *);
float  BLASFUNC(sdsdot)(int *, float  *,        float  *, int *, float  *, int *);

double BLASFUNC(dsdot) (int *, float  *, int *, float  *, int *);
double BLASFUNC(ddot)  (int *, double *, int *, double *, int *);
double BLASFUNC(qdot)  (int *, double *, int *, double *, int *);

int  BLASFUNC(cdotuw)  (int *, float  *, int *, float  *, int *, float*);
int  BLASFUNC(cdotcw)  (int *, float  *, int *, float  *, int *, float*);
int  BLASFUNC(zdotuw)  (int *, double  *, int *, double  *, int *, double*);
int  BLASFUNC(zdotcw)  (int *, double  *, int *, double  *, int *, double*);

int    BLASFUNC(saxpy) (const int *, const float  *, const float  *, const int *, float  *, const int *);
int    BLASFUNC(daxpy) (const int *, const double *, const double *, const int *, double *, const int *);
int    BLASFUNC(qaxpy) (const int *, const double *, const double *, const int *, double *, const int *);
int    BLASFUNC(caxpy) (const int *, const float  *, const float  *, const int *, float  *, const int *);
int    BLASFUNC(zaxpy) (const int *, const double *, const double *, const int *, double *, const int *);
int    BLASFUNC(xaxpy) (const int *, const double *, const double *, const int *, double *, const int *);
int    BLASFUNC(caxpyc)(const int *, const float  *, const float  *, const int *, float  *, const int *);
int    BLASFUNC(zaxpyc)(const int *, const double *, const double *, const int *, double *, const int *);
int    BLASFUNC(xaxpyc)(const int *, const double *, const double *, const int *, double *, const int *);

int    BLASFUNC(scopy) (int *, float  *, int *, float  *, int *);
int    BLASFUNC(dcopy) (int *, double *, int *, double *, int *);
int    BLASFUNC(qcopy) (int *, double *, int *, double *, int *);
int    BLASFUNC(ccopy) (int *, float  *, int *, float  *, int *);
int    BLASFUNC(zcopy) (int *, double *, int *, double *, int *);
int    BLASFUNC(xcopy) (int *, double *, int *, double *, int *);

int    BLASFUNC(sswap) (int *, float  *, int *, float  *, int *);
int    BLASFUNC(dswap) (int *, double *, int *, double *, int *);
int    BLASFUNC(qswap) (int *, double *, int *, double *, int *);
int    BLASFUNC(cswap) (int *, float  *, int *, float  *, int *);
int    BLASFUNC(zswap) (int *, double *, int *, double *, int *);
int    BLASFUNC(xswap) (int *, double *, int *, double *, int *);

float  BLASFUNC(sasum) (int *, float  *, int *);
float  BLASFUNC(scasum)(int *, float  *, int *);
double BLASFUNC(dasum) (int *, double *, int *);
double BLASFUNC(qasum) (int *, double *, int *);
double BLASFUNC(dzasum)(int *, double *, int *);
double BLASFUNC(qxasum)(int *, double *, int *);

int    BLASFUNC(isamax)(int *, float  *, int *);
int    BLASFUNC(idamax)(int *, double *, int *);
int    BLASFUNC(iqamax)(int *, double *, int *);
int    BLASFUNC(icamax)(int *, float  *, int *);
int    BLASFUNC(izamax)(int *, double *, int *);
int    BLASFUNC(ixamax)(int *, double *, int *);

int    BLASFUNC(ismax) (int *, float  *, int *);
int    BLASFUNC(idmax) (int *, double *, int *);
int    BLASFUNC(iqmax) (int *, double *, int *);
int    BLASFUNC(icmax) (int *, float  *, int *);
int    BLASFUNC(izmax) (int *, double *, int *);
int    BLASFUNC(ixmax) (int *, double *, int *);

int    BLASFUNC(isamin)(int *, float  *, int *);
int    BLASFUNC(idamin)(int *, double *, int *);
int    BLASFUNC(iqamin)(int *, double *, int *);
int    BLASFUNC(icamin)(int *, float  *, int *);
int    BLASFUNC(izamin)(int *, double *, int *);
int    BLASFUNC(ixamin)(int *, double *, int *);

int    BLASFUNC(ismin)(int *, float  *, int *);
int    BLASFUNC(idmin)(int *, double *, int *);
int    BLASFUNC(iqmin)(int *, double *, int *);
int    BLASFUNC(icmin)(int *, float  *, int *);
int    BLASFUNC(izmin)(int *, double *, int *);
int    BLASFUNC(ixmin)(int *, double *, int *);

float  BLASFUNC(samax) (int *, float  *, int *);
double BLASFUNC(damax) (int *, double *, int *);
double BLASFUNC(qamax) (int *, double *, int *);
float  BLASFUNC(scamax)(int *, float  *, int *);
double BLASFUNC(dzamax)(int *, double *, int *);
double BLASFUNC(qxamax)(int *, double *, int *);

float  BLASFUNC(samin) (int *, float  *, int *);
double BLASFUNC(damin) (int *, double *, int *);
double BLASFUNC(qamin) (int *, double *, int *);
float  BLASFUNC(scamin)(int *, float  *, int *);
double BLASFUNC(dzamin)(int *, double *, int *);
double BLASFUNC(qxamin)(int *, double *, int *);

float  BLASFUNC(smax)  (int *, float  *, int *);
double BLASFUNC(dmax)  (int *, double *, int *);
double BLASFUNC(qmax)  (int *, double *, int *);
float  BLASFUNC(scmax) (int *, float  *, int *);
double BLASFUNC(dzmax) (int *, double *, int *);
double BLASFUNC(qxmax) (int *, double *, int *);

float  BLASFUNC(smin)  (int *, float  *, int *);
double BLASFUNC(dmin)  (int *, double *, int *);
double BLASFUNC(qmin)  (int *, double *, int *);
float  BLASFUNC(scmin) (int *, float  *, int *);
double BLASFUNC(dzmin) (int *, double *, int *);
double BLASFUNC(qxmin) (int *, double *, int *);

int    BLASFUNC(sscal) (int *,  float  *, float  *, int *);
int    BLASFUNC(dscal) (int *,  double *, double *, int *);
int    BLASFUNC(qscal) (int *,  double *, double *, int *);
int    BLASFUNC(cscal) (int *,  float  *, float  *, int *);
int    BLASFUNC(zscal) (int *,  double *, double *, int *);
int    BLASFUNC(xscal) (int *,  double *, double *, int *);
int    BLASFUNC(csscal)(int *,  float  *, float  *, int *);
int    BLASFUNC(zdscal)(int *,  double *, double *, int *);
int    BLASFUNC(xqscal)(int *,  double *, double *, int *);

float  BLASFUNC(snrm2) (int *, float  *, int *);
float  BLASFUNC(scnrm2)(int *, float  *, int *);

double BLASFUNC(dnrm2) (int *, double *, int *);
double BLASFUNC(qnrm2) (int *, double *, int *);
double BLASFUNC(dznrm2)(int *, double *, int *);
double BLASFUNC(qxnrm2)(int *, double *, int *);

int    BLASFUNC(srot)  (int *, float  *, int *, float  *, int *, float  *, float  *);
int    BLASFUNC(drot)  (int *, double *, int *, double *, int *, double *, double *);
int    BLASFUNC(qrot)  (int *, double *, int *, double *, int *, double *, double *);
int    BLASFUNC(csrot) (int *, float  *, int *, float  *, int *, float  *, float  *);
int    BLASFUNC(zdrot) (int *, double *, int *, double *, int *, double *, double *);
int    BLASFUNC(xqrot) (int *, double *, int *, double *, int *, double *, double *);

int    BLASFUNC(srotg) (float  *, float  *, float  *, float  *);
int    BLASFUNC(drotg) (double *, double *, double *, double *);
int    BLASFUNC(qrotg) (double *, double *, double *, double *);
int    BLASFUNC(crotg) (float  *, float  *, float  *, float  *);
int    BLASFUNC(zrotg) (double *, double *, double *, double *);
int    BLASFUNC(xrotg) (double *, double *, double *, double *);

int    BLASFUNC(srotmg)(float  *, float  *, float  *, float  *, float  *);
int    BLASFUNC(drotmg)(double *, double *, double *, double *, double *);

int    BLASFUNC(srotm) (int *, float  *, int *, float  *, int *, float  *);
int    BLASFUNC(drotm) (int *, double *, int *, double *, int *, double *);
int    BLASFUNC(qrotm) (int *, double *, int *, double *, int *, double *);

/* Level 2 routines */

int BLASFUNC(sger)(int *,    int *, float *,  float *, int *,
		   float *,  int *, float *,  int *);
int BLASFUNC(dger)(int *,    int *, double *, double *, int *,
		   double *, int *, double *, int *);
int BLASFUNC(qger)(int *,    int *, double *, double *, int *,
		   double *, int *, double *, int *);
int BLASFUNC(cgeru)(int *,    int *, float *,  float *, int *,
		    float *,  int *, float *,  int *);
int BLASFUNC(cgerc)(int *,    int *, float *,  float *, int *,
		    float *,  int *, float *,  int *);
int BLASFUNC(zgeru)(int *,    int *, double *, double *, int *,
		    double *, int *, double *, int *);
int BLASFUNC(zgerc)(int *,    int *, double *, double *, int *,
		    double *, int *, double *, int *);
int BLASFUNC(xgeru)(int *,    int *, double *, double *, int *,
		    double *, int *, double *, int *);
int BLASFUNC(xgerc)(int *,    int *, double *, double *, int *,
		    double *, int *, double *, int *);

int BLASFUNC(sgemv)(const char *, const int *, const int *, const float  *, const float  *, const int *, const float  *, const int *, const float  *, float  *, const int *);
int BLASFUNC(dgemv)(const char *, const int *, const int *, const double *, const double *, const int *, const double *, const int *, const double *, double *, const int *);
int BLASFUNC(qgemv)(const char *, const int *, const int *, const double *, const double *, const int *, const double *, const int *, const double *, double *, const int *);
int BLASFUNC(cgemv)(const char *, const int *, const int *, const float  *, const float  *, const int *, const float  *, const int *, const float  *, float  *, const int *);
int BLASFUNC(zgemv)(const char *, const int *, const int *, const double *, const double *, const int *, const double *, const int *, const double *, double *, const int *);
int BLASFUNC(xgemv)(const char *, const int *, const int *, const double *, const double *, const int *, const double *, const int *, const double *, double *, const int *);

int BLASFUNC(strsv) (const char *, const char *, const char *, const int *, const float  *, const int *, float  *, const int *);
int BLASFUNC(dtrsv) (const char *, const char *, const char *, const int *, const double *, const int *, double *, const int *);
int BLASFUNC(qtrsv) (const char *, const char *, const char *, const int *, const double *, const int *, double *, const int *);
int BLASFUNC(ctrsv) (const char *, const char *, const char *, const int *, const float  *, const int *, float  *, const int *);
int BLASFUNC(ztrsv) (const char *, const char *, const char *, const int *, const double *, const int *, double *, const int *);
int BLASFUNC(xtrsv) (const char *, const char *, const char *, const int *, const double *, const int *, double *, const int *);

int BLASFUNC(stpsv) (char *, char *, char *, int *, float  *, float  *, int *);
int BLASFUNC(dtpsv) (char *, char *, char *, int *, double *, double *, int *);
int BLASFUNC(qtpsv) (char *, char *, char *, int *, double *, double *, int *);
int BLASFUNC(ctpsv) (char *, char *, char *, int *, float  *, float  *, int *);
int BLASFUNC(ztpsv) (char *, char *, char *, int *, double *, double *, int *);
int BLASFUNC(xtpsv) (char *, char *, char *, int *, double *, double *, int *);

int BLASFUNC(strmv) (const char *, const char *, const char *, const int *, const float  *, const int *, float  *, const int *);
int BLASFUNC(dtrmv) (const char *, const char *, const char *, const int *, const double *, const int *, double *, const int *);
int BLASFUNC(qtrmv) (const char *, const char *, const char *, const int *, const double *, const int *, double *, const int *);
int BLASFUNC(ctrmv) (const char *, const char *, const char *, const int *, const float  *, const int *, float  *, const int *);
int BLASFUNC(ztrmv) (const char *, const char *, const char *, const int *, const double *, const int *, double *, const int *);
int BLASFUNC(xtrmv) (const char *, const char *, const char *, const int *, const double *, const int *, double *, const int *);

int BLASFUNC(stpmv) (char *, char *, char *, int *, float  *, float  *, int *);
int BLASFUNC(dtpmv) (char *, char *, char *, int *, double *, double *, int *);
int BLASFUNC(qtpmv) (char *, char *, char *, int *, double *, double *, int *);
int BLASFUNC(ctpmv) (char *, char *, char *, int *, float  *, float  *, int *);
int BLASFUNC(ztpmv) (char *, char *, char *, int *, double *, double *, int *);
int BLASFUNC(xtpmv) (char *, char *, char *, int *, double *, double *, int *);

int BLASFUNC(stbmv) (char *, char *, char *, int *, int *, float  *, int *, float  *, int *);
int BLASFUNC(dtbmv) (char *, char *, char *, int *, int *, double *, int *, double *, int *);
int BLASFUNC(qtbmv) (char *, char *, char *, int *, int *, double *, int *, double *, int *);
int BLASFUNC(ctbmv) (char *, char *, char *, int *, int *, float  *, int *, float  *, int *);
int BLASFUNC(ztbmv) (char *, char *, char *, int *, int *, double *, int *, double *, int *);
int BLASFUNC(xtbmv) (char *, char *, char *, int *, int *, double *, int *, double *, int *);

int BLASFUNC(stbsv) (char *, char *, char *, int *, int *, float  *, int *, float  *, int *);
int BLASFUNC(dtbsv) (char *, char *, char *, int *, int *, double *, int *, double *, int *);
int BLASFUNC(qtbsv) (char *, char *, char *, int *, int *, double *, int *, double *, int *);
int BLASFUNC(ctbsv) (char *, char *, char *, int *, int *, float  *, int *, float  *, int *);
int BLASFUNC(ztbsv) (char *, char *, char *, int *, int *, double *, int *, double *, int *);
int BLASFUNC(xtbsv) (char *, char *, char *, int *, int *, double *, int *, double *, int *);

int BLASFUNC(ssymv) (const char *, const int *, const float  *, const float  *, const int *, const float  *, const int *, const float  *, float  *, const int *);
int BLASFUNC(dsymv) (const char *, const int *, const double *, const double *, const int *, const double *, const int *, const double *, double *, const int *);
int BLASFUNC(qsymv) (const char *, const int *, const double *, const double *, const int *, const double *, const int *, const double *, double *, const int *);

int BLASFUNC(sspmv) (char *, int *, float  *, float *,
		     float  *, int *, float *, float *, int *);
int BLASFUNC(dspmv) (char *, int *, double  *, double *,
		     double  *, int *, double *, double *, int *);
int BLASFUNC(qspmv) (char *, int *, double  *, double *,
		     double  *, int *, double *, double *, int *);

int BLASFUNC(ssyr) (const char *, const int *, const float   *, const float  *, const int *, float  *, const int *);
int BLASFUNC(dsyr) (const char *, const int *, const double  *, const double *, const int *, double *, const int *);
int BLASFUNC(qsyr) (const char *, const int *, const double  *, const double *, const int *, double *, const int *);

int BLASFUNC(ssyr2) (const char *, const int *, const float   *, const float  *, const int *, const float  *, const int *, float  *, const int *);
int BLASFUNC(dsyr2) (const char *, const int *, const double  *, const double *, const int *, const double *, const int *, double *, const int *);
int BLASFUNC(qsyr2) (const char *, const int *, const double  *, const double *, const int *, const double *, const int *, double *, const int *);
int BLASFUNC(csyr2) (const char *, const int *, const float   *, const float  *, const int *, const float  *, const int *, float  *, const int *);
int BLASFUNC(zsyr2) (const char *, const int *, const double  *, const double *, const int *, const double *, const int *, double *, const int *);
int BLASFUNC(xsyr2) (const char *, const int *, const double  *, const double *, const int *, const double *, const int *, double *, const int *);

int BLASFUNC(sspr) (char *, int *, float   *, float  *, int *,
		    float  *);
int BLASFUNC(dspr) (char *, int *, double  *, double *, int *,
		    double *);
int BLASFUNC(qspr) (char *, int *, double  *, double *, int *,
		    double *);

int BLASFUNC(sspr2) (char *, int *, float   *,
		     float  *, int *, float  *, int *, float  *);
int BLASFUNC(dspr2) (char *, int *, double  *,
		     double *, int *, double *, int *, double *);
int BLASFUNC(qspr2) (char *, int *, double  *,
		     double *, int *, double *, int *, double *);
int BLASFUNC(cspr2) (char *, int *, float   *,
		     float  *, int *, float  *, int *, float  *);
int BLASFUNC(zspr2) (char *, int *, double  *,
		     double *, int *, double *, int *, double *);
int BLASFUNC(xspr2) (char *, int *, double  *,
		     double *, int *, double *, int *, double *);

int BLASFUNC(cher) (char *, int *, float   *, float  *, int *,
		    float  *, int *);
int BLASFUNC(zher) (char *, int *, double  *, double *, int *,
		    double *, int *);
int BLASFUNC(xher) (char *, int *, double  *, double *, int *,
		    double *, int *);

int BLASFUNC(chpr) (char *, int *, float   *, float  *, int *, float  *);
int BLASFUNC(zhpr) (char *, int *, double  *, double *, int *, double *);
int BLASFUNC(xhpr) (char *, int *, double  *, double *, int *, double *);

int BLASFUNC(cher2) (char *, int *, float   *,
		     float  *, int *, float  *, int *, float  *, int *);
int BLASFUNC(zher2) (char *, int *, double  *,
		     double *, int *, double *, int *, double *, int *);
int BLASFUNC(xher2) (char *, int *, double  *,
		     double *, int *, double *, int *, double *, int *);

int BLASFUNC(chpr2) (char *, int *, float   *,
		     float  *, int *, float  *, int *, float  *);
int BLASFUNC(zhpr2) (char *, int *, double  *,
		     double *, int *, double *, int *, double *);
int BLASFUNC(xhpr2) (char *, int *, double  *,
		     double *, int *, double *, int *, double *);

int BLASFUNC(chemv) (const char *, const int *, const float  *, const float  *, const int *, const float  *, const int *, const float  *, float  *, const int *);
int BLASFUNC(zhemv) (const char *, const int *, const double *, const double *, const int *, const double *, const int *, const double *, double *, const int *);
int BLASFUNC(xhemv) (const char *, const int *, const double *, const double *, const int *, const double *, const int *, const double *, double *, const int *);

int BLASFUNC(chpmv) (char *, int *, float  *, float *,
		     float  *, int *, float *, float *, int *);
int BLASFUNC(zhpmv) (char *, int *, double  *, double *,
		     double  *, int *, double *, double *, int *);
int BLASFUNC(xhpmv) (char *, int *, double  *, double *,
		     double  *, int *, double *, double *, int *);

int BLASFUNC(snorm)(char *, int *, int *, float  *, int *);
int BLASFUNC(dnorm)(char *, int *, int *, double *, int *);
int BLASFUNC(cnorm)(char *, int *, int *, float  *, int *);
int BLASFUNC(znorm)(char *, int *, int *, double *, int *);

int BLASFUNC(sgbmv)(char *, int *, int *, int *, int *, float  *, float  *, int *,
		    float  *, int *, float  *, float  *, int *);
int BLASFUNC(dgbmv)(char *, int *, int *, int *, int *, double *, double *, int *,
		    double *, int *, double *, double *, int *);
int BLASFUNC(qgbmv)(char *, int *, int *, int *, int *, double *, double *, int *,
		    double *, int *, double *, double *, int *);
int BLASFUNC(cgbmv)(char *, int *, int *, int *, int *, float  *, float  *, int *,
		    float  *, int *, float  *, float  *, int *);
int BLASFUNC(zgbmv)(char *, int *, int *, int *, int *, double *, double *, int *,
		    double *, int *, double *, double *, int *);
int BLASFUNC(xgbmv)(char *, int *, int *, int *, int *, double *, double *, int *,
		    double *, int *, double *, double *, int *);

int BLASFUNC(ssbmv)(char *, int *, int *, float  *, float  *, int *,
		    float  *, int *, float  *, float  *, int *);
int BLASFUNC(dsbmv)(char *, int *, int *, double *, double *, int *,
		    double *, int *, double *, double *, int *);
int BLASFUNC(qsbmv)(char *, int *, int *, double *, double *, int *,
		    double *, int *, double *, double *, int *);
int BLASFUNC(csbmv)(char *, int *, int *, float  *, float  *, int *,
		    float  *, int *, float  *, float  *, int *);
int BLASFUNC(zsbmv)(char *, int *, int *, double *, double *, int *,
		    double *, int *, double *, double *, int *);
int BLASFUNC(xsbmv)(char *, int *, int *, double *, double *, int *,
		    double *, int *, double *, double *, int *);

int BLASFUNC(chbmv)(char *, int *, int *, float  *, float  *, int *,
		    float  *, int *, float  *, float  *, int *);
int BLASFUNC(zhbmv)(char *, int *, int *, double *, double *, int *,
		    double *, int *, double *, double *, int *);
int BLASFUNC(xhbmv)(char *, int *, int *, double *, double *, int *,
		    double *, int *, double *, double *, int *);

/* Level 3 routines */

int BLASFUNC(sgemm)(const char *, const char *, const int *, const int *, const int *, const float  *, const float  *, const int *, const float  *, const int *, const float  *, float  *, const int *);
int BLASFUNC(dgemm)(const char *, const char *, const int *, const int *, const int *, const double *, const double *, const int *, const double *, const int *, const double *, double *, const int *);
int BLASFUNC(qgemm)(const char *, const char *, const int *, const int *, const int *, const double *, const double *, const int *, const double *, const int *, const double *, double *, const int *);
int BLASFUNC(cgemm)(const char *, const char *, const int *, const int *, const int *, const float  *, const float  *, const int *, const float  *, const int *, const float  *, float  *, const int *);
int BLASFUNC(zgemm)(const char *, const char *, const int *, const int *, const int *, const double *, const double *, const int *, const double *, const int *, const double *, double *, const int *);
int BLASFUNC(xgemm)(const char *, const char *, const int *, const int *, const int *, const double *, const double *, const int *, const double *, const int *, const double *, double *, const int *);

int BLASFUNC(cgemm3m)(char *, char *, int *, int *, int *, float *,
	   float  *, int *, float  *, int *, float  *, float  *, int *);
int BLASFUNC(zgemm3m)(char *, char *, int *, int *, int *, double *,
	   double *, int *, double *, int *, double *, double *, int *);
int BLASFUNC(xgemm3m)(char *, char *, int *, int *, int *, double *,
	   double *, int *, double *, int *, double *, double *, int *);

int BLASFUNC(sge2mm)(char *, char *, char *, int *, int *,
		     float *, float  *, int *, float  *, int *,
		     float *, float  *, int *);
int BLASFUNC(dge2mm)(char *, char *, char *, int *, int *,
		     double *, double  *, int *, double  *, int *,
		     double *, double  *, int *);
int BLASFUNC(cge2mm)(char *, char *, char *, int *, int *,
		     float *, float  *, int *, float  *, int *,
		     float *, float  *, int *);
int BLASFUNC(zge2mm)(char *, char *, char *, int *, int *,
		     double *, double  *, int *, double  *, int *,
		     double *, double  *, int *);

int BLASFUNC(strsm)(const char *, const char *, const char *, const char *, const int *, const int *, const float *,  const float *,  const int *, float *,  const int *);
int BLASFUNC(dtrsm)(const char *, const char *, const char *, const char *, const int *, const int *, const double *, const double *, const int *, double *, const int *);
int BLASFUNC(qtrsm)(const char *, const char *, const char *, const char *, const int *, const int *, const double *, const double *, const int *, double *, const int *);
int BLASFUNC(ctrsm)(const char *, const char *, const char *, const char *, const int *, const int *, const float *,  const float *,  const int *, float *,  const int *);
int BLASFUNC(ztrsm)(const char *, const char *, const char *, const char *, const int *, const int *, const double *, const double *, const int *, double *, const int *);
int BLASFUNC(xtrsm)(const char *, const char *, const char *, const char *, const int *, const int *, const double *, const double *, const int *, double *, const int *);

int BLASFUNC(strmm)(const char *, const char *, const char *, const char *, const int *, const int *, const float *,  const float *,  const int *, float *,  const int *);
int BLASFUNC(dtrmm)(const char *, const char *, const char *, const char *, const int *, const int *, const double *, const double *, const int *, double *, const int *);
int BLASFUNC(qtrmm)(const char *, const char *, const char *, const char *, const int *, const int *, const double *, const double *, const int *, double *, const int *);
int BLASFUNC(ctrmm)(const char *, const char *, const char *, const char *, const int *, const int *, const float *,  const float *,  const int *, float *,  const int *);
int BLASFUNC(ztrmm)(const char *, const char *, const char *, const char *, const int *, const int *, const double *, const double *, const int *, double *, const int *);
int BLASFUNC(xtrmm)(const char *, const char *, const char *, const char *, const int *, const int *, const double *, const double *, const int *, double *, const int *);

int BLASFUNC(ssymm)(const char *, const char *, const int *, const int *, const float  *, const float  *, const int *, const float  *, const int *, const float  *, float  *, const int *);
int BLASFUNC(dsymm)(const char *, const char *, const int *, const int *, const double *, const double *, const int *, const double *, const int *, const double *, double *, const int *);
int BLASFUNC(qsymm)(const char *, const char *, const int *, const int *, const double *, const double *, const int *, const double *, const int *, const double *, double *, const int *);
int BLASFUNC(csymm)(const char *, const char *, const int *, const int *, const float  *, const float  *, const int *, const float  *, const int *, const float  *, float  *, const int *);
int BLASFUNC(zsymm)(const char *, const char *, const int *, const int *, const double *, const double *, const int *, const double *, const int *, const double *, double *, const int *);
int BLASFUNC(xsymm)(const char *, const char *, const int *, const int *, const double *, const double *, const int *, const double *, const int *, const double *, double *, const int *);

int BLASFUNC(csymm3m)(char *, char *, int *, int *, float  *, float  *, int *, float  *, int *, float  *, float  *, int *);
int BLASFUNC(zsymm3m)(char *, char *, int *, int *, double *, double *, int *, double *, int *, double *, double *, int *);
int BLASFUNC(xsymm3m)(char *, char *, int *, int *, double *, double *, int *, double *, int *, double *, double *, int *);

int BLASFUNC(ssyrk)(const char *, const char *, const int *, const int *, const float  *, const float  *, const int *, const float  *, float  *, const int *);
int BLASFUNC(dsyrk)(const char *, const char *, const int *, const int *, const double *, const double *, const int *, const double *, double *, const int *);
int BLASFUNC(qsyrk)(const char *, const char *, const int *, const int *, const double *, const double *, const int *, const double *, double *, const int *);
int BLASFUNC(csyrk)(const char *, const char *, const int *, const int *, const float  *, const float  *, const int *, const float  *, float  *, const int *);
int BLASFUNC(zsyrk)(const char *, const char *, const int *, const int *, const double *, const double *, const int *, const double *, double *, const int *);
int BLASFUNC(xsyrk)(const char *, const char *, const int *, const int *, const double *, const double *, const int *, const double *, double *, const int *);

int BLASFUNC(ssyr2k)(const char *, const char *, const int *, const int *, const float  *, const float  *, const int *, const float *, const int *, const float  *, float  *, const int *);
int BLASFUNC(dsyr2k)(const char *, const char *, const int *, const int *, const double *, const double *, const int *, const double*, const int *, const double *, double *, const int *);
int BLASFUNC(qsyr2k)(const char *, const char *, const int *, const int *, const double *, const double *, const int *, const double*, const int *, const double *, double *, const int *);
int BLASFUNC(csyr2k)(const char *, const char *, const int *, const int *, const float  *, const float  *, const int *, const float *, const int *, const float  *, float  *, const int *);
int BLASFUNC(zsyr2k)(const char *, const char *, const int *, const int *, const double *, const double *, const int *, const double*, const int *, const double *, double *, const int *);
int BLASFUNC(xsyr2k)(const char *, const char *, const int *, const int *, const double *, const double *, const int *, const double*, const int *, const double *, double *, const int *);

int BLASFUNC(chemm)(const char *, const char *, const int *, const int *, const float  *, const float  *, const int *, const float  *, const int *, const float  *, float  *, const int *);
int BLASFUNC(zhemm)(const char *, const char *, const int *, const int *, const double *, const double *, const int *, const double *, const int *, const double *, double *, const int *);
int BLASFUNC(xhemm)(const char *, const char *, const int *, const int *, const double *, const double *, const int *, const double *, const int *, const double *, double *, const int *);

int BLASFUNC(chemm3m)(char *, char *, int *, int *, float  *, float  *, int *,
	   float  *, int *, float  *, float  *, int *);
int BLASFUNC(zhemm3m)(char *, char *, int *, int *, double *, double *, int *,
	   double *, int *, double *, double *, int *);
int BLASFUNC(xhemm3m)(char *, char *, int *, int *, double *, double *, int *,
	   double *, int *, double *, double *, int *);

int BLASFUNC(cherk)(const char *, const char *, const int *, const int *, const float  *, const float  *, const int *, const float  *, float  *, const int *);
int BLASFUNC(zherk)(const char *, const char *, const int *, const int *, const double *, const double *, const int *, const double *, double *, const int *);
int BLASFUNC(xherk)(const char *, const char *, const int *, const int *, const double *, const double *, const int *, const double *, double *, const int *);

int BLASFUNC(cher2k)(const char *, const char *, const int *, const int *, const float  *, const float  *, const int *, const float  *, const int *, const float  *, float  *, const int *);
int BLASFUNC(zher2k)(const char *, const char *, const int *, const int *, const double *, const double *, const int *, const double *, const int *, const double *, double *, const int *);
int BLASFUNC(xher2k)(const char *, const char *, const int *, const int *, const double *, const double *, const int *, const double *, const int *, const double *, double *, const int *);
int BLASFUNC(cher2m)(const char *, const char *, const char *, const int *, const int *, const float  *, const float  *, const int *, const float *, const int *, const float  *, float  *, const int *);
int BLASFUNC(zher2m)(const char *, const char *, const char *, const int *, const int *, const double *, const double *, const int *, const double*, const int *, const double *, double *, const int *);
int BLASFUNC(xher2m)(const char *, const char *, const char *, const int *, const int *, const double *, const double *, const int *, const double*, const int *, const double *, double *, const int *);


#ifdef __cplusplus
}
#endif

#endif
```
