## Supplementary material for "Identification of QTL-by-Environment Interaction by Controlling Polygenic Background Effect": Image.h

```
// This file is part of Eigen, a lightweight C++ template library
// for linear algebra.
//
// Copyright (C) 2009 Benoit Jacob <jacob.benoit.1@gmail.com>
//
// This Source Code Form is subject to the terms of the Mozilla
// Public License v. 2.0. If a copy of the MPL was not distributed
// with this file, You can obtain one at http://mozilla.org/MPL/2.0/.

#ifndef EIGEN_MISC_IMAGE_H
#define EIGEN_MISC_IMAGE_H

namespace Eigen { 

namespace internal {

/** \class image_retval_base
  *
  */
template<typename DecompositionType>
struct traits<image_retval_base<DecompositionType> >
{
  typedef typename DecompositionType::MatrixType MatrixType;
  typedef Matrix<
    typename MatrixType::Scalar,
    MatrixType::RowsAtCompileTime, // the image is a subspace of the destination space, whose
                                   // dimension is the number of rows of the original matrix
    Dynamic,                       // we don't know at compile time the dimension of the image (the rank)
    MatrixType::Options,
    MatrixType::MaxRowsAtCompileTime, // the image matrix will consist of columns from the original matrix,
    MatrixType::MaxColsAtCompileTime  // so it has the same number of rows and at most as many columns.
  > ReturnType;
};

template<typename _DecompositionType> struct image_retval_base
 : public ReturnByValue<image_retval_base<_DecompositionType> >
{
  typedef _DecompositionType DecompositionType;
  typedef typename DecompositionType::MatrixType MatrixType;
  typedef ReturnByValue<image_retval_base> Base;

  image_retval_base(const DecompositionType& dec, const MatrixType& originalMatrix)
    : m_dec(dec), m_rank(dec.rank()),
      m_cols(m_rank == 0 ? 1 : m_rank),
      m_originalMatrix(originalMatrix)
  {}

  inline Index rows() const { return m_dec.rows(); }
  inline Index cols() const { return m_cols; }
  inline Index rank() const { return m_rank; }
  inline const DecompositionType& dec() const { return m_dec; }
  inline const MatrixType& originalMatrix() const { return m_originalMatrix; }

  template<typename Dest> inline void evalTo(Dest& dst) const
  {
    static_cast<const image_retval<DecompositionType>*>(this)->evalTo(dst);
  }

  protected:
    const DecompositionType& m_dec;
    Index m_rank, m_cols;
    const MatrixType& m_originalMatrix;
};

} // end namespace internal

#define EIGEN_MAKE_IMAGE_HELPERS(DecompositionType) \
  typedef typename DecompositionType::MatrixType MatrixType; \
  typedef typename MatrixType::Scalar Scalar; \
  typedef typename MatrixType::RealScalar RealScalar; \
  typedef Eigen::internal::image_retval_base<DecompositionType> Base; \
  using Base::dec; \
  using Base::originalMatrix; \
  using Base::rank; \
  using Base::rows; \
  using Base::cols; \
  image_retval(const DecompositionType& dec, const MatrixType& originalMatrix) \
    : Base(dec, originalMatrix) {}

} // end namespace Eigen

#endif // EIGEN_MISC_IMAGE_H
```
