## Supplementary material for "Identification of QTL-by-Environment Interaction by Controlling Polygenic Background Effect": Kernel.h

```
// This file is part of Eigen, a lightweight C++ template library
// for linear algebra.
//
// Copyright (C) 2009 Benoit Jacob <jacob.benoit.1@gmail.com>
//
// This Source Code Form is subject to the terms of the Mozilla
// Public License v. 2.0. If a copy of the MPL was not distributed
// with this file, You can obtain one at http://mozilla.org/MPL/2.0/.

#ifndef EIGEN_MISC_KERNEL_H
#define EIGEN_MISC_KERNEL_H

namespace Eigen { 

namespace internal {

/** \class kernel_retval_base
  *
  */
template<typename DecompositionType>
struct traits<kernel_retval_base<DecompositionType> >
{
  typedef typename DecompositionType::MatrixType MatrixType;
  typedef Matrix<
    typename MatrixType::Scalar,
    MatrixType::ColsAtCompileTime, // the number of rows in the "kernel matrix"
                                   // is the number of cols of the original matrix
                                   // so that the product "matrix * kernel = zero" makes sense
    Dynamic,                       // we don't know at compile-time the dimension of the kernel
    MatrixType::Options,
    MatrixType::MaxColsAtCompileTime, // see explanation for 2nd template parameter
    MatrixType::MaxColsAtCompileTime // the kernel is a subspace of the domain space,
                                     // whose dimension is the number of columns of the original matrix
  > ReturnType;
};

template<typename _DecompositionType> struct kernel_retval_base
 : public ReturnByValue<kernel_retval_base<_DecompositionType> >
{
  typedef _DecompositionType DecompositionType;
  typedef ReturnByValue<kernel_retval_base> Base;

  explicit kernel_retval_base(const DecompositionType& dec)
    : m_dec(dec),
      m_rank(dec.rank()),
      m_cols(m_rank==dec.cols() ? 1 : dec.cols() - m_rank)
  {}

  inline Index rows() const { return m_dec.cols(); }
  inline Index cols() const { return m_cols; }
  inline Index rank() const { return m_rank; }
  inline const DecompositionType& dec() const { return m_dec; }

  template<typename Dest> inline void evalTo(Dest& dst) const
  {
    static_cast<const kernel_retval<DecompositionType>*>(this)->evalTo(dst);
  }

  protected:
    const DecompositionType& m_dec;
    Index m_rank, m_cols;
};

} // end namespace internal

#define EIGEN_MAKE_KERNEL_HELPERS(DecompositionType) \
  typedef typename DecompositionType::MatrixType MatrixType; \
  typedef typename MatrixType::Scalar Scalar; \
  typedef typename MatrixType::RealScalar RealScalar; \
  typedef Eigen::internal::kernel_retval_base<DecompositionType> Base; \
  using Base::dec; \
  using Base::rank; \
  using Base::rows; \
  using Base::cols; \
  kernel_retval(const DecompositionType& dec) : Base(dec) {}

} // end namespace Eigen

#endif // EIGEN_MISC_KERNEL_H
```
