## Supplementary material for "Identification of QTL-by-Environment Interaction by Controlling Polygenic Background Effect": lapack.h

```
#ifndef LAPACK_H
#define LAPACK_H

#include "blas.h"

#ifdef __cplusplus
extern "C"
{
#endif

int BLASFUNC(csymv) (const char *, const int *, const float  *, const float  *, const int *, const float  *, const int *, const float  *, float  *, const int *);
int BLASFUNC(zsymv) (const char *, const int *, const double *, const double *, const int *, const double *, const int *, const double *, double *, const int *);
int BLASFUNC(xsymv) (const char *, const int *, const double *, const double *, const int *, const double *, const int *, const double *, double *, const int *);


int BLASFUNC(cspmv) (char *, int *, float  *, float *,
         float  *, int *, float *, float *, int *);
int BLASFUNC(zspmv) (char *, int *, double  *, double *,
         double  *, int *, double *, double *, int *);
int BLASFUNC(xspmv) (char *, int *, double  *, double *,
         double  *, int *, double *, double *, int *);

int BLASFUNC(csyr) (char *, int *, float   *, float  *, int *,
        float  *, int *);
int BLASFUNC(zsyr) (char *, int *, double  *, double *, int *,
        double *, int *);
int BLASFUNC(xsyr) (char *, int *, double  *, double *, int *,
        double *, int *);

int BLASFUNC(cspr) (char *, int *, float   *, float  *, int *,
        float  *);
int BLASFUNC(zspr) (char *, int *, double  *, double *, int *,
        double *);
int BLASFUNC(xspr) (char *, int *, double  *, double *, int *,
        double *);

int BLASFUNC(sgemt)(char *, int *, int *, float  *, float  *, int *,
        float  *, int *);
int BLASFUNC(dgemt)(char *, int *, int *, double *, double *, int *,
        double *, int *);
int BLASFUNC(cgemt)(char *, int *, int *, float  *, float  *, int *,
        float  *, int *);
int BLASFUNC(zgemt)(char *, int *, int *, double *, double *, int *,
        double *, int *);

int BLASFUNC(sgema)(char *, char *, int *, int *, float  *,
        float  *, int *, float *, float  *, int *, float *, int *);
int BLASFUNC(dgema)(char *, char *, int *, int *, double *,
        double *, int *, double*, double *, int *, double*, int *);
int BLASFUNC(cgema)(char *, char *, int *, int *, float  *,
        float  *, int *, float *, float  *, int *, float *, int *);
int BLASFUNC(zgema)(char *, char *, int *, int *, double *,
        double *, int *, double*, double *, int *, double*, int *);

int BLASFUNC(sgems)(char *, char *, int *, int *, float  *,
        float  *, int *, float *, float  *, int *, float *, int *);
int BLASFUNC(dgems)(char *, char *, int *, int *, double *,
        double *, int *, double*, double *, int *, double*, int *);
int BLASFUNC(cgems)(char *, char *, int *, int *, float  *,
        float  *, int *, float *, float  *, int *, float *, int *);
int BLASFUNC(zgems)(char *, char *, int *, int *, double *,
        double *, int *, double*, double *, int *, double*, int *);

int BLASFUNC(sgetf2)(int *, int *, float  *, int *, int *, int *);
int BLASFUNC(dgetf2)(int *, int *, double *, int *, int *, int *);
int BLASFUNC(qgetf2)(int *, int *, double *, int *, int *, int *);
int BLASFUNC(cgetf2)(int *, int *, float  *, int *, int *, int *);
int BLASFUNC(zgetf2)(int *, int *, double *, int *, int *, int *);
int BLASFUNC(xgetf2)(int *, int *, double *, int *, int *, int *);

int BLASFUNC(sgetrf)(int *, int *, float  *, int *, int *, int *);
int BLASFUNC(dgetrf)(int *, int *, double *, int *, int *, int *);
int BLASFUNC(qgetrf)(int *, int *, double *, int *, int *, int *);
int BLASFUNC(cgetrf)(int *, int *, float  *, int *, int *, int *);
int BLASFUNC(zgetrf)(int *, int *, double *, int *, int *, int *);
int BLASFUNC(xgetrf)(int *, int *, double *, int *, int *, int *);

int BLASFUNC(slaswp)(int *, float  *, int *, int *, int *, int *, int *);
int BLASFUNC(dlaswp)(int *, double *, int *, int *, int *, int *, int *);
int BLASFUNC(qlaswp)(int *, double *, int *, int *, int *, int *, int *);
int BLASFUNC(claswp)(int *, float  *, int *, int *, int *, int *, int *);
int BLASFUNC(zlaswp)(int *, double *, int *, int *, int *, int *, int *);
int BLASFUNC(xlaswp)(int *, double *, int *, int *, int *, int *, int *);

int BLASFUNC(sgetrs)(char *, int *, int *, float  *, int *, int *, float  *, int *, int *);
int BLASFUNC(dgetrs)(char *, int *, int *, double *, int *, int *, double *, int *, int *);
int BLASFUNC(qgetrs)(char *, int *, int *, double *, int *, int *, double *, int *, int *);
int BLASFUNC(cgetrs)(char *, int *, int *, float  *, int *, int *, float  *, int *, int *);
int BLASFUNC(zgetrs)(char *, int *, int *, double *, int *, int *, double *, int *, int *);
int BLASFUNC(xgetrs)(char *, int *, int *, double *, int *, int *, double *, int *, int *);

int BLASFUNC(sgesv)(int *, int *, float  *, int *, int *, float *, int *, int *);
int BLASFUNC(dgesv)(int *, int *, double *, int *, int *, double*, int *, int *);
int BLASFUNC(qgesv)(int *, int *, double *, int *, int *, double*, int *, int *);
int BLASFUNC(cgesv)(int *, int *, float  *, int *, int *, float *, int *, int *);
int BLASFUNC(zgesv)(int *, int *, double *, int *, int *, double*, int *, int *);
int BLASFUNC(xgesv)(int *, int *, double *, int *, int *, double*, int *, int *);

int BLASFUNC(spotf2)(char *, int *, float  *, int *, int *);
int BLASFUNC(dpotf2)(char *, int *, double *, int *, int *);
int BLASFUNC(qpotf2)(char *, int *, double *, int *, int *);
int BLASFUNC(cpotf2)(char *, int *, float  *, int *, int *);
int BLASFUNC(zpotf2)(char *, int *, double *, int *, int *);
int BLASFUNC(xpotf2)(char *, int *, double *, int *, int *);

int BLASFUNC(spotrf)(char *, int *, float  *, int *, int *);
int BLASFUNC(dpotrf)(char *, int *, double *, int *, int *);
int BLASFUNC(qpotrf)(char *, int *, double *, int *, int *);
int BLASFUNC(cpotrf)(char *, int *, float  *, int *, int *);
int BLASFUNC(zpotrf)(char *, int *, double *, int *, int *);
int BLASFUNC(xpotrf)(char *, int *, double *, int *, int *);

int BLASFUNC(slauu2)(char *, int *, float  *, int *, int *);
int BLASFUNC(dlauu2)(char *, int *, double *, int *, int *);
int BLASFUNC(qlauu2)(char *, int *, double *, int *, int *);
int BLASFUNC(clauu2)(char *, int *, float  *, int *, int *);
int BLASFUNC(zlauu2)(char *, int *, double *, int *, int *);
int BLASFUNC(xlauu2)(char *, int *, double *, int *, int *);

int BLASFUNC(slauum)(char *, int *, float  *, int *, int *);
int BLASFUNC(dlauum)(char *, int *, double *, int *, int *);
int BLASFUNC(qlauum)(char *, int *, double *, int *, int *);
int BLASFUNC(clauum)(char *, int *, float  *, int *, int *);
int BLASFUNC(zlauum)(char *, int *, double *, int *, int *);
int BLASFUNC(xlauum)(char *, int *, double *, int *, int *);

int BLASFUNC(strti2)(char *, char *, int *, float  *, int *, int *);
int BLASFUNC(dtrti2)(char *, char *, int *, double *, int *, int *);
int BLASFUNC(qtrti2)(char *, char *, int *, double *, int *, int *);
int BLASFUNC(ctrti2)(char *, char *, int *, float  *, int *, int *);
int BLASFUNC(ztrti2)(char *, char *, int *, double *, int *, int *);
int BLASFUNC(xtrti2)(char *, char *, int *, double *, int *, int *);

int BLASFUNC(strtri)(char *, char *, int *, float  *, int *, int *);
int BLASFUNC(dtrtri)(char *, char *, int *, double *, int *, int *);
int BLASFUNC(qtrtri)(char *, char *, int *, double *, int *, int *);
int BLASFUNC(ctrtri)(char *, char *, int *, float  *, int *, int *);
int BLASFUNC(ztrtri)(char *, char *, int *, double *, int *, int *);
int BLASFUNC(xtrtri)(char *, char *, int *, double *, int *, int *);

int BLASFUNC(spotri)(char *, int *, float  *, int *, int *);
int BLASFUNC(dpotri)(char *, int *, double *, int *, int *);
int BLASFUNC(qpotri)(char *, int *, double *, int *, int *);
int BLASFUNC(cpotri)(char *, int *, float  *, int *, int *);
int BLASFUNC(zpotri)(char *, int *, double *, int *, int *);
int BLASFUNC(xpotri)(char *, int *, double *, int *, int *);

#ifdef __cplusplus
}
#endif

#endif
```
