## Supplementary material for "Identification of QTL-by-Environment Interaction by Controlling Polygenic Background Effect": lapacke.h (part 1 of 2)

```
/*****************************************************************************
  Copyright (c) 2010, Intel Corp.
  All rights reserved.

  Redistribution and use in source and binary forms, with or without
  modification, are permitted provided that the following conditions are met:

    * Redistributions of source code must retain the above copyright notice,
      this list of conditions and the following disclaimer.
    * Redistributions in binary form must reproduce the above copyright
      notice, this list of conditions and the following disclaimer in the
      documentation and/or other materials provided with the distribution.
    * Neither the name of Intel Corporation nor the names of its contributors
      may be used to endorse or promote products derived from this software
      without specific prior written permission.

  THIS SOFTWARE IS PROVIDED BY THE COPYRIGHT HOLDERS AND CONTRIBUTORS "AS IS"
  AND ANY EXPRESS OR IMPLIED WARRANTIES, INCLUDING, BUT NOT LIMITED TO, THE
  IMPLIED WARRANTIES OF MERCHANTABILITY AND FITNESS FOR A PARTICULAR PURPOSE
  ARE DISCLAIMED. IN NO EVENT SHALL THE COPYRIGHT OWNER OR CONTRIBUTORS BE
  LIABLE FOR ANY DIRECT, INDIRECT, INCIDENTAL, SPECIAL, EXEMPLARY, OR
  CONSEQUENTIAL DAMAGES (INCLUDING, BUT NOT LIMITED TO, PROCUREMENT OF
  SUBSTITUTE GOODS OR SERVICES; LOSS OF USE, DATA, OR PROFITS; OR BUSINESS
  INTERRUPTION) HOWEVER CAUSED AND ON ANY THEORY OF LIABILITY, WHETHER IN
  CONTRACT, STRICT LIABILITY, OR TORT (INCLUDING NEGLIGENCE OR OTHERWISE)
  ARISING IN ANY WAY OUT OF THE USE OF THIS SOFTWARE, EVEN IF ADVISED OF
  THE POSSIBILITY OF SUCH DAMAGE.
******************************************************************************
* Contents: Native C interface to LAPACK
* Author: Intel Corporation
* Generated November, 2011
*****************************************************************************/

#ifndef _MKL_LAPACKE_H_

#ifndef _LAPACKE_H_
#define _LAPACKE_H_

/*
*  Turn on HAVE_LAPACK_CONFIG_H to redefine C-LAPACK datatypes
*/
#ifdef HAVE_LAPACK_CONFIG_H
#include "lapacke_config.h"
#endif

#include <stdlib.h>

#ifndef lapack_int
#define lapack_int     int
#endif

#ifndef lapack_logical
#define lapack_logical lapack_int
#endif

/* Complex types are structures equivalent to the
* Fortran complex types COMPLEX(4) and COMPLEX(8).
*
* One can also redefine the types with his own types
* for example by including in the code definitions like
*
* #define lapack_complex_float std::complex<float>
* #define lapack_complex_double std::complex<double>
*
* or define these types in the command line:
*
* -Dlapack_complex_float="std::complex<float>"
* -Dlapack_complex_double="std::complex<double>"
*/

#ifndef LAPACK_COMPLEX_CUSTOM

/* Complex type (single precision) */
#ifndef lapack_complex_float
#include <complex.h>
#define lapack_complex_float    float _Complex
#endif

#ifndef lapack_complex_float_real
#define lapack_complex_float_real(z)       (creal(z))
#endif

#ifndef lapack_complex_float_imag
#define lapack_complex_float_imag(z)       (cimag(z))
#endif

lapack_complex_float lapack_make_complex_float( float re, float im );

/* Complex type (double precision) */
#ifndef lapack_complex_double
#include <complex.h>
#define lapack_complex_double   double _Complex
#endif

#ifndef lapack_complex_double_real
#define lapack_complex_double_real(z)      (creal(z))
#endif

#ifndef lapack_complex_double_imag
#define lapack_complex_double_imag(z)       (cimag(z))
#endif

lapack_complex_double lapack_make_complex_double( double re, double im );

#endif


#ifdef __cplusplus
extern "C" {
#endif /* __cplusplus */

#ifndef LAPACKE_malloc
#define LAPACKE_malloc( size ) malloc( size )
#endif
#ifndef LAPACKE_free
#define LAPACKE_free( p )      free( p )
#endif

#define LAPACK_C2INT( x ) (lapack_int)(*((float*)&x ))
#define LAPACK_Z2INT( x ) (lapack_int)(*((double*)&x ))

#define LAPACK_ROW_MAJOR               101
#define LAPACK_COL_MAJOR               102

#define LAPACK_WORK_MEMORY_ERROR       -1010
#define LAPACK_TRANSPOSE_MEMORY_ERROR  -1011

/* Callback logical functions of one, two, or three arguments are used
*  to select eigenvalues to sort to the top left of the Schur form.
*  The value is selected if function returns TRUE (non-zero). */

typedef lapack_logical (*LAPACK_S_SELECT2) ( const float*, const float* );
typedef lapack_logical (*LAPACK_S_SELECT3)
    ( const float*, const float*, const float* );
typedef lapack_logical (*LAPACK_D_SELECT2) ( const double*, const double* );
typedef lapack_logical (*LAPACK_D_SELECT3)
    ( const double*, const double*, const double* );

typedef lapack_logical (*LAPACK_C_SELECT1) ( const lapack_complex_float* );
typedef lapack_logical (*LAPACK_C_SELECT2)
    ( const lapack_complex_float*, const lapack_complex_float* );
typedef lapack_logical (*LAPACK_Z_SELECT1) ( const lapack_complex_double* );
typedef lapack_logical (*LAPACK_Z_SELECT2)
    ( const lapack_complex_double*, const lapack_complex_double* );

#include "lapacke_mangling.h"

#define LAPACK_lsame LAPACK_GLOBAL(lsame,LSAME)
lapack_logical LAPACK_lsame( char* ca,  char* cb,
                              lapack_int lca, lapack_int lcb );

/* C-LAPACK function prototypes */

lapack_int LAPACKE_sbdsdc( int matrix_order, char uplo, char compq,
                           lapack_int n, float* d, float* e, float* u,
                           lapack_int ldu, float* vt, lapack_int ldvt, float* q,
                           lapack_int* iq );
lapack_int LAPACKE_dbdsdc( int matrix_order, char uplo, char compq,
                           lapack_int n, double* d, double* e, double* u,
                           lapack_int ldu, double* vt, lapack_int ldvt,
                           double* q, lapack_int* iq );

lapack_int LAPACKE_sbdsqr( int matrix_order, char uplo, lapack_int n,
                           lapack_int ncvt, lapack_int nru, lapack_int ncc,
                           float* d, float* e, float* vt, lapack_int ldvt,
                           float* u, lapack_int ldu, float* c, lapack_int ldc );
lapack_int LAPACKE_dbdsqr( int matrix_order, char uplo, lapack_int n,
                           lapack_int ncvt, lapack_int nru, lapack_int ncc,
                           double* d, double* e, double* vt, lapack_int ldvt,
                           double* u, lapack_int ldu, double* c,
                           lapack_int ldc );
lapack_int LAPACKE_cbdsqr( int matrix_order, char uplo, lapack_int n,
                           lapack_int ncvt, lapack_int nru, lapack_int ncc,
                           float* d, float* e, lapack_complex_float* vt,
                           lapack_int ldvt, lapack_complex_float* u,
                           lapack_int ldu, lapack_complex_float* c,
                           lapack_int ldc );
lapack_int LAPACKE_zbdsqr( int matrix_order, char uplo, lapack_int n,
                           lapack_int ncvt, lapack_int nru, lapack_int ncc,
                           double* d, double* e, lapack_complex_double* vt,
                           lapack_int ldvt, lapack_complex_double* u,
                           lapack_int ldu, lapack_complex_double* c,
                           lapack_int ldc );

lapack_int LAPACKE_sdisna( char job, lapack_int m, lapack_int n, const float* d,
                           float* sep );
lapack_int LAPACKE_ddisna( char job, lapack_int m, lapack_int n,
                           const double* d, double* sep );

lapack_int LAPACKE_sgbbrd( int matrix_order, char vect, lapack_int m,
                           lapack_int n, lapack_int ncc, lapack_int kl,
                           lapack_int ku, float* ab, lapack_int ldab, float* d,
                           float* e, float* q, lapack_int ldq, float* pt,
                           lapack_int ldpt, float* c, lapack_int ldc );
lapack_int LAPACKE_dgbbrd( int matrix_order, char vect, lapack_int m,
                           lapack_int n, lapack_int ncc, lapack_int kl,
                           lapack_int ku, double* ab, lapack_int ldab,
                           double* d, double* e, double* q, lapack_int ldq,
                           double* pt, lapack_int ldpt, double* c,
                           lapack_int ldc );
lapack_int LAPACKE_cgbbrd( int matrix_order, char vect, lapack_int m,
                           lapack_int n, lapack_int ncc, lapack_int kl,
                           lapack_int ku, lapack_complex_float* ab,
                           lapack_int ldab, float* d, float* e,
                           lapack_complex_float* q, lapack_int ldq,
                           lapack_complex_float* pt, lapack_int ldpt,
                           lapack_complex_float* c, lapack_int ldc );
lapack_int LAPACKE_zgbbrd( int matrix_order, char vect, lapack_int m,
                           lapack_int n, lapack_int ncc, lapack_int kl,
                           lapack_int ku, lapack_complex_double* ab,
                           lapack_int ldab, double* d, double* e,
                           lapack_complex_double* q, lapack_int ldq,
                           lapack_complex_double* pt, lapack_int ldpt,
                           lapack_complex_double* c, lapack_int ldc );

lapack_int LAPACKE_sgbcon( int matrix_order, char norm, lapack_int n,
                           lapack_int kl, lapack_int ku, const float* ab,
                           lapack_int ldab, const lapack_int* ipiv, float anorm,
                           float* rcond );
lapack_int LAPACKE_dgbcon( int matrix_order, char norm, lapack_int n,
                           lapack_int kl, lapack_int ku, const double* ab,
                           lapack_int ldab, const lapack_int* ipiv,
                           double anorm, double* rcond );
lapack_int LAPACKE_cgbcon( int matrix_order, char norm, lapack_int n,
                           lapack_int kl, lapack_int ku,
                           const lapack_complex_float* ab, lapack_int ldab,
                           const lapack_int* ipiv, float anorm, float* rcond );
lapack_int LAPACKE_zgbcon( int matrix_order, char norm, lapack_int n,
                           lapack_int kl, lapack_int ku,
                           const lapack_complex_double* ab, lapack_int ldab,
                           const lapack_int* ipiv, double anorm,
                           double* rcond );

lapack_int LAPACKE_sgbequ( int matrix_order, lapack_int m, lapack_int n,
                           lapack_int kl, lapack_int ku, const float* ab,
                           lapack_int ldab, float* r, float* c, float* rowcnd,
                           float* colcnd, float* amax );
lapack_int LAPACKE_dgbequ( int matrix_order, lapack_int m, lapack_int n,
                           lapack_int kl, lapack_int ku, const double* ab,
                           lapack_int ldab, double* r, double* c,
                           double* rowcnd, double* colcnd, double* amax );
lapack_int LAPACKE_cgbequ( int matrix_order, lapack_int m, lapack_int n,
                           lapack_int kl, lapack_int ku,
                           const lapack_complex_float* ab, lapack_int ldab,
                           float* r, float* c, float* rowcnd, float* colcnd,
                           float* amax );
lapack_int LAPACKE_zgbequ( int matrix_order, lapack_int m, lapack_int n,
                           lapack_int kl, lapack_int ku,
                           const lapack_complex_double* ab, lapack_int ldab,
                           double* r, double* c, double* rowcnd, double* colcnd,
                           double* amax );

lapack_int LAPACKE_sgbequb( int matrix_order, lapack_int m, lapack_int n,
                            lapack_int kl, lapack_int ku, const float* ab,
                            lapack_int ldab, float* r, float* c, float* rowcnd,
                            float* colcnd, float* amax );
lapack_int LAPACKE_dgbequb( int matrix_order, lapack_int m, lapack_int n,
                            lapack_int kl, lapack_int ku, const double* ab,
                            lapack_int ldab, double* r, double* c,
                            double* rowcnd, double* colcnd, double* amax );
lapack_int LAPACKE_cgbequb( int matrix_order, lapack_int m, lapack_int n,
                            lapack_int kl, lapack_int ku,
                            const lapack_complex_float* ab, lapack_int ldab,
                            float* r, float* c, float* rowcnd, float* colcnd,
                            float* amax );
lapack_int LAPACKE_zgbequb( int matrix_order, lapack_int m, lapack_int n,
                            lapack_int kl, lapack_int ku,
                            const lapack_complex_double* ab, lapack_int ldab,
                            double* r, double* c, double* rowcnd,
                            double* colcnd, double* amax );

lapack_int LAPACKE_sgbrfs( int matrix_order, char trans, lapack_int n,
                           lapack_int kl, lapack_int ku, lapack_int nrhs,
                           const float* ab, lapack_int ldab, const float* afb,
                           lapack_int ldafb, const lapack_int* ipiv,
                           const float* b, lapack_int ldb, float* x,
                           lapack_int ldx, float* ferr, float* berr );
lapack_int LAPACKE_dgbrfs( int matrix_order, char trans, lapack_int n,
                           lapack_int kl, lapack_int ku, lapack_int nrhs,
                           const double* ab, lapack_int ldab, const double* afb,
                           lapack_int ldafb, const lapack_int* ipiv,
                           const double* b, lapack_int ldb, double* x,
                           lapack_int ldx, double* ferr, double* berr );
lapack_int LAPACKE_cgbrfs( int matrix_order, char trans, lapack_int n,
                           lapack_int kl, lapack_int ku, lapack_int nrhs,
                           const lapack_complex_float* ab, lapack_int ldab,
                           const lapack_complex_float* afb, lapack_int ldafb,
                           const lapack_int* ipiv,
                           const lapack_complex_float* b, lapack_int ldb,
                           lapack_complex_float* x, lapack_int ldx, float* ferr,
                           float* berr );
lapack_int LAPACKE_zgbrfs( int matrix_order, char trans, lapack_int n,
                           lapack_int kl, lapack_int ku, lapack_int nrhs,
                           const lapack_complex_double* ab, lapack_int ldab,
                           const lapack_complex_double* afb, lapack_int ldafb,
                           const lapack_int* ipiv,
                           const lapack_complex_double* b, lapack_int ldb,
                           lapack_complex_double* x, lapack_int ldx,
                           double* ferr, double* berr );

lapack_int LAPACKE_sgbrfsx( int matrix_order, char trans, char equed,
                            lapack_int n, lapack_int kl, lapack_int ku,
                            lapack_int nrhs, const float* ab, lapack_int ldab,
                            const float* afb, lapack_int ldafb,
                            const lapack_int* ipiv, const float* r,
                            const float* c, const float* b, lapack_int ldb,
                            float* x, lapack_int ldx, float* rcond, float* berr,
                            lapack_int n_err_bnds, float* err_bnds_norm,
                            float* err_bnds_comp, lapack_int nparams,
                            float* params );
lapack_int LAPACKE_dgbrfsx( int matrix_order, char trans, char equed,
                            lapack_int n, lapack_int kl, lapack_int ku,
                            lapack_int nrhs, const double* ab, lapack_int ldab,
                            const double* afb, lapack_int ldafb,
                            const lapack_int* ipiv, const double* r,
                            const double* c, const double* b, lapack_int ldb,
                            double* x, lapack_int ldx, double* rcond,
                            double* berr, lapack_int n_err_bnds,
                            double* err_bnds_norm, double* err_bnds_comp,
                            lapack_int nparams, double* params );
lapack_int LAPACKE_cgbrfsx( int matrix_order, char trans, char equed,
                            lapack_int n, lapack_int kl, lapack_int ku,
                            lapack_int nrhs, const lapack_complex_float* ab,
                            lapack_int ldab, const lapack_complex_float* afb,
                            lapack_int ldafb, const lapack_int* ipiv,
                            const float* r, const float* c,
                            const lapack_complex_float* b, lapack_int ldb,
                            lapack_complex_float* x, lapack_int ldx,
                            float* rcond, float* berr, lapack_int n_err_bnds,
                            float* err_bnds_norm, float* err_bnds_comp,
                            lapack_int nparams, float* params );
lapack_int LAPACKE_zgbrfsx( int matrix_order, char trans, char equed,
                            lapack_int n, lapack_int kl, lapack_int ku,
                            lapack_int nrhs, const lapack_complex_double* ab,
                            lapack_int ldab, const lapack_complex_double* afb,
                            lapack_int ldafb, const lapack_int* ipiv,
                            const double* r, const double* c,
                            const lapack_complex_double* b, lapack_int ldb,
                            lapack_complex_double* x, lapack_int ldx,
                            double* rcond, double* berr, lapack_int n_err_bnds,
                            double* err_bnds_norm, double* err_bnds_comp,
                            lapack_int nparams, double* params );

lapack_int LAPACKE_sgbsv( int matrix_order, lapack_int n, lapack_int kl,
                          lapack_int ku, lapack_int nrhs, float* ab,
                          lapack_int ldab, lapack_int* ipiv, float* b,
                          lapack_int ldb );
lapack_int LAPACKE_dgbsv( int matrix_order, lapack_int n, lapack_int kl,
                          lapack_int ku, lapack_int nrhs, double* ab,
                          lapack_int ldab, lapack_int* ipiv, double* b,
                          lapack_int ldb );
lapack_int LAPACKE_cgbsv( int matrix_order, lapack_int n, lapack_int kl,
                          lapack_int ku, lapack_int nrhs,
                          lapack_complex_float* ab, lapack_int ldab,
                          lapack_int* ipiv, lapack_complex_float* b,
                          lapack_int ldb );
lapack_int LAPACKE_zgbsv( int matrix_order, lapack_int n, lapack_int kl,
                          lapack_int ku, lapack_int nrhs,
                          lapack_complex_double* ab, lapack_int ldab,
                          lapack_int* ipiv, lapack_complex_double* b,
                          lapack_int ldb );

lapack_int LAPACKE_sgbsvx( int matrix_order, char fact, char trans,
                           lapack_int n, lapack_int kl, lapack_int ku,
                           lapack_int nrhs, float* ab, lapack_int ldab,
                           float* afb, lapack_int ldafb, lapack_int* ipiv,
                           char* equed, float* r, float* c, float* b,
                           lapack_int ldb, float* x, lapack_int ldx,
                           float* rcond, float* ferr, float* berr,
                           float* rpivot );
lapack_int LAPACKE_dgbsvx( int matrix_order, char fact, char trans,
                           lapack_int n, lapack_int kl, lapack_int ku,
                           lapack_int nrhs, double* ab, lapack_int ldab,
                           double* afb, lapack_int ldafb, lapack_int* ipiv,
                           char* equed, double* r, double* c, double* b,
                           lapack_int ldb, double* x, lapack_int ldx,
                           double* rcond, double* ferr, double* berr,
                           double* rpivot );
lapack_int LAPACKE_cgbsvx( int matrix_order, char fact, char trans,
                           lapack_int n, lapack_int kl, lapack_int ku,
                           lapack_int nrhs, lapack_complex_float* ab,
                           lapack_int ldab, lapack_complex_float* afb,
                           lapack_int ldafb, lapack_int* ipiv, char* equed,
                           float* r, float* c, lapack_complex_float* b,
                           lapack_int ldb, lapack_complex_float* x,
                           lapack_int ldx, float* rcond, float* ferr,
                           float* berr, float* rpivot );
lapack_int LAPACKE_zgbsvx( int matrix_order, char fact, char trans,
                           lapack_int n, lapack_int kl, lapack_int ku,
                           lapack_int nrhs, lapack_complex_double* ab,
                           lapack_int ldab, lapack_complex_double* afb,
                           lapack_int ldafb, lapack_int* ipiv, char* equed,
                           double* r, double* c, lapack_complex_double* b,
                           lapack_int ldb, lapack_complex_double* x,
                           lapack_int ldx, double* rcond, double* ferr,
                           double* berr, double* rpivot );

lapack_int LAPACKE_sgbsvxx( int matrix_order, char fact, char trans,
                            lapack_int n, lapack_int kl, lapack_int ku,
                            lapack_int nrhs, float* ab, lapack_int ldab,
                            float* afb, lapack_int ldafb, lapack_int* ipiv,
                            char* equed, float* r, float* c, float* b,
                            lapack_int ldb, float* x, lapack_int ldx,
                            float* rcond, float* rpvgrw, float* berr,
                            lapack_int n_err_bnds, float* err_bnds_norm,
                            float* err_bnds_comp, lapack_int nparams,
                            float* params );
lapack_int LAPACKE_dgbsvxx( int matrix_order, char fact, char trans,
                            lapack_int n, lapack_int kl, lapack_int ku,
                            lapack_int nrhs, double* ab, lapack_int ldab,
                            double* afb, lapack_int ldafb, lapack_int* ipiv,
                            char* equed, double* r, double* c, double* b,
                            lapack_int ldb, double* x, lapack_int ldx,
                            double* rcond, double* rpvgrw, double* berr,
                            lapack_int n_err_bnds, double* err_bnds_norm,
                            double* err_bnds_comp, lapack_int nparams,
                            double* params );
lapack_int LAPACKE_cgbsvxx( int matrix_order, char fact, char trans,
                            lapack_int n, lapack_int kl, lapack_int ku,
                            lapack_int nrhs, lapack_complex_float* ab,
                            lapack_int ldab, lapack_complex_float* afb,
                            lapack_int ldafb, lapack_int* ipiv, char* equed,
                            float* r, float* c, lapack_complex_float* b,
                            lapack_int ldb, lapack_complex_float* x,
                            lapack_int ldx, float* rcond, float* rpvgrw,
                            float* berr, lapack_int n_err_bnds,
                            float* err_bnds_norm, float* err_bnds_comp,
                            lapack_int nparams, float* params );
lapack_int LAPACKE_zgbsvxx( int matrix_order, char fact, char trans,
                            lapack_int n, lapack_int kl, lapack_int ku,
                            lapack_int nrhs, lapack_complex_double* ab,
                            lapack_int ldab, lapack_complex_double* afb,
                            lapack_int ldafb, lapack_int* ipiv, char* equed,
                            double* r, double* c, lapack_complex_double* b,
                            lapack_int ldb, lapack_complex_double* x,
                            lapack_int ldx, double* rcond, double* rpvgrw,
                            double* berr, lapack_int n_err_bnds,
                            double* err_bnds_norm, double* err_bnds_comp,
                            lapack_int nparams, double* params );

lapack_int LAPACKE_sgbtrf( int matrix_order, lapack_int m, lapack_int n,
                           lapack_int kl, lapack_int ku, float* ab,
                           lapack_int ldab, lapack_int* ipiv );
lapack_int LAPACKE_dgbtrf( int matrix_order, lapack_int m, lapack_int n,
                           lapack_int kl, lapack_int ku, double* ab,
                           lapack_int ldab, lapack_int* ipiv );
lapack_int LAPACKE_cgbtrf( int matrix_order, lapack_int m, lapack_int n,
                           lapack_int kl, lapack_int ku,
                           lapack_complex_float* ab, lapack_int ldab,
                           lapack_int* ipiv );
lapack_int LAPACKE_zgbtrf( int matrix_order, lapack_int m, lapack_int n,
                           lapack_int kl, lapack_int ku,
                           lapack_complex_double* ab, lapack_int ldab,
                           lapack_int* ipiv );

lapack_int LAPACKE_sgbtrs( int matrix_order, char trans, lapack_int n,
                           lapack_int kl, lapack_int ku, lapack_int nrhs,
                           const float* ab, lapack_int ldab,
                           const lapack_int* ipiv, float* b, lapack_int ldb );
lapack_int LAPACKE_dgbtrs( int matrix_order, char trans, lapack_int n,
                           lapack_int kl, lapack_int ku, lapack_int nrhs,
                           const double* ab, lapack_int ldab,
                           const lapack_int* ipiv, double* b, lapack_int ldb );
lapack_int LAPACKE_cgbtrs( int matrix_order, char trans, lapack_int n,
                           lapack_int kl, lapack_int ku, lapack_int nrhs,
                           const lapack_complex_float* ab, lapack_int ldab,
                           const lapack_int* ipiv, lapack_complex_float* b,
                           lapack_int ldb );
lapack_int LAPACKE_zgbtrs( int matrix_order, char trans, lapack_int n,
                           lapack_int kl, lapack_int ku, lapack_int nrhs,
                           const lapack_complex_double* ab, lapack_int ldab,
                           const lapack_int* ipiv, lapack_complex_double* b,
                           lapack_int ldb );

lapack_int LAPACKE_sgebak( int matrix_order, char job, char side, lapack_int n,
                           lapack_int ilo, lapack_int ihi, const float* scale,
                           lapack_int m, float* v, lapack_int ldv );
lapack_int LAPACKE_dgebak( int matrix_order, char job, char side, lapack_int n,
                           lapack_int ilo, lapack_int ihi, const double* scale,
                           lapack_int m, double* v, lapack_int ldv );
lapack_int LAPACKE_cgebak( int matrix_order, char job, char side, lapack_int n,
                           lapack_int ilo, lapack_int ihi, const float* scale,
                           lapack_int m, lapack_complex_float* v,
                           lapack_int ldv );
lapack_int LAPACKE_zgebak( int matrix_order, char job, char side, lapack_int n,
                           lapack_int ilo, lapack_int ihi, const double* scale,
                           lapack_int m, lapack_complex_double* v,
                           lapack_int ldv );

lapack_int LAPACKE_sgebal( int matrix_order, char job, lapack_int n, float* a,
                           lapack_int lda, lapack_int* ilo, lapack_int* ihi,
                           float* scale );
lapack_int LAPACKE_dgebal( int matrix_order, char job, lapack_int n, double* a,
                           lapack_int lda, lapack_int* ilo, lapack_int* ihi,
                           double* scale );
lapack_int LAPACKE_cgebal( int matrix_order, char job, lapack_int n,
                           lapack_complex_float* a, lapack_int lda,
                           lapack_int* ilo, lapack_int* ihi, float* scale );
lapack_int LAPACKE_zgebal( int matrix_order, char job, lapack_int n,
                           lapack_complex_double* a, lapack_int lda,
                           lapack_int* ilo, lapack_int* ihi, double* scale );

lapack_int LAPACKE_sgebrd( int matrix_order, lapack_int m, lapack_int n,
                           float* a, lapack_int lda, float* d, float* e,
                           float* tauq, float* taup );
lapack_int LAPACKE_dgebrd( int matrix_order, lapack_int m, lapack_int n,
                           double* a, lapack_int lda, double* d, double* e,
                           double* tauq, double* taup );
lapack_int LAPACKE_cgebrd( int matrix_order, lapack_int m, lapack_int n,
                           lapack_complex_float* a, lapack_int lda, float* d,
                           float* e, lapack_complex_float* tauq,
                           lapack_complex_float* taup );
lapack_int LAPACKE_zgebrd( int matrix_order, lapack_int m, lapack_int n,
                           lapack_complex_double* a, lapack_int lda, double* d,
                           double* e, lapack_complex_double* tauq,
                           lapack_complex_double* taup );

lapack_int LAPACKE_sgecon( int matrix_order, char norm, lapack_int n,
                           const float* a, lapack_int lda, float anorm,
                           float* rcond );
lapack_int LAPACKE_dgecon( int matrix_order, char norm, lapack_int n,
                           const double* a, lapack_int lda, double anorm,
                           double* rcond );
lapack_int LAPACKE_cgecon( int matrix_order, char norm, lapack_int n,
                           const lapack_complex_float* a, lapack_int lda,
                           float anorm, float* rcond );
lapack_int LAPACKE_zgecon( int matrix_order, char norm, lapack_int n,
                           const lapack_complex_double* a, lapack_int lda,
                           double anorm, double* rcond );

lapack_int LAPACKE_sgeequ( int matrix_order, lapack_int m, lapack_int n,
                           const float* a, lapack_int lda, float* r, float* c,
                           float* rowcnd, float* colcnd, float* amax );
lapack_int LAPACKE_dgeequ( int matrix_order, lapack_int m, lapack_int n,
                           const double* a, lapack_int lda, double* r,
                           double* c, double* rowcnd, double* colcnd,
                           double* amax );
lapack_int LAPACKE_cgeequ( int matrix_order, lapack_int m, lapack_int n,
                           const lapack_complex_float* a, lapack_int lda,
                           float* r, float* c, float* rowcnd, float* colcnd,
                           float* amax );
lapack_int LAPACKE_zgeequ( int matrix_order, lapack_int m, lapack_int n,
                           const lapack_complex_double* a, lapack_int lda,
                           double* r, double* c, double* rowcnd, double* colcnd,
                           double* amax );

lapack_int LAPACKE_sgeequb( int matrix_order, lapack_int m, lapack_int n,
                            const float* a, lapack_int lda, float* r, float* c,
                            float* rowcnd, float* colcnd, float* amax );
lapack_int LAPACKE_dgeequb( int matrix_order, lapack_int m, lapack_int n,
                            const double* a, lapack_int lda, double* r,
                            double* c, double* rowcnd, double* colcnd,
                            double* amax );
lapack_int LAPACKE_cgeequb( int matrix_order, lapack_int m, lapack_int n,
                            const lapack_complex_float* a, lapack_int lda,
                            float* r, float* c, float* rowcnd, float* colcnd,
                            float* amax );
lapack_int LAPACKE_zgeequb( int matrix_order, lapack_int m, lapack_int n,
                            const lapack_complex_double* a, lapack_int lda,
                            double* r, double* c, double* rowcnd,
                            double* colcnd, double* amax );

lapack_int LAPACKE_sgees( int matrix_order, char jobvs, char sort,
                          LAPACK_S_SELECT2 select, lapack_int n, float* a,
                          lapack_int lda, lapack_int* sdim, float* wr,
                          float* wi, float* vs, lapack_int ldvs );
lapack_int LAPACKE_dgees( int matrix_order, char jobvs, char sort,
                          LAPACK_D_SELECT2 select, lapack_int n, double* a,
                          lapack_int lda, lapack_int* sdim, double* wr,
                          double* wi, double* vs, lapack_int ldvs );
lapack_int LAPACKE_cgees( int matrix_order, char jobvs, char sort,
                          LAPACK_C_SELECT1 select, lapack_int n,
                          lapack_complex_float* a, lapack_int lda,
                          lapack_int* sdim, lapack_complex_float* w,
                          lapack_complex_float* vs, lapack_int ldvs );
lapack_int LAPACKE_zgees( int matrix_order, char jobvs, char sort,
                          LAPACK_Z_SELECT1 select, lapack_int n,
                          lapack_complex_double* a, lapack_int lda,
                          lapack_int* sdim, lapack_complex_double* w,
                          lapack_complex_double* vs, lapack_int ldvs );

lapack_int LAPACKE_sgeesx( int matrix_order, char jobvs, char sort,
                           LAPACK_S_SELECT2 select, char sense, lapack_int n,
                           float* a, lapack_int lda, lapack_int* sdim,
                           float* wr, float* wi, float* vs, lapack_int ldvs,
                           float* rconde, float* rcondv );
lapack_int LAPACKE_dgeesx( int matrix_order, char jobvs, char sort,
                           LAPACK_D_SELECT2 select, char sense, lapack_int n,
                           double* a, lapack_int lda, lapack_int* sdim,
                           double* wr, double* wi, double* vs, lapack_int ldvs,
                           double* rconde, double* rcondv );
lapack_int LAPACKE_cgeesx( int matrix_order, char jobvs, char sort,
                           LAPACK_C_SELECT1 select, char sense, lapack_int n,
                           lapack_complex_float* a, lapack_int lda,
                           lapack_int* sdim, lapack_complex_float* w,
                           lapack_complex_float* vs, lapack_int ldvs,
                           float* rconde, float* rcondv );
lapack_int LAPACKE_zgeesx( int matrix_order, char jobvs, char sort,
                           LAPACK_Z_SELECT1 select, char sense, lapack_int n,
                           lapack_complex_double* a, lapack_int lda,
                           lapack_int* sdim, lapack_complex_double* w,
                           lapack_complex_double* vs, lapack_int ldvs,
                           double* rconde, double* rcondv );

lapack_int LAPACKE_sgeev( int matrix_order, char jobvl, char jobvr,
                          lapack_int n, float* a, lapack_int lda, float* wr,
                          float* wi, float* vl, lapack_int ldvl, float* vr,
                          lapack_int ldvr );
lapack_int LAPACKE_dgeev( int matrix_order, char jobvl, char jobvr,
                          lapack_int n, double* a, lapack_int lda, double* wr,
                          double* wi, double* vl, lapack_int ldvl, double* vr,
                          lapack_int ldvr );
lapack_int LAPACKE_cgeev( int matrix_order, char jobvl, char jobvr,
                          lapack_int n, lapack_complex_float* a, lapack_int lda,
                          lapack_complex_float* w, lapack_complex_float* vl,
                          lapack_int ldvl, lapack_complex_float* vr,
                          lapack_int ldvr );
lapack_int LAPACKE_zgeev( int matrix_order, char jobvl, char jobvr,
                          lapack_int n, lapack_complex_double* a,
                          lapack_int lda, lapack_complex_double* w,
                          lapack_complex_double* vl, lapack_int ldvl,
                          lapack_complex_double* vr, lapack_int ldvr );

lapack_int LAPACKE_sgeevx( int matrix_order, char balanc, char jobvl,
                           char jobvr, char sense, lapack_int n, float* a,
                           lapack_int lda, float* wr, float* wi, float* vl,
                           lapack_int ldvl, float* vr, lapack_int ldvr,
                           lapack_int* ilo, lapack_int* ihi, float* scale,
                           float* abnrm, float* rconde, float* rcondv );
lapack_int LAPACKE_dgeevx( int matrix_order, char balanc, char jobvl,
                           char jobvr, char sense, lapack_int n, double* a,
                           lapack_int lda, double* wr, double* wi, double* vl,
                           lapack_int ldvl, double* vr, lapack_int ldvr,
                           lapack_int* ilo, lapack_int* ihi, double* scale,
                           double* abnrm, double* rconde, double* rcondv );
lapack_int LAPACKE_cgeevx( int matrix_order, char balanc, char jobvl,
                           char jobvr, char sense, lapack_int n,
                           lapack_complex_float* a, lapack_int lda,
                           lapack_complex_float* w, lapack_complex_float* vl,
                           lapack_int ldvl, lapack_complex_float* vr,
                           lapack_int ldvr, lapack_int* ilo, lapack_int* ihi,
                           float* scale, float* abnrm, float* rconde,
                           float* rcondv );
lapack_int LAPACKE_zgeevx( int matrix_order, char balanc, char jobvl,
                           char jobvr, char sense, lapack_int n,
                           lapack_complex_double* a, lapack_int lda,
                           lapack_complex_double* w, lapack_complex_double* vl,
                           lapack_int ldvl, lapack_complex_double* vr,
                           lapack_int ldvr, lapack_int* ilo, lapack_int* ihi,
                           double* scale, double* abnrm, double* rconde,
                           double* rcondv );

lapack_int LAPACKE_sgehrd( int matrix_order, lapack_int n, lapack_int ilo,
                           lapack_int ihi, float* a, lapack_int lda,
                           float* tau );
lapack_int LAPACKE_dgehrd( int matrix_order, lapack_int n, lapack_int ilo,
                           lapack_int ihi, double* a, lapack_int lda,
                           double* tau );
lapack_int LAPACKE_cgehrd( int matrix_order, lapack_int n, lapack_int ilo,
                           lapack_int ihi, lapack_complex_float* a,
                           lapack_int lda, lapack_complex_float* tau );
lapack_int LAPACKE_zgehrd( int matrix_order, lapack_int n, lapack_int ilo,
                           lapack_int ihi, lapack_complex_double* a,
                           lapack_int lda, lapack_complex_double* tau );

lapack_int LAPACKE_sgejsv( int matrix_order, char joba, char jobu, char jobv,
                           char jobr, char jobt, char jobp, lapack_int m,
                           lapack_int n, float* a, lapack_int lda, float* sva,
                           float* u, lapack_int ldu, float* v, lapack_int ldv,
                           float* stat, lapack_int* istat );
lapack_int LAPACKE_dgejsv( int matrix_order, char joba, char jobu, char jobv,
                           char jobr, char jobt, char jobp, lapack_int m,
                           lapack_int n, double* a, lapack_int lda, double* sva,
                           double* u, lapack_int ldu, double* v, lapack_int ldv,
                           double* stat, lapack_int* istat );

lapack_int LAPACKE_sgelq2( int matrix_order, lapack_int m, lapack_int n,
                           float* a, lapack_int lda, float* tau );
lapack_int LAPACKE_dgelq2( int matrix_order, lapack_int m, lapack_int n,
                           double* a, lapack_int lda, double* tau );
lapack_int LAPACKE_cgelq2( int matrix_order, lapack_int m, lapack_int n,
                           lapack_complex_float* a, lapack_int lda,
                           lapack_complex_float* tau );
lapack_int LAPACKE_zgelq2( int matrix_order, lapack_int m, lapack_int n,
                           lapack_complex_double* a, lapack_int lda,
                           lapack_complex_double* tau );

lapack_int LAPACKE_sgelqf( int matrix_order, lapack_int m, lapack_int n,
                           float* a, lapack_int lda, float* tau );
lapack_int LAPACKE_dgelqf( int matrix_order, lapack_int m, lapack_int n,
                           double* a, lapack_int lda, double* tau );
lapack_int LAPACKE_cgelqf( int matrix_order, lapack_int m, lapack_int n,
                           lapack_complex_float* a, lapack_int lda,
                           lapack_complex_float* tau );
lapack_int LAPACKE_zgelqf( int matrix_order, lapack_int m, lapack_int n,
                           lapack_complex_double* a, lapack_int lda,
                           lapack_complex_double* tau );

lapack_int LAPACKE_sgels( int matrix_order, char trans, lapack_int m,
                          lapack_int n, lapack_int nrhs, float* a,
                          lapack_int lda, float* b, lapack_int ldb );
lapack_int LAPACKE_dgels( int matrix_order, char trans, lapack_int m,
                          lapack_int n, lapack_int nrhs, double* a,
                          lapack_int lda, double* b, lapack_int ldb );
lapack_int LAPACKE_cgels( int matrix_order, char trans, lapack_int m,
                          lapack_int n, lapack_int nrhs,
                          lapack_complex_float* a, lapack_int lda,
                          lapack_complex_float* b, lapack_int ldb );
lapack_int LAPACKE_zgels( int matrix_order, char trans, lapack_int m,
                          lapack_int n, lapack_int nrhs,
                          lapack_complex_double* a, lapack_int lda,
                          lapack_complex_double* b, lapack_int ldb );

lapack_int LAPACKE_sgelsd( int matrix_order, lapack_int m, lapack_int n,
                           lapack_int nrhs, float* a, lapack_int lda, float* b,
                           lapack_int ldb, float* s, float rcond,
                           lapack_int* rank );
lapack_int LAPACKE_dgelsd( int matrix_order, lapack_int m, lapack_int n,
                           lapack_int nrhs, double* a, lapack_int lda,
                           double* b, lapack_int ldb, double* s, double rcond,
                           lapack_int* rank );
lapack_int LAPACKE_cgelsd( int matrix_order, lapack_int m, lapack_int n,
                           lapack_int nrhs, lapack_complex_float* a,
                           lapack_int lda, lapack_complex_float* b,
                           lapack_int ldb, float* s, float rcond,
                           lapack_int* rank );
lapack_int LAPACKE_zgelsd( int matrix_order, lapack_int m, lapack_int n,
                           lapack_int nrhs, lapack_complex_double* a,
                           lapack_int lda, lapack_complex_double* b,
                           lapack_int ldb, double* s, double rcond,
                           lapack_int* rank );

lapack_int LAPACKE_sgelss( int matrix_order, lapack_int m, lapack_int n,
                           lapack_int nrhs, float* a, lapack_int lda, float* b,
                           lapack_int ldb, float* s, float rcond,
                           lapack_int* rank );
lapack_int LAPACKE_dgelss( int matrix_order, lapack_int m, lapack_int n,
                           lapack_int nrhs, double* a, lapack_int lda,
                           double* b, lapack_int ldb, double* s, double rcond,
                           lapack_int* rank );
lapack_int LAPACKE_cgelss( int matrix_order, lapack_int m, lapack_int n,
                           lapack_int nrhs, lapack_complex_float* a,
                           lapack_int lda, lapack_complex_float* b,
                           lapack_int ldb, float* s, float rcond,
                           lapack_int* rank );
lapack_int LAPACKE_zgelss( int matrix_order, lapack_int m, lapack_int n,
                           lapack_int nrhs, lapack_complex_double* a,
                           lapack_int lda, lapack_complex_double* b,
                           lapack_int ldb, double* s, double rcond,
                           lapack_int* rank );

lapack_int LAPACKE_sgelsy( int matrix_order, lapack_int m, lapack_int n,
                           lapack_int nrhs, float* a, lapack_int lda, float* b,
                           lapack_int ldb, lapack_int* jpvt, float rcond,
                           lapack_int* rank );
lapack_int LAPACKE_dgelsy( int matrix_order, lapack_int m, lapack_int n,
                           lapack_int nrhs, double* a, lapack_int lda,
                           double* b, lapack_int ldb, lapack_int* jpvt,
                           double rcond, lapack_int* rank );
lapack_int LAPACKE_cgelsy( int matrix_order, lapack_int m, lapack_int n,
                           lapack_int nrhs, lapack_complex_float* a,
                           lapack_int lda, lapack_complex_float* b,
                           lapack_int ldb, lapack_int* jpvt, float rcond,
                           lapack_int* rank );
lapack_int LAPACKE_zgelsy( int matrix_order, lapack_int m, lapack_int n,
                           lapack_int nrhs, lapack_complex_double* a,
                           lapack_int lda, lapack_complex_double* b,
                           lapack_int ldb, lapack_int* jpvt, double rcond,
                           lapack_int* rank );

lapack_int LAPACKE_sgeqlf( int matrix_order, lapack_int m, lapack_int n,
                           float* a, lapack_int lda, float* tau );
lapack_int LAPACKE_dgeqlf( int matrix_order, lapack_int m, lapack_int n,
                           double* a, lapack_int lda, double* tau );
lapack_int LAPACKE_cgeqlf( int matrix_order, lapack_int m, lapack_int n,
                           lapack_complex_float* a, lapack_int lda,
                           lapack_complex_float* tau );
lapack_int LAPACKE_zgeqlf( int matrix_order, lapack_int m, lapack_int n,
                           lapack_complex_double* a, lapack_int lda,
                           lapack_complex_double* tau );

lapack_int LAPACKE_sgeqp3( int matrix_order, lapack_int m, lapack_int n,
                           float* a, lapack_int lda, lapack_int* jpvt,
                           float* tau );
lapack_int LAPACKE_dgeqp3( int matrix_order, lapack_int m, lapack_int n,
                           double* a, lapack_int lda, lapack_int* jpvt,
                           double* tau );
lapack_int LAPACKE_cgeqp3( int matrix_order, lapack_int m, lapack_int n,
                           lapack_complex_float* a, lapack_int lda,
                           lapack_int* jpvt, lapack_complex_float* tau );
lapack_int LAPACKE_zgeqp3( int matrix_order, lapack_int m, lapack_int n,
                           lapack_complex_double* a, lapack_int lda,
                           lapack_int* jpvt, lapack_complex_double* tau );

lapack_int LAPACKE_sgeqpf( int matrix_order, lapack_int m, lapack_int n,
                           float* a, lapack_int lda, lapack_int* jpvt,
                           float* tau );
lapack_int LAPACKE_dgeqpf( int matrix_order, lapack_int m, lapack_int n,
                           double* a, lapack_int lda, lapack_int* jpvt,
                           double* tau );
lapack_int LAPACKE_cgeqpf( int matrix_order, lapack_int m, lapack_int n,
                           lapack_complex_float* a, lapack_int lda,
                           lapack_int* jpvt, lapack_complex_float* tau );
lapack_int LAPACKE_zgeqpf( int matrix_order, lapack_int m, lapack_int n,
                           lapack_complex_double* a, lapack_int lda,
                           lapack_int* jpvt, lapack_complex_double* tau );

lapack_int LAPACKE_sgeqr2( int matrix_order, lapack_int m, lapack_int n,
                           float* a, lapack_int lda, float* tau );
lapack_int LAPACKE_dgeqr2( int matrix_order, lapack_int m, lapack_int n,
                           double* a, lapack_int lda, double* tau );
lapack_int LAPACKE_cgeqr2( int matrix_order, lapack_int m, lapack_int n,
                           lapack_complex_float* a, lapack_int lda,
                           lapack_complex_float* tau );
lapack_int LAPACKE_zgeqr2( int matrix_order, lapack_int m, lapack_int n,
                           lapack_complex_double* a, lapack_int lda,
                           lapack_complex_double* tau );

lapack_int LAPACKE_sgeqrf( int matrix_order, lapack_int m, lapack_int n,
                           float* a, lapack_int lda, float* tau );
lapack_int LAPACKE_dgeqrf( int matrix_order, lapack_int m, lapack_int n,
                           double* a, lapack_int lda, double* tau );
lapack_int LAPACKE_cgeqrf( int matrix_order, lapack_int m, lapack_int n,
                           lapack_complex_float* a, lapack_int lda,
                           lapack_complex_float* tau );
lapack_int LAPACKE_zgeqrf( int matrix_order, lapack_int m, lapack_int n,
                           lapack_complex_double* a, lapack_int lda,
                           lapack_complex_double* tau );

lapack_int LAPACKE_sgeqrfp( int matrix_order, lapack_int m, lapack_int n,
                            float* a, lapack_int lda, float* tau );
lapack_int LAPACKE_dgeqrfp( int matrix_order, lapack_int m, lapack_int n,
                            double* a, lapack_int lda, double* tau );
lapack_int LAPACKE_cgeqrfp( int matrix_order, lapack_int m, lapack_int n,
                            lapack_complex_float* a, lapack_int lda,
                            lapack_complex_float* tau );
lapack_int LAPACKE_zgeqrfp( int matrix_order, lapack_int m, lapack_int n,
                            lapack_complex_double* a, lapack_int lda,
                            lapack_complex_double* tau );

lapack_int LAPACKE_sgerfs( int matrix_order, char trans, lapack_int n,
                           lapack_int nrhs, const float* a, lapack_int lda,
                           const float* af, lapack_int ldaf,
                           const lapack_int* ipiv, const float* b,
                           lapack_int ldb, float* x, lapack_int ldx,
                           float* ferr, float* berr );
lapack_int LAPACKE_dgerfs( int matrix_order, char trans, lapack_int n,
                           lapack_int nrhs, const double* a, lapack_int lda,
                           const double* af, lapack_int ldaf,
                           const lapack_int* ipiv, const double* b,
                           lapack_int ldb, double* x, lapack_int ldx,
                           double* ferr, double* berr );
lapack_int LAPACKE_cgerfs( int matrix_order, char trans, lapack_int n,
                           lapack_int nrhs, const lapack_complex_float* a,
                           lapack_int lda, const lapack_complex_float* af,
                           lapack_int ldaf, const lapack_int* ipiv,
                           const lapack_complex_float* b, lapack_int ldb,
                           lapack_complex_float* x, lapack_int ldx, float* ferr,
                           float* berr );
lapack_int LAPACKE_zgerfs( int matrix_order, char trans, lapack_int n,
                           lapack_int nrhs, const lapack_complex_double* a,
                           lapack_int lda, const lapack_complex_double* af,
                           lapack_int ldaf, const lapack_int* ipiv,
                           const lapack_complex_double* b, lapack_int ldb,
                           lapack_complex_double* x, lapack_int ldx,
                           double* ferr, double* berr );

lapack_int LAPACKE_sgerfsx( int matrix_order, char trans, char equed,
                            lapack_int n, lapack_int nrhs, const float* a,
                            lapack_int lda, const float* af, lapack_int ldaf,
                            const lapack_int* ipiv, const float* r,
                            const float* c, const float* b, lapack_int ldb,
                            float* x, lapack_int ldx, float* rcond, float* berr,
                            lapack_int n_err_bnds, float* err_bnds_norm,
                            float* err_bnds_comp, lapack_int nparams,
                            float* params );
lapack_int LAPACKE_dgerfsx( int matrix_order, char trans, char equed,
                            lapack_int n, lapack_int nrhs, const double* a,
                            lapack_int lda, const double* af, lapack_int ldaf,
                            const lapack_int* ipiv, const double* r,
                            const double* c, const double* b, lapack_int ldb,
                            double* x, lapack_int ldx, double* rcond,
                            double* berr, lapack_int n_err_bnds,
                            double* err_bnds_norm, double* err_bnds_comp,
                            lapack_int nparams, double* params );
lapack_int LAPACKE_cgerfsx( int matrix_order, char trans, char equed,
                            lapack_int n, lapack_int nrhs,
                            const lapack_complex_float* a, lapack_int lda,
                            const lapack_complex_float* af, lapack_int ldaf,
                            const lapack_int* ipiv, const float* r,
                            const float* c, const lapack_complex_float* b,
                            lapack_int ldb, lapack_complex_float* x,
                            lapack_int ldx, float* rcond, float* berr,
                            lapack_int n_err_bnds, float* err_bnds_norm,
                            float* err_bnds_comp, lapack_int nparams,
                            float* params );
lapack_int LAPACKE_zgerfsx( int matrix_order, char trans, char equed,
                            lapack_int n, lapack_int nrhs,
                            const lapack_complex_double* a, lapack_int lda,
                            const lapack_complex_double* af, lapack_int ldaf,
                            const lapack_int* ipiv, const double* r,
                            const double* c, const lapack_complex_double* b,
                            lapack_int ldb, lapack_complex_double* x,
                            lapack_int ldx, double* rcond, double* berr,
                            lapack_int n_err_bnds, double* err_bnds_norm,
                            double* err_bnds_comp, lapack_int nparams,
                            double* params );

lapack_int LAPACKE_sgerqf( int matrix_order, lapack_int m, lapack_int n,
                           float* a, lapack_int lda, float* tau );
lapack_int LAPACKE_dgerqf( int matrix_order, lapack_int m, lapack_int n,
                           double* a, lapack_int lda, double* tau );
lapack_int LAPACKE_cgerqf( int matrix_order, lapack_int m, lapack_int n,
                           lapack_complex_float* a, lapack_int lda,
                           lapack_complex_float* tau );
lapack_int LAPACKE_zgerqf( int matrix_order, lapack_int m, lapack_int n,
                           lapack_complex_double* a, lapack_int lda,
                           lapack_complex_double* tau );

lapack_int LAPACKE_sgesdd( int matrix_order, char jobz, lapack_int m,
                           lapack_int n, float* a, lapack_int lda, float* s,
                           float* u, lapack_int ldu, float* vt,
                           lapack_int ldvt );
lapack_int LAPACKE_dgesdd( int matrix_order, char jobz, lapack_int m,
                           lapack_int n, double* a, lapack_int lda, double* s,
                           double* u, lapack_int ldu, double* vt,
                           lapack_int ldvt );
lapack_int LAPACKE_cgesdd( int matrix_order, char jobz, lapack_int m,
                           lapack_int n, lapack_complex_float* a,
                           lapack_int lda, float* s, lapack_complex_float* u,
                           lapack_int ldu, lapack_complex_float* vt,
                           lapack_int ldvt );
lapack_int LAPACKE_zgesdd( int matrix_order, char jobz, lapack_int m,
                           lapack_int n, lapack_complex_double* a,
                           lapack_int lda, double* s, lapack_complex_double* u,
                           lapack_int ldu, lapack_complex_double* vt,
                           lapack_int ldvt );

lapack_int LAPACKE_sgesv( int matrix_order, lapack_int n, lapack_int nrhs,
                          float* a, lapack_int lda, lapack_int* ipiv, float* b,
                          lapack_int ldb );
lapack_int LAPACKE_dgesv( int matrix_order, lapack_int n, lapack_int nrhs,
                          double* a, lapack_int lda, lapack_int* ipiv,
                          double* b, lapack_int ldb );
lapack_int LAPACKE_cgesv( int matrix_order, lapack_int n, lapack_int nrhs,
                          lapack_complex_float* a, lapack_int lda,
                          lapack_int* ipiv, lapack_complex_float* b,
                          lapack_int ldb );
lapack_int LAPACKE_zgesv( int matrix_order, lapack_int n, lapack_int nrhs,
                          lapack_complex_double* a, lapack_int lda,
                          lapack_int* ipiv, lapack_complex_double* b,
                          lapack_int ldb );
lapack_int LAPACKE_dsgesv( int matrix_order, lapack_int n, lapack_int nrhs,
                           double* a, lapack_int lda, lapack_int* ipiv,
                           double* b, lapack_int ldb, double* x, lapack_int ldx,
                           lapack_int* iter );
lapack_int LAPACKE_zcgesv( int matrix_order, lapack_int n, lapack_int nrhs,
                           lapack_complex_double* a, lapack_int lda,
                           lapack_int* ipiv, lapack_complex_double* b,
                           lapack_int ldb, lapack_complex_double* x,
                           lapack_int ldx, lapack_int* iter );

lapack_int LAPACKE_sgesvd( int matrix_order, char jobu, char jobvt,
                           lapack_int m, lapack_int n, float* a, lapack_int lda,
                           float* s, float* u, lapack_int ldu, float* vt,
                           lapack_int ldvt, float* superb );
lapack_int LAPACKE_dgesvd( int matrix_order, char jobu, char jobvt,
                           lapack_int m, lapack_int n, double* a,
                           lapack_int lda, double* s, double* u, lapack_int ldu,
                           double* vt, lapack_int ldvt, double* superb );
lapack_int LAPACKE_cgesvd( int matrix_order, char jobu, char jobvt,
                           lapack_int m, lapack_int n, lapack_complex_float* a,
                           lapack_int lda, float* s, lapack_complex_float* u,
                           lapack_int ldu, lapack_complex_float* vt,
                           lapack_int ldvt, float* superb );
lapack_int LAPACKE_zgesvd( int matrix_order, char jobu, char jobvt,
                           lapack_int m, lapack_int n, lapack_complex_double* a,
                           lapack_int lda, double* s, lapack_complex_double* u,
                           lapack_int ldu, lapack_complex_double* vt,
                           lapack_int ldvt, double* superb );

lapack_int LAPACKE_sgesvj( int matrix_order, char joba, char jobu, char jobv,
                           lapack_int m, lapack_int n, float* a, lapack_int lda,
                           float* sva, lapack_int mv, float* v, lapack_int ldv,
                           float* stat );
lapack_int LAPACKE_dgesvj( int matrix_order, char joba, char jobu, char jobv,
                           lapack_int m, lapack_int n, double* a,
                           lapack_int lda, double* sva, lapack_int mv,
                           double* v, lapack_int ldv, double* stat );

lapack_int LAPACKE_sgesvx( int matrix_order, char fact, char trans,
                           lapack_int n, lapack_int nrhs, float* a,
                           lapack_int lda, float* af, lapack_int ldaf,
                           lapack_int* ipiv, char* equed, float* r, float* c,
                           float* b, lapack_int ldb, float* x, lapack_int ldx,
                           float* rcond, float* ferr, float* berr,
                           float* rpivot );
lapack_int LAPACKE_dgesvx( int matrix_order, char fact, char trans,
                           lapack_int n, lapack_int nrhs, double* a,
                           lapack_int lda, double* af, lapack_int ldaf,
                           lapack_int* ipiv, char* equed, double* r, double* c,
                           double* b, lapack_int ldb, double* x, lapack_int ldx,
                           double* rcond, double* ferr, double* berr,
                           double* rpivot );
lapack_int LAPACKE_cgesvx( int matrix_order, char fact, char trans,
                           lapack_int n, lapack_int nrhs,
                           lapack_complex_float* a, lapack_int lda,
                           lapack_complex_float* af, lapack_int ldaf,
                           lapack_int* ipiv, char* equed, float* r, float* c,
                           lapack_complex_float* b, lapack_int ldb,
                           lapack_complex_float* x, lapack_int ldx,
                           float* rcond, float* ferr, float* berr,
                           float* rpivot );
lapack_int LAPACKE_zgesvx( int matrix_order, char fact, char trans,
                           lapack_int n, lapack_int nrhs,
                           lapack_complex_double* a, lapack_int lda,
                           lapack_complex_double* af, lapack_int ldaf,
                           lapack_int* ipiv, char* equed, double* r, double* c,
                           lapack_complex_double* b, lapack_int ldb,
                           lapack_complex_double* x, lapack_int ldx,
                           double* rcond, double* ferr, double* berr,
                           double* rpivot );

lapack_int LAPACKE_sgesvxx( int matrix_order, char fact, char trans,
                            lapack_int n, lapack_int nrhs, float* a,
                            lapack_int lda, float* af, lapack_int ldaf,
                            lapack_int* ipiv, char* equed, float* r, float* c,
                            float* b, lapack_int ldb, float* x, lapack_int ldx,
                            float* rcond, float* rpvgrw, float* berr,
                            lapack_int n_err_bnds, float* err_bnds_norm,
                            float* err_bnds_comp, lapack_int nparams,
                            float* params );
lapack_int LAPACKE_dgesvxx( int matrix_order, char fact, char trans,
                            lapack_int n, lapack_int nrhs, double* a,
                            lapack_int lda, double* af, lapack_int ldaf,
                            lapack_int* ipiv, char* equed, double* r, double* c,
                            double* b, lapack_int ldb, double* x,
                            lapack_int ldx, double* rcond, double* rpvgrw,
                            double* berr, lapack_int n_err_bnds,
                            double* err_bnds_norm, double* err_bnds_comp,
                            lapack_int nparams, double* params );
lapack_int LAPACKE_cgesvxx( int matrix_order, char fact, char trans,
                            lapack_int n, lapack_int nrhs,
                            lapack_complex_float* a, lapack_int lda,
                            lapack_complex_float* af, lapack_int ldaf,
                            lapack_int* ipiv, char* equed, float* r, float* c,
                            lapack_complex_float* b, lapack_int ldb,
                            lapack_complex_float* x, lapack_int ldx,
                            float* rcond, float* rpvgrw, float* berr,
                            lapack_int n_err_bnds, float* err_bnds_norm,
                            float* err_bnds_comp, lapack_int nparams,
                            float* params );
lapack_int LAPACKE_zgesvxx( int matrix_order, char fact, char trans,
                            lapack_int n, lapack_int nrhs,
                            lapack_complex_double* a, lapack_int lda,
                            lapack_complex_double* af, lapack_int ldaf,
                            lapack_int* ipiv, char* equed, double* r, double* c,
                            lapack_complex_double* b, lapack_int ldb,
                            lapack_complex_double* x, lapack_int ldx,
                            double* rcond, double* rpvgrw, double* berr,
                            lapack_int n_err_bnds, double* err_bnds_norm,
                            double* err_bnds_comp, lapack_int nparams,
                            double* params );

lapack_int LAPACKE_sgetf2( int matrix_order, lapack_int m, lapack_int n,
                           float* a, lapack_int lda, lapack_int* ipiv );
lapack_int LAPACKE_dgetf2( int matrix_order, lapack_int m, lapack_int n,
                           double* a, lapack_int lda, lapack_int* ipiv );
lapack_int LAPACKE_cgetf2( int matrix_order, lapack_int m, lapack_int n,
                           lapack_complex_float* a, lapack_int lda,
                           lapack_int* ipiv );
lapack_int LAPACKE_zgetf2( int matrix_order, lapack_int m, lapack_int n,
                           lapack_complex_double* a, lapack_int lda,
                           lapack_int* ipiv );

lapack_int LAPACKE_sgetrf( int matrix_order, lapack_int m, lapack_int n,
                           float* a, lapack_int lda, lapack_int* ipiv );
lapack_int LAPACKE_dgetrf( int matrix_order, lapack_int m, lapack_int n,
                           double* a, lapack_int lda, lapack_int* ipiv );
lapack_int LAPACKE_cgetrf( int matrix_order, lapack_int m, lapack_int n,
                           lapack_complex_float* a, lapack_int lda,
                           lapack_int* ipiv );
lapack_int LAPACKE_zgetrf( int matrix_order, lapack_int m, lapack_int n,
                           lapack_complex_double* a, lapack_int lda,
                           lapack_int* ipiv );

lapack_int LAPACKE_sgetri( int matrix_order, lapack_int n, float* a,
                           lapack_int lda, const lapack_int* ipiv );
lapack_int LAPACKE_dgetri( int matrix_order, lapack_int n, double* a,
                           lapack_int lda, const lapack_int* ipiv );
lapack_int LAPACKE_cgetri( int matrix_order, lapack_int n,
                           lapack_complex_float* a, lapack_int lda,
                           const lapack_int* ipiv );
lapack_int LAPACKE_zgetri( int matrix_order, lapack_int n,
                           lapack_complex_double* a, lapack_int lda,
                           const lapack_int* ipiv );

lapack_int LAPACKE_sgetrs( int matrix_order, char trans, lapack_int n,
                           lapack_int nrhs, const float* a, lapack_int lda,
                           const lapack_int* ipiv, float* b, lapack_int ldb );
lapack_int LAPACKE_dgetrs( int matrix_order, char trans, lapack_int n,
                           lapack_int nrhs, const double* a, lapack_int lda,
                           const lapack_int* ipiv, double* b, lapack_int ldb );
lapack_int LAPACKE_cgetrs( int matrix_order, char trans, lapack_int n,
                           lapack_int nrhs, const lapack_complex_float* a,
                           lapack_int lda, const lapack_int* ipiv,
                           lapack_complex_float* b, lapack_int ldb );
lapack_int LAPACKE_zgetrs( int matrix_order, char trans, lapack_int n,
                           lapack_int nrhs, const lapack_complex_double* a,
                           lapack_int lda, const lapack_int* ipiv,
                           lapack_complex_double* b, lapack_int ldb );

lapack_int LAPACKE_sggbak( int matrix_order, char job, char side, lapack_int n,
                           lapack_int ilo, lapack_int ihi, const float* lscale,
                           const float* rscale, lapack_int m, float* v,
                           lapack_int ldv );
lapack_int LAPACKE_dggbak( int matrix_order, char job, char side, lapack_int n,
                           lapack_int ilo, lapack_int ihi, const double* lscale,
                           const double* rscale, lapack_int m, double* v,
                           lapack_int ldv );
lapack_int LAPACKE_cggbak( int matrix_order, char job, char side, lapack_int n,
                           lapack_int ilo, lapack_int ihi, const float* lscale,
                           const float* rscale, lapack_int m,
                           lapack_complex_float* v, lapack_int ldv );
lapack_int LAPACKE_zggbak( int matrix_order, char job, char side, lapack_int n,
                           lapack_int ilo, lapack_int ihi, const double* lscale,
                           const double* rscale, lapack_int m,
                           lapack_complex_double* v, lapack_int ldv );

lapack_int LAPACKE_sggbal( int matrix_order, char job, lapack_int n, float* a,
                           lapack_int lda, float* b, lapack_int ldb,
                           lapack_int* ilo, lapack_int* ihi, float* lscale,
                           float* rscale );
lapack_int LAPACKE_dggbal( int matrix_order, char job, lapack_int n, double* a,
                           lapack_int lda, double* b, lapack_int ldb,
                           lapack_int* ilo, lapack_int* ihi, double* lscale,
                           double* rscale );
lapack_int LAPACKE_cggbal( int matrix_order, char job, lapack_int n,
                           lapack_complex_float* a, lapack_int lda,
                           lapack_complex_float* b, lapack_int ldb,
                           lapack_int* ilo, lapack_int* ihi, float* lscale,
                           float* rscale );
lapack_int LAPACKE_zggbal( int matrix_order, char job, lapack_int n,
                           lapack_complex_double* a, lapack_int lda,
                           lapack_complex_double* b, lapack_int ldb,
                           lapack_int* ilo, lapack_int* ihi, double* lscale,
                           double* rscale );

lapack_int LAPACKE_sgges( int matrix_order, char jobvsl, char jobvsr, char sort,
                          LAPACK_S_SELECT3 selctg, lapack_int n, float* a,
                          lapack_int lda, float* b, lapack_int ldb,
                          lapack_int* sdim, float* alphar, float* alphai,
                          float* beta, float* vsl, lapack_int ldvsl, float* vsr,
                          lapack_int ldvsr );
lapack_int LAPACKE_dgges( int matrix_order, char jobvsl, char jobvsr, char sort,
                          LAPACK_D_SELECT3 selctg, lapack_int n, double* a,
                          lapack_int lda, double* b, lapack_int ldb,
                          lapack_int* sdim, double* alphar, double* alphai,
                          double* beta, double* vsl, lapack_int ldvsl,
                          double* vsr, lapack_int ldvsr );
lapack_int LAPACKE_cgges( int matrix_order, char jobvsl, char jobvsr, char sort,
                          LAPACK_C_SELECT2 selctg, lapack_int n,
                          lapack_complex_float* a, lapack_int lda,
                          lapack_complex_float* b, lapack_int ldb,
                          lapack_int* sdim, lapack_complex_float* alpha,
                          lapack_complex_float* beta, lapack_complex_float* vsl,
                          lapack_int ldvsl, lapack_complex_float* vsr,
                          lapack_int ldvsr );
lapack_int LAPACKE_zgges( int matrix_order, char jobvsl, char jobvsr, char sort,
                          LAPACK_Z_SELECT2 selctg, lapack_int n,
                          lapack_complex_double* a, lapack_int lda,
                          lapack_complex_double* b, lapack_int ldb,
                          lapack_int* sdim, lapack_complex_double* alpha,
                          lapack_complex_double* beta,
                          lapack_complex_double* vsl, lapack_int ldvsl,
                          lapack_complex_double* vsr, lapack_int ldvsr );

lapack_int LAPACKE_sggesx( int matrix_order, char jobvsl, char jobvsr,
                           char sort, LAPACK_S_SELECT3 selctg, char sense,
                           lapack_int n, float* a, lapack_int lda, float* b,
                           lapack_int ldb, lapack_int* sdim, float* alphar,
                           float* alphai, float* beta, float* vsl,
                           lapack_int ldvsl, float* vsr, lapack_int ldvsr,
                           float* rconde, float* rcondv );
lapack_int LAPACKE_dggesx( int matrix_order, char jobvsl, char jobvsr,
                           char sort, LAPACK_D_SELECT3 selctg, char sense,
                           lapack_int n, double* a, lapack_int lda, double* b,
                           lapack_int ldb, lapack_int* sdim, double* alphar,
                           double* alphai, double* beta, double* vsl,
                           lapack_int ldvsl, double* vsr, lapack_int ldvsr,
                           double* rconde, double* rcondv );
lapack_int LAPACKE_cggesx( int matrix_order, char jobvsl, char jobvsr,
                           char sort, LAPACK_C_SELECT2 selctg, char sense,
                           lapack_int n, lapack_complex_float* a,
                           lapack_int lda, lapack_complex_float* b,
                           lapack_int ldb, lapack_int* sdim,
                           lapack_complex_float* alpha,
                           lapack_complex_float* beta,
                           lapack_complex_float* vsl, lapack_int ldvsl,
                           lapack_complex_float* vsr, lapack_int ldvsr,
                           float* rconde, float* rcondv );
lapack_int LAPACKE_zggesx( int matrix_order, char jobvsl, char jobvsr,
                           char sort, LAPACK_Z_SELECT2 selctg, char sense,
                           lapack_int n, lapack_complex_double* a,
                           lapack_int lda, lapack_complex_double* b,
                           lapack_int ldb, lapack_int* sdim,
                           lapack_complex_double* alpha,
                           lapack_complex_double* beta,
                           lapack_complex_double* vsl, lapack_int ldvsl,
                           lapack_complex_double* vsr, lapack_int ldvsr,
                           double* rconde, double* rcondv );

lapack_int LAPACKE_sggev( int matrix_order, char jobvl, char jobvr,
                          lapack_int n, float* a, lapack_int lda, float* b,
                          lapack_int ldb, float* alphar, float* alphai,
                          float* beta, float* vl, lapack_int ldvl, float* vr,
                          lapack_int ldvr );
lapack_int LAPACKE_dggev( int matrix_order, char jobvl, char jobvr,
                          lapack_int n, double* a, lapack_int lda, double* b,
                          lapack_int ldb, double* alphar, double* alphai,
                          double* beta, double* vl, lapack_int ldvl, double* vr,
                          lapack_int ldvr );
lapack_int LAPACKE_cggev( int matrix_order, char jobvl, char jobvr,
                          lapack_int n, lapack_complex_float* a, lapack_int lda,
                          lapack_complex_float* b, lapack_int ldb,
                          lapack_complex_float* alpha,
                          lapack_complex_float* beta, lapack_complex_float* vl,
                          lapack_int ldvl, lapack_complex_float* vr,
                          lapack_int ldvr );
lapack_int LAPACKE_zggev( int matrix_order, char jobvl, char jobvr,
                          lapack_int n, lapack_complex_double* a,
                          lapack_int lda, lapack_complex_double* b,
                          lapack_int ldb, lapack_complex_double* alpha,
                          lapack_complex_double* beta,
                          lapack_complex_double* vl, lapack_int ldvl,
                          lapack_complex_double* vr, lapack_int ldvr );

lapack_int LAPACKE_sggevx( int matrix_order, char balanc, char jobvl,
                           char jobvr, char sense, lapack_int n, float* a,
                           lapack_int lda, float* b, lapack_int ldb,
                           float* alphar, float* alphai, float* beta, float* vl,
                           lapack_int ldvl, float* vr, lapack_int ldvr,
                           lapack_int* ilo, lapack_int* ihi, float* lscale,
                           float* rscale, float* abnrm, float* bbnrm,
                           float* rconde, float* rcondv );
lapack_int LAPACKE_dggevx( int matrix_order, char balanc, char jobvl,
                           char jobvr, char sense, lapack_int n, double* a,
                           lapack_int lda, double* b, lapack_int ldb,
                           double* alphar, double* alphai, double* beta,
                           double* vl, lapack_int ldvl, double* vr,
                           lapack_int ldvr, lapack_int* ilo, lapack_int* ihi,
                           double* lscale, double* rscale, double* abnrm,
                           double* bbnrm, double* rconde, double* rcondv );
lapack_int LAPACKE_cggevx( int matrix_order, char balanc, char jobvl,
                           char jobvr, char sense, lapack_int n,
                           lapack_complex_float* a, lapack_int lda,
                           lapack_complex_float* b, lapack_int ldb,
                           lapack_complex_float* alpha,
                           lapack_complex_float* beta, lapack_complex_float* vl,
                           lapack_int ldvl, lapack_complex_float* vr,
                           lapack_int ldvr, lapack_int* ilo, lapack_int* ihi,
                           float* lscale, float* rscale, float* abnrm,
                           float* bbnrm, float* rconde, float* rcondv );
lapack_int LAPACKE_zggevx( int matrix_order, char balanc, char jobvl,
                           char jobvr, char sense, lapack_int n,
                           lapack_complex_double* a, lapack_int lda,
                           lapack_complex_double* b, lapack_int ldb,
                           lapack_complex_double* alpha,
                           lapack_complex_double* beta,
                           lapack_complex_double* vl, lapack_int ldvl,
                           lapack_complex_double* vr, lapack_int ldvr,
                           lapack_int* ilo, lapack_int* ihi, double* lscale,
                           double* rscale, double* abnrm, double* bbnrm,
                           double* rconde, double* rcondv );

lapack_int LAPACKE_sggglm( int matrix_order, lapack_int n, lapack_int m,
                           lapack_int p, float* a, lapack_int lda, float* b,
                           lapack_int ldb, float* d, float* x, float* y );
lapack_int LAPACKE_dggglm( int matrix_order, lapack_int n, lapack_int m,
                           lapack_int p, double* a, lapack_int lda, double* b,
                           lapack_int ldb, double* d, double* x, double* y );
lapack_int LAPACKE_cggglm( int matrix_order, lapack_int n, lapack_int m,
                           lapack_int p, lapack_complex_float* a,
                           lapack_int lda, lapack_complex_float* b,
                           lapack_int ldb, lapack_complex_float* d,
                           lapack_complex_float* x, lapack_complex_float* y );
lapack_int LAPACKE_zggglm( int matrix_order, lapack_int n, lapack_int m,
                           lapack_int p, lapack_complex_double* a,
                           lapack_int lda, lapack_complex_double* b,
                           lapack_int ldb, lapack_complex_double* d,
                           lapack_complex_double* x, lapack_complex_double* y );

lapack_int LAPACKE_sgghrd( int matrix_order, char compq, char compz,
                           lapack_int n, lapack_int ilo, lapack_int ihi,
                           float* a, lapack_int lda, float* b, lapack_int ldb,
                           float* q, lapack_int ldq, float* z, lapack_int ldz );
lapack_int LAPACKE_dgghrd( int matrix_order, char compq, char compz,
                           lapack_int n, lapack_int ilo, lapack_int ihi,
                           double* a, lapack_int lda, double* b, lapack_int ldb,
                           double* q, lapack_int ldq, double* z,
                           lapack_int ldz );
lapack_int LAPACKE_cgghrd( int matrix_order, char compq, char compz,
                           lapack_int n, lapack_int ilo, lapack_int ihi,
                           lapack_complex_float* a, lapack_int lda,
                           lapack_complex_float* b, lapack_int ldb,
                           lapack_complex_float* q, lapack_int ldq,
                           lapack_complex_float* z, lapack_int ldz );
lapack_int LAPACKE_zgghrd( int matrix_order, char compq, char compz,
                           lapack_int n, lapack_int ilo, lapack_int ihi,
                           lapack_complex_double* a, lapack_int lda,
                           lapack_complex_double* b, lapack_int ldb,
                           lapack_complex_double* q, lapack_int ldq,
                           lapack_complex_double* z, lapack_int ldz );

lapack_int LAPACKE_sgglse( int matrix_order, lapack_int m, lapack_int n,
                           lapack_int p, float* a, lapack_int lda, float* b,
                           lapack_int ldb, float* c, float* d, float* x );
lapack_int LAPACKE_dgglse( int matrix_order, lapack_int m, lapack_int n,
                           lapack_int p, double* a, lapack_int lda, double* b,
                           lapack_int ldb, double* c, double* d, double* x );
lapack_int LAPACKE_cgglse( int matrix_order, lapack_int m, lapack_int n,
                           lapack_int p, lapack_complex_float* a,
                           lapack_int lda, lapack_complex_float* b,
                           lapack_int ldb, lapack_complex_float* c,
                           lapack_complex_float* d, lapack_complex_float* x );
lapack_int LAPACKE_zgglse( int matrix_order, lapack_int m, lapack_int n,
                           lapack_int p, lapack_complex_double* a,
                           lapack_int lda, lapack_complex_double* b,
                           lapack_int ldb, lapack_complex_double* c,
                           lapack_complex_double* d, lapack_complex_double* x );

lapack_int LAPACKE_sggqrf( int matrix_order, lapack_int n, lapack_int m,
                           lapack_int p, float* a, lapack_int lda, float* taua,
                           float* b, lapack_int ldb, float* taub );
lapack_int LAPACKE_dggqrf( int matrix_order, lapack_int n, lapack_int m,
                           lapack_int p, double* a, lapack_int lda,
                           double* taua, double* b, lapack_int ldb,
                           double* taub );
lapack_int LAPACKE_cggqrf( int matrix_order, lapack_int n, lapack_int m,
                           lapack_int p, lapack_complex_float* a,
                           lapack_int lda, lapack_complex_float* taua,
                           lapack_complex_float* b, lapack_int ldb,
                           lapack_complex_float* taub );
lapack_int LAPACKE_zggqrf( int matrix_order, lapack_int n, lapack_int m,
                           lapack_int p, lapack_complex_double* a,
                           lapack_int lda, lapack_complex_double* taua,
                           lapack_complex_double* b, lapack_int ldb,
                           lapack_complex_double* taub );

lapack_int LAPACKE_sggrqf( int matrix_order, lapack_int m, lapack_int p,
                           lapack_int n, float* a, lapack_int lda, float* taua,
                           float* b, lapack_int ldb, float* taub );
lapack_int LAPACKE_dggrqf( int matrix_order, lapack_int m, lapack_int p,
                           lapack_int n, double* a, lapack_int lda,
                           double* taua, double* b, lapack_int ldb,
                           double* taub );
lapack_int LAPACKE_cggrqf( int matrix_order, lapack_int m, lapack_int p,
                           lapack_int n, lapack_complex_float* a,
                           lapack_int lda, lapack_complex_float* taua,
                           lapack_complex_float* b, lapack_int ldb,
                           lapack_complex_float* taub );
lapack_int LAPACKE_zggrqf( int matrix_order, lapack_int m, lapack_int p,
                           lapack_int n, lapack_complex_double* a,
                           lapack_int lda, lapack_complex_double* taua,
                           lapack_complex_double* b, lapack_int ldb,
                           lapack_complex_double* taub );

lapack_int LAPACKE_sggsvd( int matrix_order, char jobu, char jobv, char jobq,
                           lapack_int m, lapack_int n, lapack_int p,
                           lapack_int* k, lapack_int* l, float* a,
                           lapack_int lda, float* b, lapack_int ldb,
                           float* alpha, float* beta, float* u, lapack_int ldu,
                           float* v, lapack_int ldv, float* q, lapack_int ldq,
                           lapack_int* iwork );
lapack_int LAPACKE_dggsvd( int matrix_order, char jobu, char jobv, char jobq,
                           lapack_int m, lapack_int n, lapack_int p,
                           lapack_int* k, lapack_int* l, double* a,
                           lapack_int lda, double* b, lapack_int ldb,
                           double* alpha, double* beta, double* u,
                           lapack_int ldu, double* v, lapack_int ldv, double* q,
                           lapack_int ldq, lapack_int* iwork );
lapack_int LAPACKE_cggsvd( int matrix_order, char jobu, char jobv, char jobq,
                           lapack_int m, lapack_int n, lapack_int p,
                           lapack_int* k, lapack_int* l,
                           lapack_complex_float* a, lapack_int lda,
                           lapack_complex_float* b, lapack_int ldb,
                           float* alpha, float* beta, lapack_complex_float* u,
                           lapack_int ldu, lapack_complex_float* v,
                           lapack_int ldv, lapack_complex_float* q,
                           lapack_int ldq, lapack_int* iwork );
lapack_int LAPACKE_zggsvd( int matrix_order, char jobu, char jobv, char jobq,
                           lapack_int m, lapack_int n, lapack_int p,
                           lapack_int* k, lapack_int* l,
                           lapack_complex_double* a, lapack_int lda,
                           lapack_complex_double* b, lapack_int ldb,
                           double* alpha, double* beta,
                           lapack_complex_double* u, lapack_int ldu,
                           lapack_complex_double* v, lapack_int ldv,
                           lapack_complex_double* q, lapack_int ldq,
                           lapack_int* iwork );

lapack_int LAPACKE_sggsvp( int matrix_order, char jobu, char jobv, char jobq,
                           lapack_int m, lapack_int p, lapack_int n, float* a,
                           lapack_int lda, float* b, lapack_int ldb, float tola,
                           float tolb, lapack_int* k, lapack_int* l, float* u,
                           lapack_int ldu, float* v, lapack_int ldv, float* q,
                           lapack_int ldq );
lapack_int LAPACKE_dggsvp( int matrix_order, char jobu, char jobv, char jobq,
                           lapack_int m, lapack_int p, lapack_int n, double* a,
                           lapack_int lda, double* b, lapack_int ldb,
                           double tola, double tolb, lapack_int* k,
                           lapack_int* l, double* u, lapack_int ldu, double* v,
                           lapack_int ldv, double* q, lapack_int ldq );
lapack_int LAPACKE_cggsvp( int matrix_order, char jobu, char jobv, char jobq,
                           lapack_int m, lapack_int p, lapack_int n,
                           lapack_complex_float* a, lapack_int lda,
                           lapack_complex_float* b, lapack_int ldb, float tola,
                           float tolb, lapack_int* k, lapack_int* l,
                           lapack_complex_float* u, lapack_int ldu,
                           lapack_complex_float* v, lapack_int ldv,
                           lapack_complex_float* q, lapack_int ldq );
lapack_int LAPACKE_zggsvp( int matrix_order, char jobu, char jobv, char jobq,
                           lapack_int m, lapack_int p, lapack_int n,
                           lapack_complex_double* a, lapack_int lda,
                           lapack_complex_double* b, lapack_int ldb,
                           double tola, double tolb, lapack_int* k,
                           lapack_int* l, lapack_complex_double* u,
                           lapack_int ldu, lapack_complex_double* v,
                           lapack_int ldv, lapack_complex_double* q,
                           lapack_int ldq );

lapack_int LAPACKE_sgtcon( char norm, lapack_int n, const float* dl,
                           const float* d, const float* du, const float* du2,
                           const lapack_int* ipiv, float anorm, float* rcond );
lapack_int LAPACKE_dgtcon( char norm, lapack_int n, const double* dl,
                           const double* d, const double* du, const double* du2,
                           const lapack_int* ipiv, double anorm,
                           double* rcond );
lapack_int LAPACKE_cgtcon( char norm, lapack_int n,
                           const lapack_complex_float* dl,
                           const lapack_complex_float* d,
                           const lapack_complex_float* du,
                           const lapack_complex_float* du2,
                           const lapack_int* ipiv, float anorm, float* rcond );
lapack_int LAPACKE_zgtcon( char norm, lapack_int n,
                           const lapack_complex_double* dl,
                           const lapack_complex_double* d,
                           const lapack_complex_double* du,
                           const lapack_complex_double* du2,
                           const lapack_int* ipiv, double anorm,
                           double* rcond );

lapack_int LAPACKE_sgtrfs( int matrix_order, char trans, lapack_int n,
                           lapack_int nrhs, const float* dl, const float* d,
                           const float* du, const float* dlf, const float* df,
                           const float* duf, const float* du2,
                           const lapack_int* ipiv, const float* b,
                           lapack_int ldb, float* x, lapack_int ldx,
                           float* ferr, float* berr );
lapack_int LAPACKE_dgtrfs( int matrix_order, char trans, lapack_int n,
                           lapack_int nrhs, const double* dl, const double* d,
                           const double* du, const double* dlf,
                           const double* df, const double* duf,
                           const double* du2, const lapack_int* ipiv,
                           const double* b, lapack_int ldb, double* x,
                           lapack_int ldx, double* ferr, double* berr );
lapack_int LAPACKE_cgtrfs( int matrix_order, char trans, lapack_int n,
                           lapack_int nrhs, const lapack_complex_float* dl,
                           const lapack_complex_float* d,
                           const lapack_complex_float* du,
                           const lapack_complex_float* dlf,
                           const lapack_complex_float* df,
                           const lapack_complex_float* duf,
                           const lapack_complex_float* du2,
                           const lapack_int* ipiv,
                           const lapack_complex_float* b, lapack_int ldb,
                           lapack_complex_float* x, lapack_int ldx, float* ferr,
                           float* berr );
lapack_int LAPACKE_zgtrfs( int matrix_order, char trans, lapack_int n,
                           lapack_int nrhs, const lapack_complex_double* dl,
                           const lapack_complex_double* d,
                           const lapack_complex_double* du,
                           const lapack_complex_double* dlf,
                           const lapack_complex_double* df,
                           const lapack_complex_double* duf,
                           const lapack_complex_double* du2,
                           const lapack_int* ipiv,
                           const lapack_complex_double* b, lapack_int ldb,
                           lapack_complex_double* x, lapack_int ldx,
                           double* ferr, double* berr );

lapack_int LAPACKE_sgtsv( int matrix_order, lapack_int n, lapack_int nrhs,
                          float* dl, float* d, float* du, float* b,
                          lapack_int ldb );
lapack_int LAPACKE_dgtsv( int matrix_order, lapack_int n, lapack_int nrhs,
                          double* dl, double* d, double* du, double* b,
                          lapack_int ldb );
lapack_int LAPACKE_cgtsv( int matrix_order, lapack_int n, lapack_int nrhs,
                          lapack_complex_float* dl, lapack_complex_float* d,
                          lapack_complex_float* du, lapack_complex_float* b,
                          lapack_int ldb );
lapack_int LAPACKE_zgtsv( int matrix_order, lapack_int n, lapack_int nrhs,
                          lapack_complex_double* dl, lapack_complex_double* d,
                          lapack_complex_double* du, lapack_complex_double* b,
                          lapack_int ldb );

lapack_int LAPACKE_sgtsvx( int matrix_order, char fact, char trans,
                           lapack_int n, lapack_int nrhs, const float* dl,
                           const float* d, const float* du, float* dlf,
                           float* df, float* duf, float* du2, lapack_int* ipiv,
                           const float* b, lapack_int ldb, float* x,
                           lapack_int ldx, float* rcond, float* ferr,
                           float* berr );
lapack_int LAPACKE_dgtsvx( int matrix_order, char fact, char trans,
                           lapack_int n, lapack_int nrhs, const double* dl,
                           const double* d, const double* du, double* dlf,
                           double* df, double* duf, double* du2,
                           lapack_int* ipiv, const double* b, lapack_int ldb,
                           double* x, lapack_int ldx, double* rcond,
                           double* ferr, double* berr );
lapack_int LAPACKE_cgtsvx( int matrix_order, char fact, char trans,
                           lapack_int n, lapack_int nrhs,
                           const lapack_complex_float* dl,
                           const lapack_complex_float* d,
                           const lapack_complex_float* du,
                           lapack_complex_float* dlf, lapack_complex_float* df,
                           lapack_complex_float* duf, lapack_complex_float* du2,
                           lapack_int* ipiv, const lapack_complex_float* b,
                           lapack_int ldb, lapack_complex_float* x,
                           lapack_int ldx, float* rcond, float* ferr,
                           float* berr );
lapack_int LAPACKE_zgtsvx( int matrix_order, char fact, char trans,
                           lapack_int n, lapack_int nrhs,
                           const lapack_complex_double* dl,
                           const lapack_complex_double* d,
                           const lapack_complex_double* du,
                           lapack_complex_double* dlf,
                           lapack_complex_double* df,
                           lapack_complex_double* duf,
                           lapack_complex_double* du2, lapack_int* ipiv,
                           const lapack_complex_double* b, lapack_int ldb,
                           lapack_complex_double* x, lapack_int ldx,
                           double* rcond, double* ferr, double* berr );

lapack_int LAPACKE_sgttrf( lapack_int n, float* dl, float* d, float* du,
                           float* du2, lapack_int* ipiv );
lapack_int LAPACKE_dgttrf( lapack_int n, double* dl, double* d, double* du,
                           double* du2, lapack_int* ipiv );
lapack_int LAPACKE_cgttrf( lapack_int n, lapack_complex_float* dl,
                           lapack_complex_float* d, lapack_complex_float* du,
                           lapack_complex_float* du2, lapack_int* ipiv );
lapack_int LAPACKE_zgttrf( lapack_int n, lapack_complex_double* dl,
                           lapack_complex_double* d, lapack_complex_double* du,
                           lapack_complex_double* du2, lapack_int* ipiv );

lapack_int LAPACKE_sgttrs( int matrix_order, char trans, lapack_int n,
                           lapack_int nrhs, const float* dl, const float* d,
                           const float* du, const float* du2,
                           const lapack_int* ipiv, float* b, lapack_int ldb );
lapack_int LAPACKE_dgttrs( int matrix_order, char trans, lapack_int n,
                           lapack_int nrhs, const double* dl, const double* d,
                           const double* du, const double* du2,
                           const lapack_int* ipiv, double* b, lapack_int ldb );
lapack_int LAPACKE_cgttrs( int matrix_order, char trans, lapack_int n,
                           lapack_int nrhs, const lapack_complex_float* dl,
                           const lapack_complex_float* d,
                           const lapack_complex_float* du,
                           const lapack_complex_float* du2,
                           const lapack_int* ipiv, lapack_complex_float* b,
                           lapack_int ldb );
lapack_int LAPACKE_zgttrs( int matrix_order, char trans, lapack_int n,
                           lapack_int nrhs, const lapack_complex_double* dl,
                           const lapack_complex_double* d,
                           const lapack_complex_double* du,
                           const lapack_complex_double* du2,
                           const lapack_int* ipiv, lapack_complex_double* b,
                           lapack_int ldb );

lapack_int LAPACKE_chbev( int matrix_order, char jobz, char uplo, lapack_int n,
                          lapack_int kd, lapack_complex_float* ab,
                          lapack_int ldab, float* w, lapack_complex_float* z,
                          lapack_int ldz );
lapack_int LAPACKE_zhbev( int matrix_order, char jobz, char uplo, lapack_int n,
                          lapack_int kd, lapack_complex_double* ab,
                          lapack_int ldab, double* w, lapack_complex_double* z,
                          lapack_int ldz );

lapack_int LAPACKE_chbevd( int matrix_order, char jobz, char uplo, lapack_int n,
                           lapack_int kd, lapack_complex_float* ab,
                           lapack_int ldab, float* w, lapack_complex_float* z,
                           lapack_int ldz );
lapack_int LAPACKE_zhbevd( int matrix_order, char jobz, char uplo, lapack_int n,
                           lapack_int kd, lapack_complex_double* ab,
                           lapack_int ldab, double* w, lapack_complex_double* z,
                           lapack_int ldz );

lapack_int LAPACKE_chbevx( int matrix_order, char jobz, char range, char uplo,
                           lapack_int n, lapack_int kd,
                           lapack_complex_float* ab, lapack_int ldab,
                           lapack_complex_float* q, lapack_int ldq, float vl,
                           float vu, lapack_int il, lapack_int iu, float abstol,
                           lapack_int* m, float* w, lapack_complex_float* z,
                           lapack_int ldz, lapack_int* ifail );
lapack_int LAPACKE_zhbevx( int matrix_order, char jobz, char range, char uplo,
                           lapack_int n, lapack_int kd,
                           lapack_complex_double* ab, lapack_int ldab,
                           lapack_complex_double* q, lapack_int ldq, double vl,
                           double vu, lapack_int il, lapack_int iu,
                           double abstol, lapack_int* m, double* w,
                           lapack_complex_double* z, lapack_int ldz,
                           lapack_int* ifail );

lapack_int LAPACKE_chbgst( int matrix_order, char vect, char uplo, lapack_int n,
                           lapack_int ka, lapack_int kb,
                           lapack_complex_float* ab, lapack_int ldab,
                           const lapack_complex_float* bb, lapack_int ldbb,
                           lapack_complex_float* x, lapack_int ldx );
lapack_int LAPACKE_zhbgst( int matrix_order, char vect, char uplo, lapack_int n,
                           lapack_int ka, lapack_int kb,
                           lapack_complex_double* ab, lapack_int ldab,
                           const lapack_complex_double* bb, lapack_int ldbb,
                           lapack_complex_double* x, lapack_int ldx );

lapack_int LAPACKE_chbgv( int matrix_order, char jobz, char uplo, lapack_int n,
                          lapack_int ka, lapack_int kb,
                          lapack_complex_float* ab, lapack_int ldab,
                          lapack_complex_float* bb, lapack_int ldbb, float* w,
                          lapack_complex_float* z, lapack_int ldz );
lapack_int LAPACKE_zhbgv( int matrix_order, char jobz, char uplo, lapack_int n,
                          lapack_int ka, lapack_int kb,
                          lapack_complex_double* ab, lapack_int ldab,
                          lapack_complex_double* bb, lapack_int ldbb, double* w,
                          lapack_complex_double* z, lapack_int ldz );

lapack_int LAPACKE_chbgvd( int matrix_order, char jobz, char uplo, lapack_int n,
                           lapack_int ka, lapack_int kb,
                           lapack_complex_float* ab, lapack_int ldab,
                           lapack_complex_float* bb, lapack_int ldbb, float* w,
                           lapack_complex_float* z, lapack_int ldz );
lapack_int LAPACKE_zhbgvd( int matrix_order, char jobz, char uplo, lapack_int n,
                           lapack_int ka, lapack_int kb,
                           lapack_complex_double* ab, lapack_int ldab,
                           lapack_complex_double* bb, lapack_int ldbb,
                           double* w, lapack_complex_double* z,
                           lapack_int ldz );

lapack_int LAPACKE_chbgvx( int matrix_order, char jobz, char range, char uplo,
                           lapack_int n, lapack_int ka, lapack_int kb,
                           lapack_complex_float* ab, lapack_int ldab,
                           lapack_complex_float* bb, lapack_int ldbb,
                           lapack_complex_float* q, lapack_int ldq, float vl,
                           float vu, lapack_int il, lapack_int iu, float abstol,
                           lapack_int* m, float* w, lapack_complex_float* z,
                           lapack_int ldz, lapack_int* ifail );
lapack_int LAPACKE_zhbgvx( int matrix_order, char jobz, char range, char uplo,
                           lapack_int n, lapack_int ka, lapack_int kb,
                           lapack_complex_double* ab, lapack_int ldab,
                           lapack_complex_double* bb, lapack_int ldbb,
                           lapack_complex_double* q, lapack_int ldq, double vl,
                           double vu, lapack_int il, lapack_int iu,
                           double abstol, lapack_int* m, double* w,
                           lapack_complex_double* z, lapack_int ldz,
                           lapack_int* ifail );

lapack_int LAPACKE_chbtrd( int matrix_order, char vect, char uplo, lapack_int n,
                           lapack_int kd, lapack_complex_float* ab,
                           lapack_int ldab, float* d, float* e,
                           lapack_complex_float* q, lapack_int ldq );
lapack_int LAPACKE_zhbtrd( int matrix_order, char vect, char uplo, lapack_int n,
                           lapack_int kd, lapack_complex_double* ab,
                           lapack_int ldab, double* d, double* e,
                           lapack_complex_double* q, lapack_int ldq );

lapack_int LAPACKE_checon( int matrix_order, char uplo, lapack_int n,
                           const lapack_complex_float* a, lapack_int lda,
                           const lapack_int* ipiv, float anorm, float* rcond );
lapack_int LAPACKE_zhecon( int matrix_order, char uplo, lapack_int n,
                           const lapack_complex_double* a, lapack_int lda,
                           const lapack_int* ipiv, double anorm,
                           double* rcond );

lapack_int LAPACKE_cheequb( int matrix_order, char uplo, lapack_int n,
                            const lapack_complex_float* a, lapack_int lda,
                            float* s, float* scond, float* amax );
lapack_int LAPACKE_zheequb( int matrix_order, char uplo, lapack_int n,
                            const lapack_complex_double* a, lapack_int lda,
                            double* s, double* scond, double* amax );

lapack_int LAPACKE_cheev( int matrix_order, char jobz, char uplo, lapack_int n,
                          lapack_complex_float* a, lapack_int lda, float* w );
lapack_int LAPACKE_zheev( int matrix_order, char jobz, char uplo, lapack_int n,
                          lapack_complex_double* a, lapack_int lda, double* w );

lapack_int LAPACKE_cheevd( int matrix_order, char jobz, char uplo, lapack_int n,
                           lapack_complex_float* a, lapack_int lda, float* w );
lapack_int LAPACKE_zheevd( int matrix_order, char jobz, char uplo, lapack_int n,
                           lapack_complex_double* a, lapack_int lda,
                           double* w );

lapack_int LAPACKE_cheevr( int matrix_order, char jobz, char range, char uplo,
                           lapack_int n, lapack_complex_float* a,
                           lapack_int lda, float vl, float vu, lapack_int il,
                           lapack_int iu, float abstol, lapack_int* m, float* w,
                           lapack_complex_float* z, lapack_int ldz,
                           lapack_int* isuppz );
lapack_int LAPACKE_zheevr( int matrix_order, char jobz, char range, char uplo,
                           lapack_int n, lapack_complex_double* a,
                           lapack_int lda, double vl, double vu, lapack_int il,
                           lapack_int iu, double abstol, lapack_int* m,
                           double* w, lapack_complex_double* z, lapack_int ldz,
                           lapack_int* isuppz );

lapack_int LAPACKE_cheevx( int matrix_order, char jobz, char range, char uplo,
                           lapack_int n, lapack_complex_float* a,
                           lapack_int lda, float vl, float vu, lapack_int il,
                           lapack_int iu, float abstol, lapack_int* m, float* w,
                           lapack_complex_float* z, lapack_int ldz,
                           lapack_int* ifail );
lapack_int LAPACKE_zheevx( int matrix_order, char jobz, char range, char uplo,
                           lapack_int n, lapack_complex_double* a,
                           lapack_int lda, double vl, double vu, lapack_int il,
                           lapack_int iu, double abstol, lapack_int* m,
                           double* w, lapack_complex_double* z, lapack_int ldz,
                           lapack_int* ifail );

lapack_int LAPACKE_chegst( int matrix_order, lapack_int itype, char uplo,
                           lapack_int n, lapack_complex_float* a,
                           lapack_int lda, const lapack_complex_float* b,
                           lapack_int ldb );
lapack_int LAPACKE_zhegst( int matrix_order, lapack_int itype, char uplo,
                           lapack_int n, lapack_complex_double* a,
                           lapack_int lda, const lapack_complex_double* b,
                           lapack_int ldb );

lapack_int LAPACKE_chegv( int matrix_order, lapack_int itype, char jobz,
                          char uplo, lapack_int n, lapack_complex_float* a,
                          lapack_int lda, lapack_complex_float* b,
                          lapack_int ldb, float* w );
lapack_int LAPACKE_zhegv( int matrix_order, lapack_int itype, char jobz,
                          char uplo, lapack_int n, lapack_complex_double* a,
                          lapack_int lda, lapack_complex_double* b,
                          lapack_int ldb, double* w );

lapack_int LAPACKE_chegvd( int matrix_order, lapack_int itype, char jobz,
                           char uplo, lapack_int n, lapack_complex_float* a,
                           lapack_int lda, lapack_complex_float* b,
                           lapack_int ldb, float* w );
lapack_int LAPACKE_zhegvd( int matrix_order, lapack_int itype, char jobz,
                           char uplo, lapack_int n, lapack_complex_double* a,
                           lapack_int lda, lapack_complex_double* b,
                           lapack_int ldb, double* w );

lapack_int LAPACKE_chegvx( int matrix_order, lapack_int itype, char jobz,
                           char range, char uplo, lapack_int n,
                           lapack_complex_float* a, lapack_int lda,
                           lapack_complex_float* b, lapack_int ldb, float vl,
                           float vu, lapack_int il, lapack_int iu, float abstol,
                           lapack_int* m, float* w, lapack_complex_float* z,
                           lapack_int ldz, lapack_int* ifail );
lapack_int LAPACKE_zhegvx( int matrix_order, lapack_int itype, char jobz,
                           char range, char uplo, lapack_int n,
                           lapack_complex_double* a, lapack_int lda,
                           lapack_complex_double* b, lapack_int ldb, double vl,
                           double vu, lapack_int il, lapack_int iu,
                           double abstol, lapack_int* m, double* w,
                           lapack_complex_double* z, lapack_int ldz,
                           lapack_int* ifail );

lapack_int LAPACKE_cherfs( int matrix_order, char uplo, lapack_int n,
                           lapack_int nrhs, const lapack_complex_float* a,
                           lapack_int lda, const lapack_complex_float* af,
                           lapack_int ldaf, const lapack_int* ipiv,
                           const lapack_complex_float* b, lapack_int ldb,
                           lapack_complex_float* x, lapack_int ldx, float* ferr,
                           float* berr );
lapack_int LAPACKE_zherfs( int matrix_order, char uplo, lapack_int n,
                           lapack_int nrhs, const lapack_complex_double* a,
                           lapack_int lda, const lapack_complex_double* af,
                           lapack_int ldaf, const lapack_int* ipiv,
                           const lapack_complex_double* b, lapack_int ldb,
                           lapack_complex_double* x, lapack_int ldx,
                           double* ferr, double* berr );

lapack_int LAPACKE_cherfsx( int matrix_order, char uplo, char equed,
                            lapack_int n, lapack_int nrhs,
                            const lapack_complex_float* a, lapack_int lda,
                            const lapack_complex_float* af, lapack_int ldaf,
                            const lapack_int* ipiv, const float* s,
                            const lapack_complex_float* b, lapack_int ldb,
                            lapack_complex_float* x, lapack_int ldx,
                            float* rcond, float* berr, lapack_int n_err_bnds,
                            float* err_bnds_norm, float* err_bnds_comp,
                            lapack_int nparams, float* params );
lapack_int LAPACKE_zherfsx( int matrix_order, char uplo, char equed,
                            lapack_int n, lapack_int nrhs,
                            const lapack_complex_double* a, lapack_int lda,
                            const lapack_complex_double* af, lapack_int ldaf,
                            const lapack_int* ipiv, const double* s,
                            const lapack_complex_double* b, lapack_int ldb,
                            lapack_complex_double* x, lapack_int ldx,
                            double* rcond, double* berr, lapack_int n_err_bnds,
                            double* err_bnds_norm, double* err_bnds_comp,
                            lapack_int nparams, double* params );

lapack_int LAPACKE_chesv( int matrix_order, char uplo, lapack_int n,
                          lapack_int nrhs, lapack_complex_float* a,
                          lapack_int lda, lapack_int* ipiv,
                          lapack_complex_float* b, lapack_int ldb );
lapack_int LAPACKE_zhesv( int matrix_order, char uplo, lapack_int n,
                          lapack_int nrhs, lapack_complex_double* a,
                          lapack_int lda, lapack_int* ipiv,
                          lapack_complex_double* b, lapack_int ldb );

lapack_int LAPACKE_chesvx( int matrix_order, char fact, char uplo, lapack_int n,
                           lapack_int nrhs, const lapack_complex_float* a,
                           lapack_int lda, lapack_complex_float* af,
                           lapack_int ldaf, lapack_int* ipiv,
                           const lapack_complex_float* b, lapack_int ldb,
                           lapack_complex_float* x, lapack_int ldx,
                           float* rcond, float* ferr, float* berr );
lapack_int LAPACKE_zhesvx( int matrix_order, char fact, char uplo, lapack_int n,
                           lapack_int nrhs, const lapack_complex_double* a,
                           lapack_int lda, lapack_complex_double* af,
                           lapack_int ldaf, lapack_int* ipiv,
                           const lapack_complex_double* b, lapack_int ldb,
                           lapack_complex_double* x, lapack_int ldx,
                           double* rcond, double* ferr, double* berr );

lapack_int LAPACKE_chesvxx( int matrix_order, char fact, char uplo,
                            lapack_int n, lapack_int nrhs,
                            lapack_complex_float* a, lapack_int lda,
                            lapack_complex_float* af, lapack_int ldaf,
                            lapack_int* ipiv, char* equed, float* s,
                            lapack_complex_float* b, lapack_int ldb,
                            lapack_complex_float* x, lapack_int ldx,
                            float* rcond, float* rpvgrw, float* berr,
                            lapack_int n_err_bnds, float* err_bnds_norm,
                            float* err_bnds_comp, lapack_int nparams,
                            float* params );
lapack_int LAPACKE_zhesvxx( int matrix_order, char fact, char uplo,
                            lapack_int n, lapack_int nrhs,
                            lapack_complex_double* a, lapack_int lda,
                            lapack_complex_double* af, lapack_int ldaf,
                            lapack_int* ipiv, char* equed, double* s,
                            lapack_complex_double* b, lapack_int ldb,
                            lapack_complex_double* x, lapack_int ldx,
                            double* rcond, double* rpvgrw, double* berr,
                            lapack_int n_err_bnds, double* err_bnds_norm,
                            double* err_bnds_comp, lapack_int nparams,
                            double* params );

lapack_int LAPACKE_chetrd( int matrix_order, char uplo, lapack_int n,
                           lapack_complex_float* a, lapack_int lda, float* d,
                           float* e, lapack_complex_float* tau );
lapack_int LAPACKE_zhetrd( int matrix_order, char uplo, lapack_int n,
                           lapack_complex_double* a, lapack_int lda, double* d,
                           double* e, lapack_complex_double* tau );

lapack_int LAPACKE_chetrf( int matrix_order, char uplo, lapack_int n,
                           lapack_complex_float* a, lapack_int lda,
                           lapack_int* ipiv );
lapack_int LAPACKE_zhetrf( int matrix_order, char uplo, lapack_int n,
                           lapack_complex_double* a, lapack_int lda,
                           lapack_int* ipiv );

lapack_int LAPACKE_chetri( int matrix_order, char uplo, lapack_int n,
                           lapack_complex_float* a, lapack_int lda,
                           const lapack_int* ipiv );
lapack_int LAPACKE_zhetri( int matrix_order, char uplo, lapack_int n,
                           lapack_complex_double* a, lapack_int lda,
                           const lapack_int* ipiv );

lapack_int LAPACKE_chetrs( int matrix_order, char uplo, lapack_int n,
                           lapack_int nrhs, const lapack_complex_float* a,
                           lapack_int lda, const lapack_int* ipiv,
                           lapack_complex_float* b, lapack_int ldb );
lapack_int LAPACKE_zhetrs( int matrix_order, char uplo, lapack_int n,
                           lapack_int nrhs, const lapack_complex_double* a,
                           lapack_int lda, const lapack_int* ipiv,
                           lapack_complex_double* b, lapack_int ldb );

lapack_int LAPACKE_chfrk( int matrix_order, char transr, char uplo, char trans,
                          lapack_int n, lapack_int k, float alpha,
                          const lapack_complex_float* a, lapack_int lda,
                          float beta, lapack_complex_float* c );
lapack_int LAPACKE_zhfrk( int matrix_order, char transr, char uplo, char trans,
                          lapack_int n, lapack_int k, double alpha,
                          const lapack_complex_double* a, lapack_int lda,
                          double beta, lapack_complex_double* c );

lapack_int LAPACKE_shgeqz( int matrix_order, char job, char compq, char compz,
                           lapack_int n, lapack_int ilo, lapack_int ihi,
                           float* h, lapack_int ldh, float* t, lapack_int ldt,
                           float* alphar, float* alphai, float* beta, float* q,
                           lapack_int ldq, float* z, lapack_int ldz );
lapack_int LAPACKE_dhgeqz( int matrix_order, char job, char compq, char compz,
                           lapack_int n, lapack_int ilo, lapack_int ihi,
                           double* h, lapack_int ldh, double* t, lapack_int ldt,
                           double* alphar, double* alphai, double* beta,
                           double* q, lapack_int ldq, double* z,
                           lapack_int ldz );
lapack_int LAPACKE_chgeqz( int matrix_order, char job, char compq, char compz,
                           lapack_int n, lapack_int ilo, lapack_int ihi,
                           lapack_complex_float* h, lapack_int ldh,
                           lapack_complex_float* t, lapack_int ldt,
                           lapack_complex_float* alpha,
                           lapack_complex_float* beta, lapack_complex_float* q,
                           lapack_int ldq, lapack_complex_float* z,
                           lapack_int ldz );
lapack_int LAPACKE_zhgeqz( int matrix_order, char job, char compq, char compz,
                           lapack_int n, lapack_int ilo, lapack_int ihi,
                           lapack_complex_double* h, lapack_int ldh,
                           lapack_complex_double* t, lapack_int ldt,
                           lapack_complex_double* alpha,
                           lapack_complex_double* beta,
                           lapack_complex_double* q, lapack_int ldq,
                           lapack_complex_double* z, lapack_int ldz );

lapack_int LAPACKE_chpcon( int matrix_order, char uplo, lapack_int n,
                           const lapack_complex_float* ap,
                           const lapack_int* ipiv, float anorm, float* rcond );
lapack_int LAPACKE_zhpcon( int matrix_order, char uplo, lapack_int n,
                           const lapack_complex_double* ap,
                           const lapack_int* ipiv, double anorm,
                           double* rcond );

lapack_int LAPACKE_chpev( int matrix_order, char jobz, char uplo, lapack_int n,
                          lapack_complex_float* ap, float* w,
                          lapack_complex_float* z, lapack_int ldz );
lapack_int LAPACKE_zhpev( int matrix_order, char jobz, char uplo, lapack_int n,
                          lapack_complex_double* ap, double* w,
                          lapack_complex_double* z, lapack_int ldz );

lapack_int LAPACKE_chpevd( int matrix_order, char jobz, char uplo, lapack_int n,
                           lapack_complex_float* ap, float* w,
                           lapack_complex_float* z, lapack_int ldz );
lapack_int LAPACKE_zhpevd( int matrix_order, char jobz, char uplo, lapack_int n,
                           lapack_complex_double* ap, double* w,
                           lapack_complex_double* z, lapack_int ldz );

lapack_int LAPACKE_chpevx( int matrix_order, char jobz, char range, char uplo,
                           lapack_int n, lapack_complex_float* ap, float vl,
                           float vu, lapack_int il, lapack_int iu, float abstol,
                           lapack_int* m, float* w, lapack_complex_float* z,
                           lapack_int ldz, lapack_int* ifail );
lapack_int LAPACKE_zhpevx( int matrix_order, char jobz, char range, char uplo,
                           lapack_int n, lapack_complex_double* ap, double vl,
                           double vu, lapack_int il, lapack_int iu,
                           double abstol, lapack_int* m, double* w,
                           lapack_complex_double* z, lapack_int ldz,
                           lapack_int* ifail );

lapack_int LAPACKE_chpgst( int matrix_order, lapack_int itype, char uplo,
                           lapack_int n, lapack_complex_float* ap,
                           const lapack_complex_float* bp );
lapack_int LAPACKE_zhpgst( int matrix_order, lapack_int itype, char uplo,
                           lapack_int n, lapack_complex_double* ap,
                           const lapack_complex_double* bp );

lapack_int LAPACKE_chpgv( int matrix_order, lapack_int itype, char jobz,
                          char uplo, lapack_int n, lapack_complex_float* ap,
                          lapack_complex_float* bp, float* w,
                          lapack_complex_float* z, lapack_int ldz );
lapack_int LAPACKE_zhpgv( int matrix_order, lapack_int itype, char jobz,
                          char uplo, lapack_int n, lapack_complex_double* ap,
                          lapack_complex_double* bp, double* w,
                          lapack_complex_double* z, lapack_int ldz );

lapack_int LAPACKE_chpgvd( int matrix_order, lapack_int itype, char jobz,
                           char uplo, lapack_int n, lapack_complex_float* ap,
                           lapack_complex_float* bp, float* w,
                           lapack_complex_float* z, lapack_int ldz );
lapack_int LAPACKE_zhpgvd( int matrix_order, lapack_int itype, char jobz,
                           char uplo, lapack_int n, lapack_complex_double* ap,
                           lapack_complex_double* bp, double* w,
                           lapack_complex_double* z, lapack_int ldz );

lapack_int LAPACKE_chpgvx( int matrix_order, lapack_int itype, char jobz,
                           char range, char uplo, lapack_int n,
                           lapack_complex_float* ap, lapack_complex_float* bp,
                           float vl, float vu, lapack_int il, lapack_int iu,
                           float abstol, lapack_int* m, float* w,
                           lapack_complex_float* z, lapack_int ldz,
                           lapack_int* ifail );
lapack_int LAPACKE_zhpgvx( int matrix_order, lapack_int itype, char jobz,
                           char range, char uplo, lapack_int n,
                           lapack_complex_double* ap, lapack_complex_double* bp,
                           double vl, double vu, lapack_int il, lapack_int iu,
                           double abstol, lapack_int* m, double* w,
                           lapack_complex_double* z, lapack_int ldz,
                           lapack_int* ifail );

lapack_int LAPACKE_chprfs( int matrix_order, char uplo, lapack_int n,
                           lapack_int nrhs, const lapack_complex_float* ap,
                           const lapack_complex_float* afp,
                           const lapack_int* ipiv,
                           const lapack_complex_float* b, lapack_int ldb,
                           lapack_complex_float* x, lapack_int ldx, float* ferr,
                           float* berr );
lapack_int LAPACKE_zhprfs( int matrix_order, char uplo, lapack_int n,
                           lapack_int nrhs, const lapack_complex_double* ap,
                           const lapack_complex_double* afp,
                           const lapack_int* ipiv,
                           const lapack_complex_double* b, lapack_int ldb,
                           lapack_complex_double* x, lapack_int ldx,
                           double* ferr, double* berr );

lapack_int LAPACKE_chpsv( int matrix_order, char uplo, lapack_int n,
                          lapack_int nrhs, lapack_complex_float* ap,
                          lapack_int* ipiv, lapack_complex_float* b,
                          lapack_int ldb );
lapack_int LAPACKE_zhpsv( int matrix_order, char uplo, lapack_int n,
                          lapack_int nrhs, lapack_complex_double* ap,
                          lapack_int* ipiv, lapack_complex_double* b,
                          lapack_int ldb );

lapack_int LAPACKE_chpsvx( int matrix_order, char fact, char uplo, lapack_int n,
                           lapack_int nrhs, const lapack_complex_float* ap,
                           lapack_complex_float* afp, lapack_int* ipiv,
                           const lapack_complex_float* b, lapack_int ldb,
                           lapack_complex_float* x, lapack_int ldx,
                           float* rcond, float* ferr, float* berr );
lapack_int LAPACKE_zhpsvx( int matrix_order, char fact, char uplo, lapack_int n,
                           lapack_int nrhs, const lapack_complex_double* ap,
                           lapack_complex_double* afp, lapack_int* ipiv,
                           const lapack_complex_double* b, lapack_int ldb,
                           lapack_complex_double* x, lapack_int ldx,
                           double* rcond, double* ferr, double* berr );

lapack_int LAPACKE_chptrd( int matrix_order, char uplo, lapack_int n,
                           lapack_complex_float* ap, float* d, float* e,
                           lapack_complex_float* tau );
lapack_int LAPACKE_zhptrd( int matrix_order, char uplo, lapack_int n,
                           lapack_complex_double* ap, double* d, double* e,
                           lapack_complex_double* tau );

lapack_int LAPACKE_chptrf( int matrix_order, char uplo, lapack_int n,
                           lapack_complex_float* ap, lapack_int* ipiv );
lapack_int LAPACKE_zhptrf( int matrix_order, char uplo, lapack_int n,
                           lapack_complex_double* ap, lapack_int* ipiv );

lapack_int LAPACKE_chptri( int matrix_order, char uplo, lapack_int n,
                           lapack_complex_float* ap, const lapack_int* ipiv );
lapack_int LAPACKE_zhptri( int matrix_order, char uplo, lapack_int n,
                           lapack_complex_double* ap, const lapack_int* ipiv );

lapack_int LAPACKE_chptrs( int matrix_order, char uplo, lapack_int n,
                           lapack_int nrhs, const lapack_complex_float* ap,
                           const lapack_int* ipiv, lapack_complex_float* b,
                           lapack_int ldb );
lapack_int LAPACKE_zhptrs( int matrix_order, char uplo, lapack_int n,
                           lapack_int nrhs, const lapack_complex_double* ap,
                           const lapack_int* ipiv, lapack_complex_double* b,
                           lapack_int ldb );

lapack_int LAPACKE_shsein( int matrix_order, char job, char eigsrc, char initv,
                           lapack_logical* select, lapack_int n, const float* h,
                           lapack_int ldh, float* wr, const float* wi,
                           float* vl, lapack_int ldvl, float* vr,
                           lapack_int ldvr, lapack_int mm, lapack_int* m,
                           lapack_int* ifaill, lapack_int* ifailr );
lapack_int LAPACKE_dhsein( int matrix_order, char job, char eigsrc, char initv,
                           lapack_logical* select, lapack_int n,
                           const double* h, lapack_int ldh, double* wr,
                           const double* wi, double* vl, lapack_int ldvl,
                           double* vr, lapack_int ldvr, lapack_int mm,
                           lapack_int* m, lapack_int* ifaill,
                           lapack_int* ifailr );
lapack_int LAPACKE_chsein( int matrix_order, char job, char eigsrc, char initv,
                           const lapack_logical* select, lapack_int n,
                           const lapack_complex_float* h, lapack_int ldh,
                           lapack_complex_float* w, lapack_complex_float* vl,
                           lapack_int ldvl, lapack_complex_float* vr,
                           lapack_int ldvr, lapack_int mm, lapack_int* m,
                           lapack_int* ifaill, lapack_int* ifailr );
lapack_int LAPACKE_zhsein( int matrix_order, char job, char eigsrc, char initv,
                           const lapack_logical* select, lapack_int n,
                           const lapack_complex_double* h, lapack_int ldh,
                           lapack_complex_double* w, lapack_complex_double* vl,
                           lapack_int ldvl, lapack_complex_double* vr,
                           lapack_int ldvr, lapack_int mm, lapack_int* m,
                           lapack_int* ifaill, lapack_int* ifailr );

lapack_int LAPACKE_shseqr( int matrix_order, char job, char compz, lapack_int n,
                           lapack_int ilo, lapack_int ihi, float* h,
                           lapack_int ldh, float* wr, float* wi, float* z,
                           lapack_int ldz );
lapack_int LAPACKE_dhseqr( int matrix_order, char job, char compz, lapack_int n,
                           lapack_int ilo, lapack_int ihi, double* h,
                           lapack_int ldh, double* wr, double* wi, double* z,
                           lapack_int ldz );
lapack_int LAPACKE_chseqr( int matrix_order, char job, char compz, lapack_int n,
                           lapack_int ilo, lapack_int ihi,
                           lapack_complex_float* h, lapack_int ldh,
                           lapack_complex_float* w, lapack_complex_float* z,
                           lapack_int ldz );
lapack_int LAPACKE_zhseqr( int matrix_order, char job, char compz, lapack_int n,
                           lapack_int ilo, lapack_int ihi,
                           lapack_complex_double* h, lapack_int ldh,
                           lapack_complex_double* w, lapack_complex_double* z,
                           lapack_int ldz );

lapack_int LAPACKE_clacgv( lapack_int n, lapack_complex_float* x,
                           lapack_int incx );
lapack_int LAPACKE_zlacgv( lapack_int n, lapack_complex_double* x,
                           lapack_int incx );

lapack_int LAPACKE_slacpy( int matrix_order, char uplo, lapack_int m,
                           lapack_int n, const float* a, lapack_int lda, float* b,
                           lapack_int ldb );
lapack_int LAPACKE_dlacpy( int matrix_order, char uplo, lapack_int m,
                           lapack_int n, const double* a, lapack_int lda, double* b,
                           lapack_int ldb );
lapack_int LAPACKE_clacpy( int matrix_order, char uplo, lapack_int m,
                           lapack_int n, const lapack_complex_float* a,
                           lapack_int lda, lapack_complex_float* b,
                           lapack_int ldb );
lapack_int LAPACKE_zlacpy( int matrix_order, char uplo, lapack_int m,
                           lapack_int n, const lapack_complex_double* a,
                           lapack_int lda, lapack_complex_double* b,
                           lapack_int ldb );

lapack_int LAPACKE_zlag2c( int matrix_order, lapack_int m, lapack_int n,
                           const lapack_complex_double* a, lapack_int lda,
                           lapack_complex_float* sa, lapack_int ldsa );

lapack_int LAPACKE_slag2d( int matrix_order, lapack_int m, lapack_int n,
                           const float* sa, lapack_int ldsa, double* a,
                           lapack_int lda );

lapack_int LAPACKE_dlag2s( int matrix_order, lapack_int m, lapack_int n,
                           const double* a, lapack_int lda, float* sa,
                           lapack_int ldsa );

lapack_int LAPACKE_clag2z( int matrix_order, lapack_int m, lapack_int n,
                           const lapack_complex_float* sa, lapack_int ldsa,
                           lapack_complex_double* a, lapack_int lda );

lapack_int LAPACKE_slagge( int matrix_order, lapack_int m, lapack_int n,
                           lapack_int kl, lapack_int ku, const float* d,
                           float* a, lapack_int lda, lapack_int* iseed );
lapack_int LAPACKE_dlagge( int matrix_order, lapack_int m, lapack_int n,
                           lapack_int kl, lapack_int ku, const double* d,
                           double* a, lapack_int lda, lapack_int* iseed );
lapack_int LAPACKE_clagge( int matrix_order, lapack_int m, lapack_int n,
                           lapack_int kl, lapack_int ku, const float* d,
                           lapack_complex_float* a, lapack_int lda,
                           lapack_int* iseed );
lapack_int LAPACKE_zlagge( int matrix_order, lapack_int m, lapack_int n,
                           lapack_int kl, lapack_int ku, const double* d,
                           lapack_complex_double* a, lapack_int lda,
                           lapack_int* iseed );

float LAPACKE_slamch( char cmach );
double LAPACKE_dlamch( char cmach );

float LAPACKE_slange( int matrix_order, char norm, lapack_int m,
                           lapack_int n, const float* a, lapack_int lda );
double LAPACKE_dlange( int matrix_order, char norm, lapack_int m,
                           lapack_int n, const double* a, lapack_int lda );
float LAPACKE_clange( int matrix_order, char norm, lapack_int m,
                           lapack_int n, const lapack_complex_float* a,
                           lapack_int lda );
double LAPACKE_zlange( int matrix_order, char norm, lapack_int m,
                           lapack_int n, const lapack_complex_double* a,
                           lapack_int lda );

float LAPACKE_clanhe( int matrix_order, char norm, char uplo, lapack_int n,
                           const lapack_complex_float* a, lapack_int lda );
double LAPACKE_zlanhe( int matrix_order, char norm, char uplo, lapack_int n,
                           const lapack_complex_double* a, lapack_int lda );

float LAPACKE_slansy( int matrix_order, char norm, char uplo, lapack_int n,
                           const float* a, lapack_int lda );
double LAPACKE_dlansy( int matrix_order, char norm, char uplo, lapack_int n,
                           const double* a, lapack_int lda );
float LAPACKE_clansy( int matrix_order, char norm, char uplo, lapack_int n,
                           const lapack_complex_float* a, lapack_int lda );
double LAPACKE_zlansy( int matrix_order, char norm, char uplo, lapack_int n,
                           const lapack_complex_double* a, lapack_int lda );

float LAPACKE_slantr( int matrix_order, char norm, char uplo, char diag,
                           lapack_int m, lapack_int n, const float* a,
                           lapack_int lda );
double LAPACKE_dlantr( int matrix_order, char norm, char uplo, char diag,
                           lapack_int m, lapack_int n, const double* a,
                           lapack_int lda );
float LAPACKE_clantr( int matrix_order, char norm, char uplo, char diag,
                           lapack_int m, lapack_int n, const lapack_complex_float* a,
                           lapack_int lda );
double LAPACKE_zlantr( int matrix_order, char norm, char uplo, char diag,
                           lapack_int m, lapack_int n, const lapack_complex_double* a,
                           lapack_int lda );


lapack_int LAPACKE_slarfb( int matrix_order, char side, char trans, char direct,
                           char storev, lapack_int m, lapack_int n,
                           lapack_int k, const float* v, lapack_int ldv,
                           const float* t, lapack_int ldt, float* c,
                           lapack_int ldc );
lapack_int LAPACKE_dlarfb( int matrix_order, char side, char trans, char direct,
                           char storev, lapack_int m, lapack_int n,
                           lapack_int k, const double* v, lapack_int ldv,
                           const double* t, lapack_int ldt, double* c,
                           lapack_int ldc );
lapack_int LAPACKE_clarfb( int matrix_order, char side, char trans, char direct,
                           char storev, lapack_int m, lapack_int n,
                           lapack_int k, const lapack_complex_float* v,
                           lapack_int ldv, const lapack_complex_float* t,
                           lapack_int ldt, lapack_complex_float* c,
                           lapack_int ldc );
lapack_int LAPACKE_zlarfb( int matrix_order, char side, char trans, char direct,
                           char storev, lapack_int m, lapack_int n,
                           lapack_int k, const lapack_complex_double* v,
                           lapack_int ldv, const lapack_complex_double* t,
                           lapack_int ldt, lapack_complex_double* c,
                           lapack_int ldc );

lapack_int LAPACKE_slarfg( lapack_int n, float* alpha, float* x,
                           lapack_int incx, float* tau );
lapack_int LAPACKE_dlarfg( lapack_int n, double* alpha, double* x,
                           lapack_int incx, double* tau );
lapack_int LAPACKE_clarfg( lapack_int n, lapack_complex_float* alpha,
                           lapack_complex_float* x, lapack_int incx,
                           lapack_complex_float* tau );
lapack_int LAPACKE_zlarfg( lapack_int n, lapack_complex_double* alpha,
                           lapack_complex_double* x, lapack_int incx,
                           lapack_complex_double* tau );

lapack_int LAPACKE_slarft( int matrix_order, char direct, char storev,
                           lapack_int n, lapack_int k, const float* v,
                           lapack_int ldv, const float* tau, float* t,
                           lapack_int ldt );
lapack_int LAPACKE_dlarft( int matrix_order, char direct, char storev,
                           lapack_int n, lapack_int k, const double* v,
                           lapack_int ldv, const double* tau, double* t,
                           lapack_int ldt );
lapack_int LAPACKE_clarft( int matrix_order, char direct, char storev,
                           lapack_int n, lapack_int k,
                           const lapack_complex_float* v, lapack_int ldv,
                           const lapack_complex_float* tau,
                           lapack_complex_float* t, lapack_int ldt );
lapack_int LAPACKE_zlarft( int matrix_order, char direct, char storev,
                           lapack_int n, lapack_int k,
                           const lapack_complex_double* v, lapack_int ldv,
                           const lapack_complex_double* tau,
                           lapack_complex_double* t, lapack_int ldt );

lapack_int LAPACKE_slarfx( int matrix_order, char side, lapack_int m,
                           lapack_int n, const float* v, float tau, float* c,
                           lapack_int ldc, float* work );
lapack_int LAPACKE_dlarfx( int matrix_order, char side, lapack_int m,
                           lapack_int n, const double* v, double tau, double* c,
                           lapack_int ldc, double* work );
lapack_int LAPACKE_clarfx( int matrix_order, char side, lapack_int m,
                           lapack_int n, const lapack_complex_float* v,
                           lapack_complex_float tau, lapack_complex_float* c,
                           lapack_int ldc, lapack_complex_float* work );
lapack_int LAPACKE_zlarfx( int matrix_order, char side, lapack_int m,
                           lapack_int n, const lapack_complex_double* v,
                           lapack_complex_double tau, lapack_complex_double* c,
                           lapack_int ldc, lapack_complex_double* work );

lapack_int LAPACKE_slarnv( lapack_int idist, lapack_int* iseed, lapack_int n,
                           float* x );
lapack_int LAPACKE_dlarnv( lapack_int idist, lapack_int* iseed, lapack_int n,
                           double* x );
lapack_int LAPACKE_clarnv( lapack_int idist, lapack_int* iseed, lapack_int n,
                           lapack_complex_float* x );
lapack_int LAPACKE_zlarnv( lapack_int idist, lapack_int* iseed, lapack_int n,
                           lapack_complex_double* x );

lapack_int LAPACKE_slaset( int matrix_order, char uplo, lapack_int m,
                           lapack_int n, float alpha, float beta, float* a,
                           lapack_int lda );
lapack_int LAPACKE_dlaset( int matrix_order, char uplo, lapack_int m,
                           lapack_int n, double alpha, double beta, double* a,
                           lapack_int lda );
lapack_int LAPACKE_claset( int matrix_order, char uplo, lapack_int m,
                           lapack_int n, lapack_complex_float alpha,
                           lapack_complex_float beta, lapack_complex_float* a,
                           lapack_int lda );
lapack_int LAPACKE_zlaset( int matrix_order, char uplo, lapack_int m,
                           lapack_int n, lapack_complex_double alpha,
                           lapack_complex_double beta, lapack_complex_double* a,
                           lapack_int lda );

lapack_int LAPACKE_slasrt( char id, lapack_int n, float* d );
lapack_int LAPACKE_dlasrt( char id, lapack_int n, double* d );

lapack_int LAPACKE_slaswp( int matrix_order, lapack_int n, float* a,
                           lapack_int lda, lapack_int k1, lapack_int k2,
                           const lapack_int* ipiv, lapack_int incx );
lapack_int LAPACKE_dlaswp( int matrix_order, lapack_int n, double* a,
                           lapack_int lda, lapack_int k1, lapack_int k2,
                           const lapack_int* ipiv, lapack_int incx );
lapack_int LAPACKE_claswp( int matrix_order, lapack_int n,
                           lapack_complex_float* a, lapack_int lda,
                           lapack_int k1, lapack_int k2, const lapack_int* ipiv,
                           lapack_int incx );
lapack_int LAPACKE_zlaswp( int matrix_order, lapack_int n,
                           lapack_complex_double* a, lapack_int lda,
                           lapack_int k1, lapack_int k2, const lapack_int* ipiv,
                           lapack_int incx );

lapack_int LAPACKE_slatms( int matrix_order, lapack_int m, lapack_int n,
                           char dist, lapack_int* iseed, char sym, float* d,
                           lapack_int mode, float cond, float dmax,
                           lapack_int kl, lapack_int ku, char pack, float* a,
                           lapack_int lda );
lapack_int LAPACKE_dlatms( int matrix_order, lapack_int m, lapack_int n,
                           char dist, lapack_int* iseed, char sym, double* d,
                           lapack_int mode, double cond, double dmax,
                           lapack_int kl, lapack_int ku, char pack, double* a,
                           lapack_int lda );
lapack_int LAPACKE_clatms( int matrix_order, lapack_int m, lapack_int n,
                           char dist, lapack_int* iseed, char sym, float* d,
                           lapack_int mode, float cond, float dmax,
                           lapack_int kl, lapack_int ku, char pack,
                           lapack_complex_float* a, lapack_int lda );
lapack_int LAPACKE_zlatms( int matrix_order, lapack_int m, lapack_int n,
                           char dist, lapack_int* iseed, char sym, double* d,
                           lapack_int mode, double cond, double dmax,
                           lapack_int kl, lapack_int ku, char pack,
                           lapack_complex_double* a, lapack_int lda );

lapack_int LAPACKE_slauum( int matrix_order, char uplo, lapack_int n, float* a,
                           lapack_int lda );
lapack_int LAPACKE_dlauum( int matrix_order, char uplo, lapack_int n, double* a,
                           lapack_int lda );
lapack_int LAPACKE_clauum( int matrix_order, char uplo, lapack_int n,
                           lapack_complex_float* a, lapack_int lda );
lapack_int LAPACKE_zlauum( int matrix_order, char uplo, lapack_int n,
                           lapack_complex_double* a, lapack_int lda );

lapack_int LAPACKE_sopgtr( int matrix_order, char uplo, lapack_int n,
                           const float* ap, const float* tau, float* q,
                           lapack_int ldq );
lapack_int LAPACKE_dopgtr( int matrix_order, char uplo, lapack_int n,
                           const double* ap, const double* tau, double* q,
                           lapack_int ldq );

lapack_int LAPACKE_sopmtr( int matrix_order, char side, char uplo, char trans,
                           lapack_int m, lapack_int n, const float* ap,
                           const float* tau, float* c, lapack_int ldc );
lapack_int LAPACKE_dopmtr( int matrix_order, char side, char uplo, char trans,
                           lapack_int m, lapack_int n, const double* ap,
                           const double* tau, double* c, lapack_int ldc );

lapack_int LAPACKE_sorgbr( int matrix_order, char vect, lapack_int m,
                           lapack_int n, lapack_int k, float* a, lapack_int lda,
                           const float* tau );
lapack_int LAPACKE_dorgbr( int matrix_order, char vect, lapack_int m,
                           lapack_int n, lapack_int k, double* a,
                           lapack_int lda, const double* tau );

lapack_int LAPACKE_sorghr( int matrix_order, lapack_int n, lapack_int ilo,
                           lapack_int ihi, float* a, lapack_int lda,
                           const float* tau );
lapack_int LAPACKE_dorghr( int matrix_order, lapack_int n, lapack_int ilo,
                           lapack_int ihi, double* a, lapack_int lda,
                           const double* tau );

lapack_int LAPACKE_sorglq( int matrix_order, lapack_int m, lapack_int n,
                           lapack_int k, float* a, lapack_int lda,
                           const float* tau );
lapack_int LAPACKE_dorglq( int matrix_order, lapack_int m, lapack_int n,
                           lapack_int k, double* a, lapack_int lda,
                           const double* tau );

lapack_int LAPACKE_sorgql( int matrix_order, lapack_int m, lapack_int n,
                           lapack_int k, float* a, lapack_int lda,
                           const float* tau );
lapack_int LAPACKE_dorgql( int matrix_order, lapack_int m, lapack_int n,
                           lapack_int k, double* a, lapack_int lda,
                           const double* tau );

lapack_int LAPACKE_sorgqr( int matrix_order, lapack_int m, lapack_int n,
                           lapack_int k, float* a, lapack_int lda,
                           const float* tau );
lapack_int LAPACKE_dorgqr( int matrix_order, lapack_int m, lapack_int n,
                           lapack_int k, double* a, lapack_int lda,
                           const double* tau );

lapack_int LAPACKE_sorgrq( int matrix_order, lapack_int m, lapack_int n,
                           lapack_int k, float* a, lapack_int lda,
                           const float* tau );
lapack_int LAPACKE_dorgrq( int matrix_order, lapack_int m, lapack_int n,
                           lapack_int k, double* a, lapack_int lda,
                           const double* tau );

lapack_int LAPACKE_sorgtr( int matrix_order, char uplo, lapack_int n, float* a,
                           lapack_int lda, const float* tau );
lapack_int LAPACKE_dorgtr( int matrix_order, char uplo, lapack_int n, double* a,
                           lapack_int lda, const double* tau );

lapack_int LAPACKE_sormbr( int matrix_order, char vect, char side, char trans,
                           lapack_int m, lapack_int n, lapack_int k,
                           const float* a, lapack_int lda, const float* tau,
                           float* c, lapack_int ldc );
lapack_int LAPACKE_dormbr( int matrix_order, char vect, char side, char trans,
                           lapack_int m, lapack_int n, lapack_int k,
                           const double* a, lapack_int lda, const double* tau,
                           double* c, lapack_int ldc );

lapack_int LAPACKE_sormhr( int matrix_order, char side, char trans,
                           lapack_int m, lapack_int n, lapack_int ilo,
                           lapack_int ihi, const float* a, lapack_int lda,
                           const float* tau, float* c, lapack_int ldc );
lapack_int LAPACKE_dormhr( int matrix_order, char side, char trans,
                           lapack_int m, lapack_int n, lapack_int ilo,
                           lapack_int ihi, const double* a, lapack_int lda,
                           const double* tau, double* c, lapack_int ldc );

lapack_int LAPACKE_sormlq( int matrix_order, char side, char trans,
                           lapack_int m, lapack_int n, lapack_int k,
                           const float* a, lapack_int lda, const float* tau,
                           float* c, lapack_int ldc );
lapack_int LAPACKE_dormlq( int matrix_order, char side, char trans,
                           lapack_int m, lapack_int n, lapack_int k,
                           const double* a, lapack_int lda, const double* tau,
                           double* c, lapack_int ldc );

lapack_int LAPACKE_sormql( int matrix_order, char side, char trans,
                           lapack_int m, lapack_int n, lapack_int k,
                           const float* a, lapack_int lda, const float* tau,
                           float* c, lapack_int ldc );
lapack_int LAPACKE_dormql( int matrix_order, char side, char trans,
                           lapack_int m, lapack_int n, lapack_int k,
                           const double* a, lapack_int lda, const double* tau,
                           double* c, lapack_int ldc );

lapack_int LAPACKE_sormqr( int matrix_order, char side, char trans,
                           lapack_int m, lapack_int n, lapack_int k,
                           const float* a, lapack_int lda, const float* tau,
                           float* c, lapack_int ldc );
lapack_int LAPACKE_dormqr( int matrix_order, char side, char trans,
                           lapack_int m, lapack_int n, lapack_int k,
                           const double* a, lapack_int lda, const double* tau,
                           double* c, lapack_int ldc );

lapack_int LAPACKE_sormrq( int matrix_order, char side, char trans,
                           lapack_int m, lapack_int n, lapack_int k,
                           const float* a, lapack_int lda, const float* tau,
                           float* c, lapack_int ldc );
lapack_int LAPACKE_dormrq( int matrix_order, char side, char trans,
                           lapack_int m, lapack_int n, lapack_int k,
                           const double* a, lapack_int lda, const double* tau,
                           double* c, lapack_int ldc );

lapack_int LAPACKE_sormrz( int matrix_order, char side, char trans,
                           lapack_int m, lapack_int n, lapack_int k,
                           lapack_int l, const float* a, lapack_int lda,
                           const float* tau, float* c, lapack_int ldc );
lapack_int LAPACKE_dormrz( int matrix_order, char side, char trans,
                           lapack_int m, lapack_int n, lapack_int k,
                           lapack_int l, const double* a, lapack_int lda,
                           const double* tau, double* c, lapack_int ldc );

lapack_int LAPACKE_sormtr( int matrix_order, char side, char uplo, char trans,
                           lapack_int m, lapack_int n, const float* a,
                           lapack_int lda, const float* tau, float* c,
                           lapack_int ldc );
lapack_int LAPACKE_dormtr( int matrix_order, char side, char uplo, char trans,
                           lapack_int m, lapack_int n, const double* a,
                           lapack_int lda, const double* tau, double* c,
                           lapack_int ldc );

lapack_int LAPACKE_spbcon( int matrix_order, char uplo, lapack_int n,
                           lapack_int kd, const float* ab, lapack_int ldab,
                           float anorm, float* rcond );
lapack_int LAPACKE_dpbcon( int matrix_order, char uplo, lapack_int n,
                           lapack_int kd, const double* ab, lapack_int ldab,
                           double anorm, double* rcond );
lapack_int LAPACKE_cpbcon( int matrix_order, char uplo, lapack_int n,
                           lapack_int kd, const lapack_complex_float* ab,
                           lapack_int ldab, float anorm, float* rcond );
lapack_int LAPACKE_zpbcon( int matrix_order, char uplo, lapack_int n,
                           lapack_int kd, const lapack_complex_double* ab,
                           lapack_int ldab, double anorm, double* rcond );

lapack_int LAPACKE_spbequ( int matrix_order, char uplo, lapack_int n,
                           lapack_int kd, const float* ab, lapack_int ldab,
                           float* s, float* scond, float* amax );
lapack_int LAPACKE_dpbequ( int matrix_order, char uplo, lapack_int n,
                           lapack_int kd, const double* ab, lapack_int ldab,
                           double* s, double* scond, double* amax );
lapack_int LAPACKE_cpbequ( int matrix_order, char uplo, lapack_int n,
                           lapack_int kd, const lapack_complex_float* ab,
                           lapack_int ldab, float* s, float* scond,
                           float* amax );
lapack_int LAPACKE_zpbequ( int matrix_order, char uplo, lapack_int n,
                           lapack_int kd, const lapack_complex_double* ab,
                           lapack_int ldab, double* s, double* scond,
                           double* amax );

lapack_int LAPACKE_spbrfs( int matrix_order, char uplo, lapack_int n,
                           lapack_int kd, lapack_int nrhs, const float* ab,
                           lapack_int ldab, const float* afb, lapack_int ldafb,
                           const float* b, lapack_int ldb, float* x,
                           lapack_int ldx, float* ferr, float* berr );
lapack_int LAPACKE_dpbrfs( int matrix_order, char uplo, lapack_int n,
                           lapack_int kd, lapack_int nrhs, const double* ab,
                           lapack_int ldab, const double* afb, lapack_int ldafb,
                           const double* b, lapack_int ldb, double* x,
                           lapack_int ldx, double* ferr, double* berr );
lapack_int LAPACKE_cpbrfs( int matrix_order, char uplo, lapack_int n,
                           lapack_int kd, lapack_int nrhs,
                           const lapack_complex_float* ab, lapack_int ldab,
                           const lapack_complex_float* afb, lapack_int ldafb,
                           const lapack_complex_float* b, lapack_int ldb,
                           lapack_complex_float* x, lapack_int ldx, float* ferr,
                           float* berr );
lapack_int LAPACKE_zpbrfs( int matrix_order, char uplo, lapack_int n,
                           lapack_int kd, lapack_int nrhs,
                           const lapack_complex_double* ab, lapack_int ldab,
                           const lapack_complex_double* afb, lapack_int ldafb,
                           const lapack_complex_double* b, lapack_int ldb,
                           lapack_complex_double* x, lapack_int ldx,
                           double* ferr, double* berr );

lapack_int LAPACKE_spbstf( int matrix_order, char uplo, lapack_int n,
                           lapack_int kb, float* bb, lapack_int ldbb );
lapack_int LAPACKE_dpbstf( int matrix_order, char uplo, lapack_int n,
                           lapack_int kb, double* bb, lapack_int ldbb );
lapack_int LAPACKE_cpbstf( int matrix_order, char uplo, lapack_int n,
                           lapack_int kb, lapack_complex_float* bb,
                           lapack_int ldbb );
lapack_int LAPACKE_zpbstf( int matrix_order, char uplo, lapack_int n,
                           lapack_int kb, lapack_complex_double* bb,
                           lapack_int ldbb );

lapack_int LAPACKE_spbsv( int matrix_order, char uplo, lapack_int n,
                          lapack_int kd, lapack_int nrhs, float* ab,
                          lapack_int ldab, float* b, lapack_int ldb );
lapack_int LAPACKE_dpbsv( int matrix_order, char uplo, lapack_int n,
                          lapack_int kd, lapack_int nrhs, double* ab,
                          lapack_int ldab, double* b, lapack_int ldb );
lapack_int LAPACKE_cpbsv( int matrix_order, char uplo, lapack_int n,
                          lapack_int kd, lapack_int nrhs,
                          lapack_complex_float* ab, lapack_int ldab,
                          lapack_complex_float* b, lapack_int ldb );
lapack_int LAPACKE_zpbsv( int matrix_order, char uplo, lapack_int n,
                          lapack_int kd, lapack_int nrhs,
                          lapack_complex_double* ab, lapack_int ldab,
                          lapack_complex_double* b, lapack_int ldb );

lapack_int LAPACKE_spbsvx( int matrix_order, char fact, char uplo, lapack_int n,
                           lapack_int kd, lapack_int nrhs, float* ab,
                           lapack_int ldab, float* afb, lapack_int ldafb,
                           char* equed, float* s, float* b, lapack_int ldb,
                           float* x, lapack_int ldx, float* rcond, float* ferr,
                           float* berr );
lapack_int LAPACKE_dpbsvx( int matrix_order, char fact, char uplo, lapack_int n,
                           lapack_int kd, lapack_int nrhs, double* ab,
                           lapack_int ldab, double* afb, lapack_int ldafb,
                           char* equed, double* s, double* b, lapack_int ldb,
                           double* x, lapack_int ldx, double* rcond,
                           double* ferr, double* berr );
lapack_int LAPACKE_cpbsvx( int matrix_order, char fact, char uplo, lapack_int n,
                           lapack_int kd, lapack_int nrhs,
                           lapack_complex_float* ab, lapack_int ldab,
                           lapack_complex_float* afb, lapack_int ldafb,
                           char* equed, float* s, lapack_complex_float* b,
                           lapack_int ldb, lapack_complex_float* x,
                           lapack_int ldx, float* rcond, float* ferr,
                           float* berr );
lapack_int LAPACKE_zpbsvx( int matrix_order, char fact, char uplo, lapack_int n,
                           lapack_int kd, lapack_int nrhs,
                           lapack_complex_double* ab, lapack_int ldab,
                           lapack_complex_double* afb, lapack_int ldafb,
                           char* equed, double* s, lapack_complex_double* b,
                           lapack_int ldb, lapack_complex_double* x,
                           lapack_int ldx, double* rcond, double* ferr,
                           double* berr );

lapack_int LAPACKE_spbtrf( int matrix_order, char uplo, lapack_int n,
                           lapack_int kd, float* ab, lapack_int ldab );
lapack_int LAPACKE_dpbtrf( int matrix_order, char uplo, lapack_int n,
                           lapack_int kd, double* ab, lapack_int ldab );
lapack_int LAPACKE_cpbtrf( int matrix_order, char uplo, lapack_int n,
                           lapack_int kd, lapack_complex_float* ab,
                           lapack_int ldab );
lapack_int LAPACKE_zpbtrf( int matrix_order, char uplo, lapack_int n,
                           lapack_int kd, lapack_complex_double* ab,
                           lapack_int ldab );

lapack_int LAPACKE_spbtrs( int matrix_order, char uplo, lapack_int n,
                           lapack_int kd, lapack_int nrhs, const float* ab,
                           lapack_int ldab, float* b, lapack_int ldb );
lapack_int LAPACKE_dpbtrs( int matrix_order, char uplo, lapack_int n,
                           lapack_int kd, lapack_int nrhs, const double* ab,
                           lapack_int ldab, double* b, lapack_int ldb );
lapack_int LAPACKE_cpbtrs( int matrix_order, char uplo, lapack_int n,
                           lapack_int kd, lapack_int nrhs,
                           const lapack_complex_float* ab, lapack_int ldab,
                           lapack_complex_float* b, lapack_int ldb );
lapack_int LAPACKE_zpbtrs( int matrix_order, char uplo, lapack_int n,
                           lapack_int kd, lapack_int nrhs,
                           const lapack_complex_double* ab, lapack_int ldab,
                           lapack_complex_double* b, lapack_int ldb );

lapack_int LAPACKE_spftrf( int matrix_order, char transr, char uplo,
                           lapack_int n, float* a );
lapack_int LAPACKE_dpftrf( int matrix_order, char transr, char uplo,
                           lapack_int n, double* a );
lapack_int LAPACKE_cpftrf( int matrix_order, char transr, char uplo,
                           lapack_int n, lapack_complex_float* a );
lapack_int LAPACKE_zpftrf( int matrix_order, char transr, char uplo,
                           lapack_int n, lapack_complex_double* a );

lapack_int LAPACKE_spftri( int matrix_order, char transr, char uplo,
                           lapack_int n, float* a );
lapack_int LAPACKE_dpftri( int matrix_order, char transr, char uplo,
                           lapack_int n, double* a );
lapack_int LAPACKE_cpftri( int matrix_order, char transr, char uplo,
                           lapack_int n, lapack_complex_float* a );
lapack_int LAPACKE_zpftri( int matrix_order, char transr, char uplo,
                           lapack_int n, lapack_complex_double* a );

lapack_int LAPACKE_spftrs( int matrix_order, char transr, char uplo,
                           lapack_int n, lapack_int nrhs, const float* a,
                           float* b, lapack_int ldb );
lapack_int LAPACKE_dpftrs( int matrix_order, char transr, char uplo,
                           lapack_int n, lapack_int nrhs, const double* a,
                           double* b, lapack_int ldb );
lapack_int LAPACKE_cpftrs( int matrix_order, char transr, char uplo,
                           lapack_int n, lapack_int nrhs,
                           const lapack_complex_float* a,
                           lapack_complex_float* b, lapack_int ldb );
lapack_int LAPACKE_zpftrs( int matrix_order, char transr, char uplo,
                           lapack_int n, lapack_int nrhs,
                           const lapack_complex_double* a,
                           lapack_complex_double* b, lapack_int ldb );

lapack_int LAPACKE_spocon( int matrix_order, char uplo, lapack_int n,
                           const float* a, lapack_int lda, float anorm,
                           float* rcond );
lapack_int LAPACKE_dpocon( int matrix_order, char uplo, lapack_int n,
                           const double* a, lapack_int lda, double anorm,
                           double* rcond );
lapack_int LAPACKE_cpocon( int matrix_order, char uplo, lapack_int n,
                           const lapack_complex_float* a, lapack_int lda,
                           float anorm, float* rcond );
lapack_int LAPACKE_zpocon( int matrix_order, char uplo, lapack_int n,
                           const lapack_complex_double* a, lapack_int lda,
                           double anorm, double* rcond );

lapack_int LAPACKE_spoequ( int matrix_order, lapack_int n, const float* a,
                           lapack_int lda, float* s, float* scond,
                           float* amax );
lapack_int LAPACKE_dpoequ( int matrix_order, lapack_int n, const double* a,
                           lapack_int lda, double* s, double* scond,
                           double* amax );
lapack_int LAPACKE_cpoequ( int matrix_order, lapack_int n,
                           const lapack_complex_float* a, lapack_int lda,
                           float* s, float* scond, float* amax );
lapack_int LAPACKE_zpoequ( int matrix_order, lapack_int n,
                           const lapack_complex_double* a, lapack_int lda,
                           double* s, double* scond, double* amax );

lapack_int LAPACKE_spoequb( int matrix_order, lapack_int n, const float* a,
                            lapack_int lda, float* s, float* scond,
                            float* amax );
lapack_int LAPACKE_dpoequb( int matrix_order, lapack_int n, const double* a,
                            lapack_int lda, double* s, double* scond,
                            double* amax );
lapack_int LAPACKE_cpoequb( int matrix_order, lapack_int n,
                            const lapack_complex_float* a, lapack_int lda,
                            float* s, float* scond, float* amax );
lapack_int LAPACKE_zpoequb( int matrix_order, lapack_int n,
                            const lapack_complex_double* a, lapack_int lda,
                            double* s, double* scond, double* amax );

lapack_int LAPACKE_sporfs( int matrix_order, char uplo, lapack_int n,
                           lapack_int nrhs, const float* a, lapack_int lda,
                           const float* af, lapack_int ldaf, const float* b,
                           lapack_int ldb, float* x, lapack_int ldx,
                           float* ferr, float* berr );
lapack_int LAPACKE_dporfs( int matrix_order, char uplo, lapack_int n,
                           lapack_int nrhs, const double* a, lapack_int lda,
                           const double* af, lapack_int ldaf, const double* b,
                           lapack_int ldb, double* x, lapack_int ldx,
                           double* ferr, double* berr );
lapack_int LAPACKE_cporfs( int matrix_order, char uplo, lapack_int n,
                           lapack_int nrhs, const lapack_complex_float* a,
                           lapack_int lda, const lapack_complex_float* af,
                           lapack_int ldaf, const lapack_complex_float* b,
                           lapack_int ldb, lapack_complex_float* x,
                           lapack_int ldx, float* ferr, float* berr );
lapack_int LAPACKE_zporfs( int matrix_order, char uplo, lapack_int n,
                           lapack_int nrhs, const lapack_complex_double* a,
                           lapack_int lda, const lapack_complex_double* af,
                           lapack_int ldaf, const lapack_complex_double* b,
                           lapack_int ldb, lapack_complex_double* x,
                           lapack_int ldx, double* ferr, double* berr );

lapack_int LAPACKE_sporfsx( int matrix_order, char uplo, char equed,
                            lapack_int n, lapack_int nrhs, const float* a,
                            lapack_int lda, const float* af, lapack_int ldaf,
                            const float* s, const float* b, lapack_int ldb,
                            float* x, lapack_int ldx, float* rcond, float* berr,
                            lapack_int n_err_bnds, float* err_bnds_norm,
                            float* err_bnds_comp, lapack_int nparams,
                            float* params );
lapack_int LAPACKE_dporfsx( int matrix_order, char uplo, char equed,
                            lapack_int n, lapack_int nrhs, const double* a,
                            lapack_int lda, const double* af, lapack_int ldaf,
                            const double* s, const double* b, lapack_int ldb,
                            double* x, lapack_int ldx, double* rcond,
                            double* berr, lapack_int n_err_bnds,
                            double* err_bnds_norm, double* err_bnds_comp,
                            lapack_int nparams, double* params );
lapack_int LAPACKE_cporfsx( int matrix_order, char uplo, char equed,
                            lapack_int n, lapack_int nrhs,
                            const lapack_complex_float* a, lapack_int lda,
                            const lapack_complex_float* af, lapack_int ldaf,
                            const float* s, const lapack_complex_float* b,
                            lapack_int ldb, lapack_complex_float* x,
                            lapack_int ldx, float* rcond, float* berr,
                            lapack_int n_err_bnds, float* err_bnds_norm,
                            float* err_bnds_comp, lapack_int nparams,
                            float* params );
lapack_int LAPACKE_zporfsx( int matrix_order, char uplo, char equed,
                            lapack_int n, lapack_int nrhs,
                            const lapack_complex_double* a, lapack_int lda,
                            const lapack_complex_double* af, lapack_int ldaf,
                            const double* s, const lapack_complex_double* b,
                            lapack_int ldb, lapack_complex_double* x,
                            lapack_int ldx, double* rcond, double* berr,
                            lapack_int n_err_bnds, double* err_bnds_norm,
                            double* err_bnds_comp, lapack_int nparams,
                            double* params );

lapack_int LAPACKE_sposv( int matrix_order, char uplo, lapack_int n,
                          lapack_int nrhs, float* a, lapack_int lda, float* b,
                          lapack_int ldb );
lapack_int LAPACKE_dposv( int matrix_order, char uplo, lapack_int n,
                          lapack_int nrhs, double* a, lapack_int lda, double* b,
                          lapack_int ldb );
lapack_int LAPACKE_cposv( int matrix_order, char uplo, lapack_int n,
                          lapack_int nrhs, lapack_complex_float* a,
                          lapack_int lda, lapack_complex_float* b,
                          lapack_int ldb );
lapack_int LAPACKE_zposv( int matrix_order, char uplo, lapack_int n,
                          lapack_int nrhs, lapack_complex_double* a,
                          lapack_int lda, lapack_complex_double* b,
                          lapack_int ldb );
lapack_int LAPACKE_dsposv( int matrix_order, char uplo, lapack_int n,
                           lapack_int nrhs, double* a, lapack_int lda,
                           double* b, lapack_int ldb, double* x, lapack_int ldx,
                           lapack_int* iter );
lapack_int LAPACKE_zcposv( int matrix_order, char uplo, lapack_int n,
                           lapack_int nrhs, lapack_complex_double* a,
                           lapack_int lda, lapack_complex_double* b,
                           lapack_int ldb, lapack_complex_double* x,
                           lapack_int ldx, lapack_int* iter );

lapack_int LAPACKE_sposvx( int matrix_order, char fact, char uplo, lapack_int n,
                           lapack_int nrhs, float* a, lapack_int lda, float* af,
                           lapack_int ldaf, char* equed, float* s, float* b,
                           lapack_int ldb, float* x, lapack_int ldx,
                           float* rcond, float* ferr, float* berr );
lapack_int LAPACKE_dposvx( int matrix_order, char fact, char uplo, lapack_int n,
                           lapack_int nrhs, double* a, lapack_int lda,
                           double* af, lapack_int ldaf, char* equed, double* s,
                           double* b, lapack_int ldb, double* x, lapack_int ldx,
                           double* rcond, double* ferr, double* berr );
lapack_int LAPACKE_cposvx( int matrix_order, char fact, char uplo, lapack_int n,
                           lapack_int nrhs, lapack_complex_float* a,
                           lapack_int lda, lapack_complex_float* af,
                           lapack_int ldaf, char* equed, float* s,
                           lapack_complex_float* b, lapack_int ldb,
                           lapack_complex_float* x, lapack_int ldx,
                           float* rcond, float* ferr, float* berr );
lapack_int LAPACKE_zposvx( int matrix_order, char fact, char uplo, lapack_int n,
                           lapack_int nrhs, lapack_complex_double* a,
                           lapack_int lda, lapack_complex_double* af,
                           lapack_int ldaf, char* equed, double* s,
                           lapack_complex_double* b, lapack_int ldb,
                           lapack_complex_double* x, lapack_int ldx,
                           double* rcond, double* ferr, double* berr );

lapack_int LAPACKE_sposvxx( int matrix_order, char fact, char uplo,
                            lapack_int n, lapack_int nrhs, float* a,
                            lapack_int lda, float* af, lapack_int ldaf,
                            char* equed, float* s, float* b, lapack_int ldb,
                            float* x, lapack_int ldx, float* rcond,
                            float* rpvgrw, float* berr, lapack_int n_err_bnds,
                            float* err_bnds_norm, float* err_bnds_comp,
                            lapack_int nparams, float* params );
lapack_int LAPACKE_dposvxx( int matrix_order, char fact, char uplo,
                            lapack_int n, lapack_int nrhs, double* a,
                            lapack_int lda, double* af, lapack_int ldaf,
                            char* equed, double* s, double* b, lapack_int ldb,
                            double* x, lapack_int ldx, double* rcond,
                            double* rpvgrw, double* berr, lapack_int n_err_bnds,
                            double* err_bnds_norm, double* err_bnds_comp,
                            lapack_int nparams, double* params );
lapack_int LAPACKE_cposvxx( int matrix_order, char fact, char uplo,
                            lapack_int n, lapack_int nrhs,
                            lapack_complex_float* a, lapack_int lda,
                            lapack_complex_float* af, lapack_int ldaf,
                            char* equed, float* s, lapack_complex_float* b,
                            lapack_int ldb, lapack_complex_float* x,
                            lapack_int ldx, float* rcond, float* rpvgrw,
                            float* berr, lapack_int n_err_bnds,
                            float* err_bnds_norm, float* err_bnds_comp,
                            lapack_int nparams, float* params );
lapack_int LAPACKE_zposvxx( int matrix_order, char fact, char uplo,
                            lapack_int n, lapack_int nrhs,
                            lapack_complex_double* a, lapack_int lda,
                            lapack_complex_double* af, lapack_int ldaf,
                            char* equed, double* s, lapack_complex_double* b,
                            lapack_int ldb, lapack_complex_double* x,
                            lapack_int ldx, double* rcond, double* rpvgrw,
                            double* berr, lapack_int n_err_bnds,
                            double* err_bnds_norm, double* err_bnds_comp,
                            lapack_int nparams, double* params );

lapack_int LAPACKE_spotrf( int matrix_order, char uplo, lapack_int n, float* a,
                           lapack_int lda );
lapack_int LAPACKE_dpotrf( int matrix_order, char uplo, lapack_int n, double* a,
                           lapack_int lda );
lapack_int LAPACKE_cpotrf( int matrix_order, char uplo, lapack_int n,
                           lapack_complex_float* a, lapack_int lda );
lapack_int LAPACKE_zpotrf( int matrix_order, char uplo, lapack_int n,
                           lapack_complex_double* a, lapack_int lda );

lapack_int LAPACKE_spotri( int matrix_order, char uplo, lapack_int n, float* a,
                           lapack_int lda );
lapack_int LAPACKE_dpotri( int matrix_order, char uplo, lapack_int n, double* a,
                           lapack_int lda );
lapack_int LAPACKE_cpotri( int matrix_order, char uplo, lapack_int n,
                           lapack_complex_float* a, lapack_int lda );
lapack_int LAPACKE_zpotri( int matrix_order, char uplo, lapack_int n,
                           lapack_complex_double* a, lapack_int lda );

lapack_int LAPACKE_spotrs( int matrix_order, char uplo, lapack_int n,
                           lapack_int nrhs, const float* a, lapack_int lda,
                           float* b, lapack_int ldb );
lapack_int LAPACKE_dpotrs( int matrix_order, char uplo, lapack_int n,
                           lapack_int nrhs, const double* a, lapack_int lda,
                           double* b, lapack_int ldb );
lapack_int LAPACKE_cpotrs( int matrix_order, char uplo, lapack_int n,
                           lapack_int nrhs, const lapack_complex_float* a,
                           lapack_int lda, lapack_complex_float* b,
                           lapack_int ldb );
lapack_int LAPACKE_zpotrs( int matrix_order, char uplo, lapack_int n,
                           lapack_int nrhs, const lapack_complex_double* a,
                           lapack_int lda, lapack_complex_double* b,
                           lapack_int ldb );

lapack_int LAPACKE_sppcon( int matrix_order, char uplo, lapack_int n,
                           const float* ap, float anorm, float* rcond );
lapack_int LAPACKE_dppcon( int matrix_order, char uplo, lapack_int n,
                           const double* ap, double anorm, double* rcond );
lapack_int LAPACKE_cppcon( int matrix_order, char uplo, lapack_int n,
                           const lapack_complex_float* ap, float anorm,
                           float* rcond );
lapack_int LAPACKE_zppcon( int matrix_order, char uplo, lapack_int n,
                           const lapack_complex_double* ap, double anorm,
                           double* rcond );

lapack_int LAPACKE_sppequ( int matrix_order, char uplo, lapack_int n,
                           const float* ap, float* s, float* scond,
                           float* amax );
lapack_int LAPACKE_dppequ( int matrix_order, char uplo, lapack_int n,
                           const double* ap, double* s, double* scond,
                           double* amax );
lapack_int LAPACKE_cppequ( int matrix_order, char uplo, lapack_int n,
                           const lapack_complex_float* ap, float* s,
                           float* scond, float* amax );
lapack_int LAPACKE_zppequ( int matrix_order, char uplo, lapack_int n,
                           const lapack_complex_double* ap, double* s,
                           double* scond, double* amax );

lapack_int LAPACKE_spprfs( int matrix_order, char uplo, lapack_int n,
                           lapack_int nrhs, const float* ap, const float* afp,
                           const float* b, lapack_int ldb, float* x,
                           lapack_int ldx, float* ferr, float* berr );
lapack_int LAPACKE_dpprfs( int matrix_order, char uplo, lapack_int n,
                           lapack_int nrhs, const double* ap, const double* afp,
                           const double* b, lapack_int ldb, double* x,
                           lapack_int ldx, double* ferr, double* berr );
lapack_int LAPACKE_cpprfs( int matrix_order, char uplo, lapack_int n,
                           lapack_int nrhs, const lapack_complex_float* ap,
                           const lapack_complex_float* afp,
                           const lapack_complex_float* b, lapack_int ldb,
                           lapack_complex_float* x, lapack_int ldx, float* ferr,
                           float* berr );
lapack_int LAPACKE_zpprfs( int matrix_order, char uplo, lapack_int n,
                           lapack_int nrhs, const lapack_complex_double* ap,
                           const lapack_complex_double* afp,
                           const lapack_complex_double* b, lapack_int ldb,
                           lapack_complex_double* x, lapack_int ldx,
                           double* ferr, double* berr );

lapack_int LAPACKE_sppsv( int matrix_order, char uplo, lapack_int n,
                          lapack_int nrhs, float* ap, float* b,
                          lapack_int ldb );
lapack_int LAPACKE_dppsv( int matrix_order, char uplo, lapack_int n,
                          lapack_int nrhs, double* ap, double* b,
                          lapack_int ldb );
lapack_int LAPACKE_cppsv( int matrix_order, char uplo, lapack_int n,
                          lapack_int nrhs, lapack_complex_float* ap,
                          lapack_complex_float* b, lapack_int ldb );
lapack_int LAPACKE_zppsv( int matrix_order, char uplo, lapack_int n,
                          lapack_int nrhs, lapack_complex_double* ap,
                          lapack_complex_double* b, lapack_int ldb );

lapack_int LAPACKE_sppsvx( int matrix_order, char fact, char uplo, lapack_int n,
                           lapack_int nrhs, float* ap, float* afp, char* equed,
                           float* s, float* b, lapack_int ldb, float* x,
                           lapack_int ldx, float* rcond, float* ferr,
                           float* berr );
lapack_int LAPACKE_dppsvx( int matrix_order, char fact, char uplo, lapack_int n,
                           lapack_int nrhs, double* ap, double* afp,
                           char* equed, double* s, double* b, lapack_int ldb,
                           double* x, lapack_int ldx, double* rcond,
                           double* ferr, double* berr );
lapack_int LAPACKE_cppsvx( int matrix_order, char fact, char uplo, lapack_int n,
                           lapack_int nrhs, lapack_complex_float* ap,
                           lapack_complex_float* afp, char* equed, float* s,
                           lapack_complex_float* b, lapack_int ldb,
                           lapack_complex_float* x, lapack_int ldx,
                           float* rcond, float* ferr, float* berr );
lapack_int LAPACKE_zppsvx( int matrix_order, char fact, char uplo, lapack_int n,
                           lapack_int nrhs, lapack_complex_double* ap,
                           lapack_complex_double* afp, char* equed, double* s,
                           lapack_complex_double* b, lapack_int ldb,
                           lapack_complex_double* x, lapack_int ldx,
                           double* rcond, double* ferr, double* berr );

lapack_int LAPACKE_spptrf( int matrix_order, char uplo, lapack_int n,
                           float* ap );
lapack_int LAPACKE_dpptrf( int matrix_order, char uplo, lapack_int n,
                           double* ap );
lapack_int LAPACKE_cpptrf( int matrix_order, char uplo, lapack_int n,
                           lapack_complex_float* ap );
lapack_int LAPACKE_zpptrf( int matrix_order, char uplo, lapack_int n,
                           lapack_complex_double* ap );

lapack_int LAPACKE_spptri( int matrix_order, char uplo, lapack_int n,
                           float* ap );
lapack_int LAPACKE_dpptri( int matrix_order, char uplo, lapack_int n,
                           double* ap );
lapack_int LAPACKE_cpptri( int matrix_order, char uplo, lapack_int n,
                           lapack_complex_float* ap );
lapack_int LAPACKE_zpptri( int matrix_order, char uplo, lapack_int n,
                           lapack_complex_double* ap );

lapack_int LAPACKE_spptrs( int matrix_order, char uplo, lapack_int n,
                           lapack_int nrhs, const float* ap, float* b,
                           lapack_int ldb );
lapack_int LAPACKE_dpptrs( int matrix_order, char uplo, lapack_int n,
                           lapack_int nrhs, const double* ap, double* b,
                           lapack_int ldb );
lapack_int LAPACKE_cpptrs( int matrix_order, char uplo, lapack_int n,
                           lapack_int nrhs, const lapack_complex_float* ap,
                           lapack_complex_float* b, lapack_int ldb );
lapack_int LAPACKE_zpptrs( int matrix_order, char uplo, lapack_int n,
                           lapack_int nrhs, const lapack_complex_double* ap,
                           lapack_complex_double* b, lapack_int ldb );

lapack_int LAPACKE_spstrf( int matrix_order, char uplo, lapack_int n, float* a,
                           lapack_int lda, lapack_int* piv, lapack_int* rank,
                           float tol );
lapack_int LAPACKE_dpstrf( int matrix_order, char uplo, lapack_int n, double* a,
                           lapack_int lda, lapack_int* piv, lapack_int* rank,
                           double tol );
lapack_int LAPACKE_cpstrf( int matrix_order, char uplo, lapack_int n,
                           lapack_complex_float* a, lapack_int lda,
                           lapack_int* piv, lapack_int* rank, float tol );
lapack_int LAPACKE_zpstrf( int matrix_order, char uplo, lapack_int n,
                           lapack_complex_double* a, lapack_int lda,
                           lapack_int* piv, lapack_int* rank, double tol );

lapack_int LAPACKE_sptcon( lapack_int n, const float* d, const float* e,
                           float anorm, float* rcond );
lapack_int LAPACKE_dptcon( lapack_int n, const double* d, const double* e,
                           double anorm, double* rcond );
lapack_int LAPACKE_cptcon( lapack_int n, const float* d,
                           const lapack_complex_float* e, float anorm,
                           float* rcond );
lapack_int LAPACKE_zptcon( lapack_int n, const double* d,
                           const lapack_complex_double* e, double anorm,
                           double* rcond );

lapack_int LAPACKE_spteqr( int matrix_order, char compz, lapack_int n, float* d,
                           float* e, float* z, lapack_int ldz );
lapack_int LAPACKE_dpteqr( int matrix_order, char compz, lapack_int n,
                           double* d, double* e, double* z, lapack_int ldz );
lapack_int LAPACKE_cpteqr( int matrix_order, char compz, lapack_int n, float* d,
                           float* e, lapack_complex_float* z, lapack_int ldz );
lapack_int LAPACKE_zpteqr( int matrix_order, char compz, lapack_int n,
                           double* d, double* e, lapack_complex_double* z,
                           lapack_int ldz );

lapack_int LAPACKE_sptrfs( int matrix_order, lapack_int n, lapack_int nrhs,
                           const float* d, const float* e, const float* df,
                           const float* ef, const float* b, lapack_int ldb,
                           float* x, lapack_int ldx, float* ferr, float* berr );
lapack_int LAPACKE_dptrfs( int matrix_order, lapack_int n, lapack_int nrhs,
                           const double* d, const double* e, const double* df,
                           const double* ef, const double* b, lapack_int ldb,
                           double* x, lapack_int ldx, double* ferr,
                           double* berr );
lapack_int LAPACKE_cptrfs( int matrix_order, char uplo, lapack_int n,
                           lapack_int nrhs, const float* d,
                           const lapack_complex_float* e, const float* df,
                           const lapack_complex_float* ef,
                           const lapack_complex_float* b, lapack_int ldb,
                           lapack_complex_float* x, lapack_int ldx, float* ferr,
                           float* berr );
lapack_int LAPACKE_zptrfs( int matrix_order, char uplo, lapack_int n,
                           lapack_int nrhs, const double* d,
                           const lapack_complex_double* e, const double* df,
                           const lapack_complex_double* ef,
                           const lapack_complex_double* b, lapack_int ldb,
                           lapack_complex_double* x, lapack_int ldx,
                           double* ferr, double* berr );

lapack_int LAPACKE_sptsv( int matrix_order, lapack_int n, lapack_int nrhs,
                          float* d, float* e, float* b, lapack_int ldb );
lapack_int LAPACKE_dptsv( int matrix_order, lapack_int n, lapack_int nrhs,
                          double* d, double* e, double* b, lapack_int ldb );
lapack_int LAPACKE_cptsv( int matrix_order, lapack_int n, lapack_int nrhs,
                          float* d, lapack_complex_float* e,
                          lapack_complex_float* b, lapack_int ldb );
lapack_int LAPACKE_zptsv( int matrix_order, lapack_int n, lapack_int nrhs,
                          double* d, lapack_complex_double* e,
                          lapack_complex_double* b, lapack_int ldb );

lapack_int LAPACKE_sptsvx( int matrix_order, char fact, lapack_int n,
                           lapack_int nrhs, const float* d, const float* e,
                           float* df, float* ef, const float* b, lapack_int ldb,
                           float* x, lapack_int ldx, float* rcond, float* ferr,
                           float* berr );
lapack_int LAPACKE_dptsvx( int matrix_order, char fact, lapack_int n,
                           lapack_int nrhs, const double* d, const double* e,
                           double* df, double* ef, const double* b,
                           lapack_int ldb, double* x, lapack_int ldx,
                           double* rcond, double* ferr, double* berr );
lapack_int LAPACKE_cptsvx( int matrix_order, char fact, lapack_int n,
                           lapack_int nrhs, const float* d,
                           const lapack_complex_float* e, float* df,
                           lapack_complex_float* ef,
                           const lapack_complex_float* b, lapack_int ldb,
                           lapack_complex_float* x, lapack_int ldx,
                           float* rcond, float* ferr, float* berr );
lapack_int LAPACKE_zptsvx( int matrix_order, char fact, lapack_int n,
                           lapack_int nrhs, const double* d,
                           const lapack_complex_double* e, double* df,
                           lapack_complex_double* ef,
                           const lapack_complex_double* b, lapack_int ldb,
                           lapack_complex_double* x, lapack_int ldx,
                           double* rcond, double* ferr, double* berr );

lapack_int LAPACKE_spttrf( lapack_int n, float* d, float* e );
lapack_int LAPACKE_dpttrf( lapack_int n, double* d, double* e );
lapack_int LAPACKE_cpttrf( lapack_int n, float* d, lapack_complex_float* e );
lapack_int LAPACKE_zpttrf( lapack_int n, double* d, lapack_complex_double* e );

lapack_int LAPACKE_spttrs( int matrix_order, lapack_int n, lapack_int nrhs,
                           const float* d, const float* e, float* b,
                           lapack_int ldb );
lapack_int LAPACKE_dpttrs( int matrix_order, lapack_int n, lapack_int nrhs,
                           const double* d, const double* e, double* b,
                           lapack_int ldb );
lapack_int LAPACKE_cpttrs( int matrix_order, char uplo, lapack_int n,
                           lapack_int nrhs, const float* d,
                           const lapack_complex_float* e,
                           lapack_complex_float* b, lapack_int ldb );
lapack_int LAPACKE_zpttrs( int matrix_order, char uplo, lapack_int n,
                           lapack_int nrhs, const double* d,
                           const lapack_complex_double* e,
                           lapack_complex_double* b, lapack_int ldb );

lapack_int LAPACKE_ssbev( int matrix_order, char jobz, char uplo, lapack_int n,
                          lapack_int kd, float* ab, lapack_int ldab, float* w,
                          float* z, lapack_int ldz );
lapack_int LAPACKE_dsbev( int matrix_order, char jobz, char uplo, lapack_int n,
                          lapack_int kd, double* ab, lapack_int ldab, double* w,
                          double* z, lapack_int ldz );

lapack_int LAPACKE_ssbevd( int matrix_order, char jobz, char uplo, lapack_int n,
                           lapack_int kd, float* ab, lapack_int ldab, float* w,
                           float* z, lapack_int ldz );
lapack_int LAPACKE_dsbevd( int matrix_order, char jobz, char uplo, lapack_int n,
                           lapack_int kd, double* ab, lapack_int ldab,
                           double* w, double* z, lapack_int ldz );

lapack_int LAPACKE_ssbevx( int matrix_order, char jobz, char range, char uplo,
                           lapack_int n, lapack_int kd, float* ab,
                           lapack_int ldab, float* q, lapack_int ldq, float vl,
                           float vu, lapack_int il, lapack_int iu, float abstol,
                           lapack_int* m, float* w, float* z, lapack_int ldz,
                           lapack_int* ifail );
lapack_int LAPACKE_dsbevx( int matrix_order, char jobz, char range, char uplo,
                           lapack_int n, lapack_int kd, double* ab,
                           lapack_int ldab, double* q, lapack_int ldq,
                           double vl, double vu, lapack_int il, lapack_int iu,
                           double abstol, lapack_int* m, double* w, double* z,
                           lapack_int ldz, lapack_int* ifail );

lapack_int LAPACKE_ssbgst( int matrix_order, char vect, char uplo, lapack_int n,
                           lapack_int ka, lapack_int kb, float* ab,
                           lapack_int ldab, const float* bb, lapack_int ldbb,
                           float* x, lapack_int ldx );
lapack_int LAPACKE_dsbgst( int matrix_order, char vect, char uplo, lapack_int n,
                           lapack_int ka, lapack_int kb, double* ab,
                           lapack_int ldab, const double* bb, lapack_int ldbb,
                           double* x, lapack_int ldx );

lapack_int LAPACKE_ssbgv( int matrix_order, char jobz, char uplo, lapack_int n,
                          lapack_int ka, lapack_int kb, float* ab,
                          lapack_int ldab, float* bb, lapack_int ldbb, float* w,
                          float* z, lapack_int ldz );
lapack_int LAPACKE_dsbgv( int matrix_order, char jobz, char uplo, lapack_int n,
                          lapack_int ka, lapack_int kb, double* ab,
                          lapack_int ldab, double* bb, lapack_int ldbb,
                          double* w, double* z, lapack_int ldz );

lapack_int LAPACKE_ssbgvd( int matrix_order, char jobz, char uplo, lapack_int n,
                           lapack_int ka, lapack_int kb, float* ab,
                           lapack_int ldab, float* bb, lapack_int ldbb,
                           float* w, float* z, lapack_int ldz );
lapack_int LAPACKE_dsbgvd( int matrix_order, char jobz, char uplo, lapack_int n,
                           lapack_int ka, lapack_int kb, double* ab,
                           lapack_int ldab, double* bb, lapack_int ldbb,
                           double* w, double* z, lapack_int ldz );

lapack_int LAPACKE_ssbgvx( int matrix_order, char jobz, char range, char uplo,
                           lapack_int n, lapack_int ka, lapack_int kb,
                           float* ab, lapack_int ldab, float* bb,
                           lapack_int ldbb, float* q, lapack_int ldq, float vl,
                           float vu, lapack_int il, lapack_int iu, float abstol,
                           lapack_int* m, float* w, float* z, lapack_int ldz,
                           lapack_int* ifail );
lapack_int LAPACKE_dsbgvx( int matrix_order, char jobz, char range, char uplo,
                           lapack_int n, lapack_int ka, lapack_int kb,
                           double* ab, lapack_int ldab, double* bb,
                           lapack_int ldbb, double* q, lapack_int ldq,
                           double vl, double vu, lapack_int il, lapack_int iu,
                           double abstol, lapack_int* m, double* w, double* z,
                           lapack_int ldz, lapack_int* ifail );

lapack_int LAPACKE_ssbtrd( int matrix_order, char vect, char uplo, lapack_int n,
                           lapack_int kd, float* ab, lapack_int ldab, float* d,
                           float* e, float* q, lapack_int ldq );
lapack_int LAPACKE_dsbtrd( int matrix_order, char vect, char uplo, lapack_int n,
                           lapack_int kd, double* ab, lapack_int ldab,
                           double* d, double* e, double* q, lapack_int ldq );

lapack_int LAPACKE_ssfrk( int matrix_order, char transr, char uplo, char trans,
                          lapack_int n, lapack_int k, float alpha,
                          const float* a, lapack_int lda, float beta,
                          float* c );
lapack_int LAPACKE_dsfrk( int matrix_order, char transr, char uplo, char trans,
                          lapack_int n, lapack_int k, double alpha,
                          const double* a, lapack_int lda, double beta,
                          double* c );

lapack_int LAPACKE_sspcon( int matrix_order, char uplo, lapack_int n,
                           const float* ap, const lapack_int* ipiv, float anorm,
                           float* rcond );
lapack_int LAPACKE_dspcon( int matrix_order, char uplo, lapack_int n,
                           const double* ap, const lapack_int* ipiv,
                           double anorm, double* rcond );
lapack_int LAPACKE_cspcon( int matrix_order, char uplo, lapack_int n,
                           const lapack_complex_float* ap,
                           const lapack_int* ipiv, float anorm, float* rcond );
lapack_int LAPACKE_zspcon( int matrix_order, char uplo, lapack_int n,
                           const lapack_complex_double* ap,
                           const lapack_int* ipiv, double anorm,
                           double* rcond );

lapack_int LAPACKE_sspev( int matrix_order, char jobz, char uplo, lapack_int n,
                          float* ap, float* w, float* z, lapack_int ldz );
lapack_int LAPACKE_dspev( int matrix_order, char jobz, char uplo, lapack_int n,
                          double* ap, double* w, double* z, lapack_int ldz );

lapack_int LAPACKE_sspevd( int matrix_order, char jobz, char uplo, lapack_int n,
                           float* ap, float* w, float* z, lapack_int ldz );
lapack_int LAPACKE_dspevd( int matrix_order, char jobz, char uplo, lapack_int n,
                           double* ap, double* w, double* z, lapack_int ldz );

lapack_int LAPACKE_sspevx( int matrix_order, char jobz, char range, char uplo,
                           lapack_int n, float* ap, float vl, float vu,
                           lapack_int il, lapack_int iu, float abstol,
                           lapack_int* m, float* w, float* z, lapack_int ldz,
                           lapack_int* ifail );
lapack_int LAPACKE_dspevx( int matrix_order, char jobz, char range, char uplo,
                           lapack_int n, double* ap, double vl, double vu,
                           lapack_int il, lapack_int iu, double abstol,
                           lapack_int* m, double* w, double* z, lapack_int ldz,
                           lapack_int* ifail );

lapack_int LAPACKE_sspgst( int matrix_order, lapack_int itype, char uplo,
                           lapack_int n, float* ap, const float* bp );
lapack_int LAPACKE_dspgst( int matrix_order, lapack_int itype, char uplo,
                           lapack_int n, double* ap, const double* bp );

lapack_int LAPACKE_sspgv( int matrix_order, lapack_int itype, char jobz,
                          char uplo, lapack_int n, float* ap, float* bp,
                          float* w, float* z, lapack_int ldz );
lapack_int LAPACKE_dspgv( int matrix_order, lapack_int itype, char jobz,
                          char uplo, lapack_int n, double* ap, double* bp,
                          double* w, double* z, lapack_int ldz );

lapack_int LAPACKE_sspgvd( int matrix_order, lapack_int itype, char jobz,
                           char uplo, lapack_int n, float* ap, float* bp,
                           float* w, float* z, lapack_int ldz );
lapack_int LAPACKE_dspgvd( int matrix_order, lapack_int itype, char jobz,
                           char uplo, lapack_int n, double* ap, double* bp,
                           double* w, double* z, lapack_int ldz );

lapack_int LAPACKE_sspgvx( int matrix_order, lapack_int itype, char jobz,
                           char range, char uplo, lapack_int n, float* ap,
                           float* bp, float vl, float vu, lapack_int il,
                           lapack_int iu, float abstol, lapack_int* m, float* w,
                           float* z, lapack_int ldz, lapack_int* ifail );
lapack_int LAPACKE_dspgvx( int matrix_order, lapack_int itype, char jobz,
                           char range, char uplo, lapack_int n, double* ap,
                           double* bp, double vl, double vu, lapack_int il,
                           lapack_int iu, double abstol, lapack_int* m,
                           double* w, double* z, lapack_int ldz,
                           lapack_int* ifail );

lapack_int LAPACKE_ssprfs( int matrix_order, char uplo, lapack_int n,
                           lapack_int nrhs, const float* ap, const float* afp,
                           const lapack_int* ipiv, const float* b,
                           lapack_int ldb, float* x, lapack_int ldx,
                           float* ferr, float* berr );
lapack_int LAPACKE_dsprfs( int matrix_order, char uplo, lapack_int n,
                           lapack_int nrhs, const double* ap, const double* afp,
                           const lapack_int* ipiv, const double* b,
                           lapack_int ldb, double* x, lapack_int ldx,
                           double* ferr, double* berr );
lapack_int LAPACKE_csprfs( int matrix_order, char uplo, lapack_int n,
                           lapack_int nrhs, const lapack_complex_float* ap,
                           const lapack_complex_float* afp,
                           const lapack_int* ipiv,
                           const lapack_complex_float* b, lapack_int ldb,
                           lapack_complex_float* x, lapack_int ldx, float* ferr,
                           float* berr );
lapack_int LAPACKE_zsprfs( int matrix_order, char uplo, lapack_int n,
                           lapack_int nrhs, const lapack_complex_double* ap,
                           const lapack_complex_double* afp,
                           const lapack_int* ipiv,
                           const lapack_complex_double* b, lapack_int ldb,
                           lapack_complex_double* x, lapack_int ldx,
                           double* ferr, double* berr );

lapack_int LAPACKE_sspsv( int matrix_order, char uplo, lapack_int n,
                          lapack_int nrhs, float* ap, lapack_int* ipiv,
                          float* b, lapack_int ldb );
lapack_int LAPACKE_dspsv( int matrix_order, char uplo, lapack_int n,
                          lapack_int nrhs, double* ap, lapack_int* ipiv,
                          double* b, lapack_int ldb );
lapack_int LAPACKE_cspsv( int matrix_order, char uplo, lapack_int n,
                          lapack_int nrhs, lapack_complex_float* ap,
                          lapack_int* ipiv, lapack_complex_float* b,
                          lapack_int ldb );
lapack_int LAPACKE_zspsv( int matrix_order, char uplo, lapack_int n,
                          lapack_int nrhs, lapack_complex_double* ap,
                          lapack_int* ipiv, lapack_complex_double* b,
                          lapack_int ldb );

lapack_int LAPACKE_sspsvx( int matrix_order, char fact, char uplo, lapack_int n,
                           lapack_int nrhs, const float* ap, float* afp,
                           lapack_int* ipiv, const float* b, lapack_int ldb,
                           float* x, lapack_int ldx, float* rcond, float* ferr,
                           float* berr );
lapack_int LAPACKE_dspsvx( int matrix_order, char fact, char uplo, lapack_int n,
                           lapack_int nrhs, const double* ap, double* afp,
                           lapack_int* ipiv, const double* b, lapack_int ldb,
                           double* x, lapack_int ldx, double* rcond,
                           double* ferr, double* berr );
lapack_int LAPACKE_cspsvx( int matrix_order, char fact, char uplo, lapack_int n,
                           lapack_int nrhs, const lapack_complex_float* ap,
                           lapack_complex_float* afp, lapack_int* ipiv,
                           const lapack_complex_float* b, lapack_int ldb,
                           lapack_complex_float* x, lapack_int ldx,
                           float* rcond, float* ferr, float* berr );
lapack_int LAPACKE_zspsvx( int matrix_order, char fact, char uplo, lapack_int n,
                           lapack_int nrhs, const lapack_complex_double* ap,
                           lapack_complex_double* afp, lapack_int* ipiv,
                           const lapack_complex_double* b, lapack_int ldb,
                           lapack_complex_double* x, lapack_int ldx,
                           double* rcond, double* ferr, double* berr );

lapack_int LAPACKE_ssptrd( int matrix_order, char uplo, lapack_int n, float* ap,
                           float* d, float* e, float* tau );
lapack_int LAPACKE_dsptrd( int matrix_order, char uplo, lapack_int n,
                           double* ap, double* d, double* e, double* tau );

lapack_int LAPACKE_ssptrf( int matrix_order, char uplo, lapack_int n, float* ap,
                           lapack_int* ipiv );
lapack_int LAPACKE_dsptrf( int matrix_order, char uplo, lapack_int n,
                           double* ap, lapack_int* ipiv );
lapack_int LAPACKE_csptrf( int matrix_order, char uplo, lapack_int n,
                           lapack_complex_float* ap, lapack_int* ipiv );
lapack_int LAPACKE_zsptrf( int matrix_order, char uplo, lapack_int n,
                           lapack_complex_double* ap, lapack_int* ipiv );

lapack_int LAPACKE_ssptri( int matrix_order, char uplo, lapack_int n, float* ap,
                           const lapack_int* ipiv );
lapack_int LAPACKE_dsptri( int matrix_order, char uplo, lapack_int n,
                           double* ap, const lapack_int* ipiv );
lapack_int LAPACKE_csptri( int matrix_order, char uplo, lapack_int n,
                           lapack_complex_float* ap, const lapack_int* ipiv );
lapack_int LAPACKE_zsptri( int matrix_order, char uplo, lapack_int n,
                           lapack_complex_double* ap, const lapack_int* ipiv );

lapack_int LAPACKE_ssptrs( int matrix_order, char uplo, lapack_int n,
                           lapack_int nrhs, const float* ap,
                           const lapack_int* ipiv, float* b, lapack_int ldb );
lapack_int LAPACKE_dsptrs( int matrix_order, char uplo, lapack_int n,
                           lapack_int nrhs, const double* ap,
                           const lapack_int* ipiv, double* b, lapack_int ldb );
lapack_int LAPACKE_csptrs( int matrix_order, char uplo, lapack_int n,
                           lapack_int nrhs, const lapack_complex_float* ap,
                           const lapack_int* ipiv, lapack_complex_float* b,
                           lapack_int ldb );
lapack_int LAPACKE_zsptrs( int matrix_order, char uplo, lapack_int n,
                           lapack_int nrhs, const lapack_complex_double* ap,
                           const lapack_int* ipiv, lapack_complex_double* b,
                           lapack_int ldb );

lapack_int LAPACKE_sstebz( char range, char order, lapack_int n, float vl,
                           float vu, lapack_int il, lapack_int iu, float abstol,
                           const float* d, const float* e, lapack_int* m,
                           lapack_int* nsplit, float* w, lapack_int* iblock,
                           lapack_int* isplit );
lapack_int LAPACKE_dstebz( char range, char order, lapack_int n, double vl,
                           double vu, lapack_int il, lapack_int iu,
                           double abstol, const double* d, const double* e,
                           lapack_int* m, lapack_int* nsplit, double* w,
                           lapack_int* iblock, lapack_int* isplit );

lapack_int LAPACKE_sstedc( int matrix_order, char compz, lapack_int n, float* d,
                           float* e, float* z, lapack_int ldz );
lapack_int LAPACKE_dstedc( int matrix_order, char compz, lapack_int n,
                           double* d, double* e, double* z, lapack_int ldz );
lapack_int LAPACKE_cstedc( int matrix_order, char compz, lapack_int n, float* d,
                           float* e, lapack_complex_float* z, lapack_int ldz );
lapack_int LAPACKE_zstedc( int matrix_order, char compz, lapack_int n,
                           double* d, double* e, lapack_complex_double* z,
                           lapack_int ldz );

lapack_int LAPACKE_sstegr( int matrix_order, char jobz, char range,
                           lapack_int n, float* d, float* e, float vl, float vu,
                           lapack_int il, lapack_int iu, float abstol,
                           lapack_int* m, float* w, float* z, lapack_int ldz,
                           lapack_int* isuppz );
lapack_int LAPACKE_dstegr( int matrix_order, char jobz, char range,
                           lapack_int n, double* d, double* e, double vl,
                           double vu, lapack_int il, lapack_int iu,
                           double abstol, lapack_int* m, double* w, double* z,
                           lapack_int ldz, lapack_int* isuppz );
lapack_int LAPACKE_cstegr( int matrix_order, char jobz, char range,
                           lapack_int n, float* d, float* e, float vl, float vu,
                           lapack_int il, lapack_int iu, float abstol,
                           lapack_int* m, float* w, lapack_complex_float* z,
                           lapack_int ldz, lapack_int* isuppz );
lapack_int LAPACKE_zstegr( int matrix_order, char jobz, char range,
                           lapack_int n, double* d, double* e, double vl,
                           double vu, lapack_int il, lapack_int iu,
                           double abstol, lapack_int* m, double* w,
                           lapack_complex_double* z, lapack_int ldz,
                           lapack_int* isuppz );

lapack_int LAPACKE_sstein( int matrix_order, lapack_int n, const float* d,
                           const float* e, lapack_int m, const float* w,
                           const lapack_int* iblock, const lapack_int* isplit,
                           float* z, lapack_int ldz, lapack_int* ifailv );
lapack_int LAPACKE_dstein( int matrix_order, lapack_int n, const double* d,
                           const double* e, lapack_int m, const double* w,
                           const lapack_int* iblock, const lapack_int* isplit,
                           double* z, lapack_int ldz, lapack_int* ifailv );
lapack_int LAPACKE_cstein( int matrix_order, lapack_int n, const float* d,
                           const float* e, lapack_int m, const float* w,
                           const lapack_int* iblock, const lapack_int* isplit,
                           lapack_complex_float* z, lapack_int ldz,
                           lapack_int* ifailv );
lapack_int LAPACKE_zstein( int matrix_order, lapack_int n, const double* d,
                           const double* e, lapack_int m, const double* w,
                           const lapack_int* iblock, const lapack_int* isplit,
                           lapack_complex_double* z, lapack_int ldz,
                           lapack_int* ifailv );

lapack_int LAPACKE_sstemr( int matrix_order, char jobz, char range,
                           lapack_int n, float* d, float* e, float vl, float vu,
                           lapack_int il, lapack_int iu, lapack_int* m,
                           float* w, float* z, lapack_int ldz, lapack_int nzc,
                           lapack_int* isuppz, lapack_logical* tryrac );
lapack_int LAPACKE_dstemr( int matrix_order, char jobz, char range,
                           lapack_int n, double* d, double* e, double vl,
                           double vu, lapack_int il, lapack_int iu,
                           lapack_int* m, double* w, double* z, lapack_int ldz,
                           lapack_int nzc, lapack_int* isuppz,
                           lapack_logical* tryrac );
lapack_int LAPACKE_cstemr( int matrix_order, char jobz, char range,
                           lapack_int n, float* d, float* e, float vl, float vu,
                           lapack_int il, lapack_int iu, lapack_int* m,
                           float* w, lapack_complex_float* z, lapack_int ldz,
                           lapack_int nzc, lapack_int* isuppz,
                           lapack_logical* tryrac );
lapack_int LAPACKE_zstemr( int matrix_order, char jobz, char range,
                           lapack_int n, double* d, double* e, double vl,
                           double vu, lapack_int il, lapack_int iu,
                           lapack_int* m, double* w, lapack_complex_double* z,
                           lapack_int ldz, lapack_int nzc, lapack_int* isuppz,
                           lapack_logical* tryrac );

lapack_int LAPACKE_ssteqr( int matrix_order, char compz, lapack_int n, float* d,
                           float* e, float* z, lapack_int ldz );
lapack_int LAPACKE_dsteqr( int matrix_order, char compz, lapack_int n,
                           double* d, double* e, double* z, lapack_int ldz );
lapack_int LAPACKE_csteqr( int matrix_order, char compz, lapack_int n, float* d,
                           float* e, lapack_complex_float* z, lapack_int ldz );
lapack_int LAPACKE_zsteqr( int matrix_order, char compz, lapack_int n,
                           double* d, double* e, lapack_complex_double* z,
                           lapack_int ldz );

lapack_int LAPACKE_ssterf( lapack_int n, float* d, float* e );
lapack_int LAPACKE_dsterf( lapack_int n, double* d, double* e );

lapack_int LAPACKE_sstev( int matrix_order, char jobz, lapack_int n, float* d,
                          float* e, float* z, lapack_int ldz );
lapack_int LAPACKE_dstev( int matrix_order, char jobz, lapack_int n, double* d,
                          double* e, double* z, lapack_int ldz );

lapack_int LAPACKE_sstevd( int matrix_order, char jobz, lapack_int n, float* d,
                           float* e, float* z, lapack_int ldz );
lapack_int LAPACKE_dstevd( int matrix_order, char jobz, lapack_int n, double* d,
                           double* e, double* z, lapack_int ldz );

lapack_int LAPACKE_sstevr( int matrix_order, char jobz, char range,
                           lapack_int n, float* d, float* e, float vl, float vu,
                           lapack_int il, lapack_int iu, float abstol,
                           lapack_int* m, float* w, float* z, lapack_int ldz,
                           lapack_int* isuppz );
lapack_int LAPACKE_dstevr( int matrix_order, char jobz, char range,
                           lapack_int n, double* d, double* e, double vl,
                           double vu, lapack_int il, lapack_int iu,
                           double abstol, lapack_int* m, double* w, double* z,
                           lapack_int ldz, lapack_int* isuppz );

lapack_int LAPACKE_sstevx( int matrix_order, char jobz, char range,
                           lapack_int n, float* d, float* e, float vl, float vu,
                           lapack_int il, lapack_int iu, float abstol,
                           lapack_int* m, float* w, float* z, lapack_int ldz,
                           lapack_int* ifail );
lapack_int LAPACKE_dstevx( int matrix_order, char jobz, char range,
                           lapack_int n, double* d, double* e, double vl,
                           double vu, lapack_int il, lapack_int iu,
                           double abstol, lapack_int* m, double* w, double* z,
                           lapack_int ldz, lapack_int* ifail );

lapack_int LAPACKE_ssycon( int matrix_order, char uplo, lapack_int n,
                           const float* a, lapack_int lda,
                           const lapack_int* ipiv, float anorm, float* rcond );
lapack_int LAPACKE_dsycon( int matrix_order, char uplo, lapack_int n,
                           const double* a, lapack_int lda,
                           const lapack_int* ipiv, double anorm,
                           double* rcond );
lapack_int LAPACKE_csycon( int matrix_order, char uplo, lapack_int n,
                           const lapack_complex_float* a, lapack_int lda,
                           const lapack_int* ipiv, float anorm, float* rcond );
lapack_int LAPACKE_zsycon( int matrix_order, char uplo, lapack_int n,
                           const lapack_complex_double* a, lapack_int lda,
                           const lapack_int* ipiv, double anorm,
                           double* rcond );

lapack_int LAPACKE_ssyequb( int matrix_order, char uplo, lapack_int n,
                            const float* a, lapack_int lda, float* s,
                            float* scond, float* amax );
lapack_int LAPACKE_dsyequb( int matrix_order, char uplo, lapack_int n,
                            const double* a, lapack_int lda, double* s,
                            double* scond, double* amax );
lapack_int LAPACKE_csyequb( int matrix_order, char uplo, lapack_int n,
                            const lapack_complex_float* a, lapack_int lda,
                            float* s, float* scond, float* amax );
lapack_int LAPACKE_zsyequb( int matrix_order, char uplo, lapack_int n,
                            const lapack_complex_double* a, lapack_int lda,
                            double* s, double* scond, double* amax );

lapack_int LAPACKE_ssyev( int matrix_order, char jobz, char uplo, lapack_int n,
                          float* a, lapack_int lda, float* w );
lapack_int LAPACKE_dsyev( int matrix_order, char jobz, char uplo, lapack_int n,
                          double* a, lapack_int lda, double* w );

lapack_int LAPACKE_ssyevd( int matrix_order, char jobz, char uplo, lapack_int n,
                           float* a, lapack_int lda, float* w );
lapack_int LAPACKE_dsyevd( int matrix_order, char jobz, char uplo, lapack_int n,
                           double* a, lapack_int lda, double* w );

lapack_int LAPACKE_ssyevr( int matrix_order, char jobz, char range, char uplo,
                           lapack_int n, float* a, lapack_int lda, float vl,
                           float vu, lapack_int il, lapack_int iu, float abstol,
                           lapack_int* m, float* w, float* z, lapack_int ldz,
                           lapack_int* isuppz );
lapack_int LAPACKE_dsyevr( int matrix_order, char jobz, char range, char uplo,
                           lapack_int n, double* a, lapack_int lda, double vl,
                           double vu, lapack_int il, lapack_int iu,
                           double abstol, lapack_int* m, double* w, double* z,
                           lapack_int ldz, lapack_int* isuppz );

lapack_int LAPACKE_ssyevx( int matrix_order, char jobz, char range, char uplo,
                           lapack_int n, float* a, lapack_int lda, float vl,
                           float vu, lapack_int il, lapack_int iu, float abstol,
                           lapack_int* m, float* w, float* z, lapack_int ldz,
                           lapack_int* ifail );
lapack_int LAPACKE_dsyevx( int matrix_order, char jobz, char range, char uplo,
                           lapack_int n, double* a, lapack_int lda, double vl,
                           double vu, lapack_int il, lapack_int iu,
                           double abstol, lapack_int* m, double* w, double* z,
                           lapack_int ldz, lapack_int* ifail );

lapack_int LAPACKE_ssygst( int matrix_order, lapack_int itype, char uplo,
                           lapack_int n, float* a, lapack_int lda,
                           const float* b, lapack_int ldb );
lapack_int LAPACKE_dsygst( int matrix_order, lapack_int itype, char uplo,
                           lapack_int n, double* a, lapack_int lda,
                           const double* b, lapack_int ldb );

lapack_int LAPACKE_ssygv( int matrix_order, lapack_int itype, char jobz,
                          char uplo, lapack_int n, float* a, lapack_int lda,
                          float* b, lapack_int ldb, float* w );
lapack_int LAPACKE_dsygv( int matrix_order, lapack_int itype, char jobz,
                          char uplo, lapack_int n, double* a, lapack_int lda,
                          double* b, lapack_int ldb, double* w );

lapack_int LAPACKE_ssygvd( int matrix_order, lapack_int itype, char jobz,
                           char uplo, lapack_int n, float* a, lapack_int lda,
                           float* b, lapack_int ldb, float* w );
lapack_int LAPACKE_dsygvd( int matrix_order, lapack_int itype, char jobz,
                           char uplo, lapack_int n, double* a, lapack_int lda,
                           double* b, lapack_int ldb, double* w );

lapack_int LAPACKE_ssygvx( int matrix_order, lapack_int itype, char jobz,
                           char range, char uplo, lapack_int n, float* a,
                           lapack_int lda, float* b, lapack_int ldb, float vl,
                           float vu, lapack_int il, lapack_int iu, float abstol,
                           lapack_int* m, float* w, float* z, lapack_int ldz,
                           lapack_int* ifail );
lapack_int LAPACKE_dsygvx( int matrix_order, lapack_int itype, char jobz,
                           char range, char uplo, lapack_int n, double* a,
                           lapack_int lda, double* b, lapack_int ldb, double vl,
                           double vu, lapack_int il, lapack_int iu,
                           double abstol, lapack_int* m, double* w, double* z,
                           lapack_int ldz, lapack_int* ifail );

lapack_int LAPACKE_ssyrfs( int matrix_order, char uplo, lapack_int n,
                           lapack_int nrhs, const float* a, lapack_int lda,
                           const float* af, lapack_int ldaf,
                           const lapack_int* ipiv, const float* b,
                           lapack_int ldb, float* x, lapack_int ldx,
                           float* ferr, float* berr );
lapack_int LAPACKE_dsyrfs( int matrix_order, char uplo, lapack_int n,
                           lapack_int nrhs, const double* a, lapack_int lda,
                           const double* af, lapack_int ldaf,
                           const lapack_int* ipiv, const double* b,
                           lapack_int ldb, double* x, lapack_int ldx,
                           double* ferr, double* berr );
lapack_int LAPACKE_csyrfs( int matrix_order, char uplo, lapack_int n,
                           lapack_int nrhs, const lapack_complex_float* a,
                           lapack_int lda, const lapack_complex_float* af,
                           lapack_int ldaf, const lapack_int* ipiv,
                           const lapack_complex_float* b, lapack_int ldb,
                           lapack_complex_float* x, lapack_int ldx, float* ferr,
                           float* berr );
lapack_int LAPACKE_zsyrfs( int matrix_order, char uplo, lapack_int n,
                           lapack_int nrhs, const lapack_complex_double* a,
                           lapack_int lda, const lapack_complex_double* af,
                           lapack_int ldaf, const lapack_int* ipiv,
                           const lapack_complex_double* b, lapack_int ldb,
                           lapack_complex_double* x, lapack_int ldx,
                           double* ferr, double* berr );

lapack_int LAPACKE_ssyrfsx( int matrix_order, char uplo, char equed,
                            lapack_int n, lapack_int nrhs, const float* a,
                            lapack_int lda, const float* af, lapack_int ldaf,
                            const lapack_int* ipiv, const float* s,
                            const float* b, lapack_int ldb, float* x,
                            lapack_int ldx, float* rcond, float* berr,
                            lapack_int n_err_bnds, float* err_bnds_norm,
                            float* err_bnds_comp, lapack_int nparams,
                            float* params );
lapack_int LAPACKE_dsyrfsx( int matrix_order, char uplo, char equed,
                            lapack_int n, lapack_int nrhs, const double* a,
                            lapack_int lda, const double* af, lapack_int ldaf,
                            const lapack_int* ipiv, const double* s,
                            const double* b, lapack_int ldb, double* x,
                            lapack_int ldx, double* rcond, double* berr,
                            lapack_int n_err_bnds, double* err_bnds_norm,
                            double* err_bnds_comp, lapack_int nparams,
                            double* params );
lapack_int LAPACKE_csyrfsx( int matrix_order, char uplo, char equed,
                            lapack_int n, lapack_int nrhs,
                            const lapack_complex_float* a, lapack_int lda,
                            const lapack_complex_float* af, lapack_int ldaf,
                            const lapack_int* ipiv, const float* s,
                            const lapack_complex_float* b, lapack_int ldb,
                            lapack_complex_float* x, lapack_int ldx,
                            float* rcond, float* berr, lapack_int n_err_bnds,
                            float* err_bnds_norm, float* err_bnds_comp,
                            lapack_int nparams, float* params );
lapack_int LAPACKE_zsyrfsx( int matrix_order, char uplo, char equed,
                            lapack_int n, lapack_int nrhs,
                            const lapack_complex_double* a, lapack_int lda,
                            const lapack_complex_double* af, lapack_int ldaf,
                            const lapack_int* ipiv, const double* s,
                            const lapack_complex_double* b, lapack_int ldb,
                            lapack_complex_double* x, lapack_int ldx,
                            double* rcond, double* berr, lapack_int n_err_bnds,
                            double* err_bnds_norm, double* err_bnds_comp,
                            lapack_int nparams, double* params );

lapack_int LAPACKE_ssysv( int matrix_order, char uplo, lapack_int n,
                          lapack_int nrhs, float* a, lapack_int lda,
                          lapack_int* ipiv, float* b, lapack_int ldb );
lapack_int LAPACKE_dsysv( int matrix_order, char uplo, lapack_int n,
                          lapack_int nrhs, double* a, lapack_int lda,
                          lapack_int* ipiv, double* b, lapack_int ldb );
lapack_int LAPACKE_csysv( int matrix_order, char uplo, lapack_int n,
                          lapack_int nrhs, lapack_complex_float* a,
                          lapack_int lda, lapack_int* ipiv,
                          lapack_complex_float* b, lapack_int ldb );
lapack_int LAPACKE_zsysv( int matrix_order, char uplo, lapack_int n,
                          lapack_int nrhs, lapack_complex_double* a,
                          lapack_int lda, lapack_int* ipiv,
                          lapack_complex_double* b, lapack_int ldb );

lapack_int LAPACKE_ssysvx( int matrix_order, char fact, char uplo, lapack_int n,
                           lapack_int nrhs, const float* a, lapack_int lda,
                           float* af, lapack_int ldaf, lapack_int* ipiv,
                           const float* b, lapack_int ldb, float* x,
                           lapack_int ldx, float* rcond, float* ferr,
                           float* berr );
lapack_int LAPACKE_dsysvx( int matrix_order, char fact, char uplo, lapack_int n,
                           lapack_int nrhs, const double* a, lapack_int lda,
                           double* af, lapack_int ldaf, lapack_int* ipiv,
                           const double* b, lapack_int ldb, double* x,
                           lapack_int ldx, double* rcond, double* ferr,
                           double* berr );
lapack_int LAPACKE_csysvx( int matrix_order, char fact, char uplo, lapack_int n,
                           lapack_int nrhs, const lapack_complex_float* a,
                           lapack_int lda, lapack_complex_float* af,
                           lapack_int ldaf, lapack_int* ipiv,
                           const lapack_complex_float* b, lapack_int ldb,
                           lapack_complex_float* x, lapack_int ldx,
                           float* rcond, float* ferr, float* berr );
lapack_int LAPACKE_zsysvx( int matrix_order, char fact, char uplo, lapack_int n,
                           lapack_int nrhs, const lapack_complex_double* a,
                           lapack_int lda, lapack_complex_double* af,
                           lapack_int ldaf, lapack_int* ipiv,
                           const lapack_complex_double* b, lapack_int ldb,
                           lapack_complex_double* x, lapack_int ldx,
                           double* rcond, double* ferr, double* berr );

lapack_int LAPACKE_ssysvxx( int matrix_order, char fact, char uplo,
                            lapack_int n, lapack_int nrhs, float* a,
                            lapack_int lda, float* af, lapack_int ldaf,
                            lapack_int* ipiv, char* equed, float* s, float* b,
                            lapack_int ldb, float* x, lapack_int ldx,
                            float* rcond, float* rpvgrw, float* berr,
                            lapack_int n_err_bnds, float* err_bnds_norm,
                            float* err_bnds_comp, lapack_int nparams,
                            float* params );
lapack_int LAPACKE_dsysvxx( int matrix_order, char fact, char uplo,
                            lapack_int n, lapack_int nrhs, double* a,
                            lapack_int lda, double* af, lapack_int ldaf,
                            lapack_int* ipiv, char* equed, double* s, double* b,
                            lapack_int ldb, double* x, lapack_int ldx,
                            double* rcond, double* rpvgrw, double* berr,
                            lapack_int n_err_bnds, double* err_bnds_norm,
                            double* err_bnds_comp, lapack_int nparams,
                            double* params );
lapack_int LAPACKE_csysvxx( int matrix_order, char fact, char uplo,
                            lapack_int n, lapack_int nrhs,
                            lapack_complex_float* a, lapack_int lda,
                            lapack_complex_float* af, lapack_int ldaf,
                            lapack_int* ipiv, char* equed, float* s,
                            lapack_complex_float* b, lapack_int ldb,
                            lapack_complex_float* x, lapack_int ldx,
                            float* rcond, float* rpvgrw, float* berr,
                            lapack_int n_err_bnds, float* err_bnds_norm,
                            float* err_bnds_comp, lapack_int nparams,
                            float* params );
lapack_int LAPACKE_zsysvxx( int matrix_order, char fact, char uplo,
                            lapack_int n, lapack_int nrhs,
                            lapack_complex_double* a, lapack_int lda,
                            lapack_complex_double* af, lapack_int ldaf,
                            lapack_int* ipiv, char* equed, double* s,
                            lapack_complex_double* b, lapack_int ldb,
                            lapack_complex_double* x, lapack_int ldx,
                            double* rcond, double* rpvgrw, double* berr,
                            lapack_int n_err_bnds, double* err_bnds_norm,
                            double* err_bnds_comp, lapack_int nparams,
                            double* params );

lapack_int LAPACKE_ssytrd( int matrix_order, char uplo, lapack_int n, float* a,
                           lapack_int lda, float* d, float* e, float* tau );
lapack_int LAPACKE_dsytrd( int matrix_order, char uplo, lapack_int n, double* a,
                           lapack_int lda, double* d, double* e, double* tau );

lapack_int LAPACKE_ssytrf( int matrix_order, char uplo, lapack_int n, float* a,
                           lapack_int lda, lapack_int* ipiv );
lapack_int LAPACKE_dsytrf( int matrix_order, char uplo, lapack_int n, double* a,
                           lapack_int lda, lapack_int* ipiv );
lapack_int LAPACKE_csytrf( int matrix_order, char uplo, lapack_int n,
                           lapack_complex_float* a, lapack_int lda,
                           lapack_int* ipiv );
lapack_int LAPACKE_zsytrf( int matrix_order, char uplo, lapack_int n,
                           lapack_complex_double* a, lapack_int lda,
                           lapack_int* ipiv );

lapack_int LAPACKE_ssytri( int matrix_order, char uplo, lapack_int n, float* a,
                           lapack_int lda, const lapack_int* ipiv );
lapack_int LAPACKE_dsytri( int matrix_order, char uplo, lapack_int n, double* a,
                           lapack_int lda, const lapack_int* ipiv );
lapack_int LAPACKE_csytri( int matrix_order, char uplo, lapack_int n,
                           lapack_complex_float* a, lapack_int lda,
                           const lapack_int* ipiv );
lapack_int LAPACKE_zsytri( int matrix_order, char uplo, lapack_int n,
                           lapack_complex_double* a, lapack_int lda,
                           const lapack_int* ipiv );

lapack_int LAPACKE_ssytrs( int matrix_order, char uplo, lapack_int n,
                           lapack_int nrhs, const float* a, lapack_int lda,
                           const lapack_int* ipiv, float* b, lapack_int ldb );
lapack_int LAPACKE_dsytrs( int matrix_order, char uplo, lapack_int n,
                           lapack_int nrhs, const double* a, lapack_int lda,
                           const lapack_int* ipiv, double* b, lapack_int ldb );
lapack_int LAPACKE_csytrs( int matrix_order, char uplo, lapack_int n,
                           lapack_int nrhs, const lapack_complex_float* a,
                           lapack_int lda, const lapack_int* ipiv,
                           lapack_complex_float* b, lapack_int ldb );
lapack_int LAPACKE_zsytrs( int matrix_order, char uplo, lapack_int n,
                           lapack_int nrhs, const lapack_complex_double* a,
                           lapack_int lda, const lapack_int* ipiv,
                           lapack_complex_double* b, lapack_int ldb );

lapack_int LAPACKE_stbcon( int matrix_order, char norm, char uplo, char diag,
                           lapack_int n, lapack_int kd, const float* ab,
                           lapack_int ldab, float* rcond );
lapack_int LAPACKE_dtbcon( int matrix_order, char norm, char uplo, char diag,
                           lapack_int n, lapack_int kd, const double* ab,
                           lapack_int ldab, double* rcond );
lapack_int LAPACKE_ctbcon( int matrix_order, char norm, char uplo, char diag,
                           lapack_int n, lapack_int kd,
                           const lapack_complex_float* ab, lapack_int ldab,
                           float* rcond );
lapack_int LAPACKE_ztbcon( int matrix_order, char norm, char uplo, char diag,
                           lapack_int n, lapack_int kd,
                           const lapack_complex_double* ab, lapack_int ldab,
                           double* rcond );

lapack_int LAPACKE_stbrfs( int matrix_order, char uplo, char trans, char diag,
                           lapack_int n, lapack_int kd, lapack_int nrhs,
                           const float* ab, lapack_int ldab, const float* b,
                           lapack_int ldb, const float* x, lapack_int ldx,
                           float* ferr, float* berr );
lapack_int LAPACKE_dtbrfs( int matrix_order, char uplo, char trans, char diag,
                           lapack_int n, lapack_int kd, lapack_int nrhs,
                           const double* ab, lapack_int ldab, const double* b,
                           lapack_int ldb, const double* x, lapack_int ldx,
                           double* ferr, double* berr );
lapack_int LAPACKE_ctbrfs( int matrix_order, char uplo, char trans, char diag,
                           lapack_int n, lapack_int kd, lapack_int nrhs,
                           const lapack_complex_float* ab, lapack_int ldab,
                           const lapack_complex_float* b, lapack_int ldb,
                           const lapack_complex_float* x, lapack_int ldx,
                           float* ferr, float* berr );
lapack_int LAPACKE_ztbrfs( int matrix_order, char uplo, char trans, char diag,
                           lapack_int n, lapack_int kd, lapack_int nrhs,
                           const lapack_complex_double* ab, lapack_int ldab,
                           const lapack_complex_double* b, lapack_int ldb,
                           const lapack_complex_double* x, lapack_int ldx,
                           double* ferr, double* berr );

lapack_int LAPACKE_stbtrs( int matrix_order, char uplo, char trans, char diag,
                           lapack_int n, lapack_int kd, lapack_int nrhs,
                           const float* ab, lapack_int ldab, float* b,
                           lapack_int ldb );
lapack_int LAPACKE_dtbtrs( int matrix_order, char uplo, char trans, char diag,
                           lapack_int n, lapack_int kd, lapack_int nrhs,
                           const double* ab, lapack_int ldab, double* b,
                           lapack_int ldb );
lapack_int LAPACKE_ctbtrs( int matrix_order, char uplo, char trans, char diag,
                           lapack_int n, lapack_int kd, lapack_int nrhs,
                           const lapack_complex_float* ab, lapack_int ldab,
                           lapack_complex_float* b, lapack_int ldb );
lapack_int LAPACKE_ztbtrs( int matrix_order, char uplo, char trans, char diag,
                           lapack_int n, lapack_int kd, lapack_int nrhs,
                           const lapack_complex_double* ab, lapack_int ldab,
                           lapack_complex_double* b, lapack_int ldb );

lapack_int LAPACKE_stfsm( int matrix_order, char transr, char side, char uplo,
                          char trans, char diag, lapack_int m, lapack_int n,
                          float alpha, const float* a, float* b,
                          lapack_int ldb );
lapack_int LAPACKE_dtfsm( int matrix_order, char transr, char side, char uplo,
                          char trans, char diag, lapack_int m, lapack_int n,
                          double alpha, const double* a, double* b,
                          lapack_int ldb );
lapack_int LAPACKE_ctfsm( int matrix_order, char transr, char side, char uplo,
                          char trans, char diag, lapack_int m, lapack_int n,
                          lapack_complex_float alpha,
                          const lapack_complex_float* a,
                          lapack_complex_float* b, lapack_int ldb );
lapack_int LAPACKE_ztfsm( int matrix_order, char transr, char side, char uplo,
                          char trans, char diag, lapack_int m, lapack_int n,
                          lapack_complex_double alpha,
                          const lapack_complex_double* a,
                          lapack_complex_double* b, lapack_int ldb );

lapack_int LAPACKE_stftri( int matrix_order, char transr, char uplo, char diag,
                           lapack_int n, float* a );
lapack_int LAPACKE_dtftri( int matrix_order, char transr, char uplo, char diag,
                           lapack_int n, double* a );
lapack_int LAPACKE_ctftri( int matrix_order, char transr, char uplo, char diag,
                           lapack_int n, lapack_complex_float* a );
lapack_int LAPACKE_ztftri( int matrix_order, char transr, char uplo, char diag,
                           lapack_int n, lapack_complex_double* a );

lapack_int LAPACKE_stfttp( int matrix_order, char transr, char uplo,
                           lapack_int n, const float* arf, float* ap );
lapack_int LAPACKE_dtfttp( int matrix_order, char transr, char uplo,
                           lapack_int n, const double* arf, double* ap );
lapack_int LAPACKE_ctfttp( int matrix_order, char transr, char uplo,
                           lapack_int n, const lapack_complex_float* arf,
                           lapack_complex_float* ap );
lapack_int LAPACKE_ztfttp( int matrix_order, char transr, char uplo,
                           lapack_int n, const lapack_complex_double* arf,
                           lapack_complex_double* ap );

lapack_int LAPACKE_stfttr( int matrix_order, char transr, char uplo,
                           lapack_int n, const float* arf, float* a,
                           lapack_int lda );
lapack_int LAPACKE_dtfttr( int matrix_order, char transr, char uplo,
                           lapack_int n, const double* arf, double* a,
                           lapack_int lda );
lapack_int LAPACKE_ctfttr( int matrix_order, char transr, char uplo,
                           lapack_int n, const lapack_complex_float* arf,
                           lapack_complex_float* a, lapack_int lda );
lapack_int LAPACKE_ztfttr( int matrix_order, char transr, char uplo,
                           lapack_int n, const lapack_complex_double* arf,
                           lapack_complex_double* a, lapack_int lda );

lapack_int LAPACKE_stgevc( int matrix_order, char side, char howmny,
                           const lapack_logical* select, lapack_int n,
                           const float* s, lapack_int lds, const float* p,
                           lapack_int ldp, float* vl, lapack_int ldvl,
                           float* vr, lapack_int ldvr, lapack_int mm,
                           lapack_int* m );
lapack_int LAPACKE_dtgevc( int matrix_order, char side, char howmny,
                           const lapack_logical* select, lapack_int n,
                           const double* s, lapack_int lds, const double* p,
                           lapack_int ldp, double* vl, lapack_int ldvl,
                           double* vr, lapack_int ldvr, lapack_int mm,
                           lapack_int* m );
lapack_int LAPACKE_ctgevc( int matrix_order, char side, char howmny,
                           const lapack_logical* select, lapack_int n,
                           const lapack_complex_float* s, lapack_int lds,
                           const lapack_complex_float* p, lapack_int ldp,
                           lapack_complex_float* vl, lapack_int ldvl,
                           lapack_complex_float* vr, lapack_int ldvr,
                           lapack_int mm, lapack_int* m );
lapack_int LAPACKE_ztgevc( int matrix_order, char side, char howmny,
                           const lapack_logical* select, lapack_int n,
                           const lapack_complex_double* s, lapack_int lds,
                           const lapack_complex_double* p, lapack_int ldp,
                           lapack_complex_double* vl, lapack_int ldvl,
                           lapack_complex_double* vr, lapack_int ldvr,
                           lapack_int mm, lapack_int* m );

lapack_int LAPACKE_stgexc( int matrix_order, lapack_logical wantq,
                           lapack_logical wantz, lapack_int n, float* a,
                           lapack_int lda, float* b, lapack_int ldb, float* q,
                           lapack_int ldq, float* z, lapack_int ldz,
                           lapack_int* ifst, lapack_int* ilst );
lapack_int LAPACKE_dtgexc( int matrix_order, lapack_logical wantq,
                           lapack_logical wantz, lapack_int n, double* a,
                           lapack_int lda, double* b, lapack_int ldb, double* q,
                           lapack_int ldq, double* z, lapack_int ldz,
                           lapack_int* ifst, lapack_int* ilst );
lapack_int LAPACKE_ctgexc( int matrix_order, lapack_logical wantq,
                           lapack_logical wantz, lapack_int n,
                           lapack_complex_float* a, lapack_int lda,
                           lapack_complex_float* b, lapack_int ldb,
                           lapack_complex_float* q, lapack_int ldq,
                           lapack_complex_float* z, lapack_int ldz,
                           lapack_int ifst, lapack_int ilst );
lapack_int LAPACKE_ztgexc( int matrix_order, lapack_logical wantq,
                           lapack_logical wantz, lapack_int n,
                           lapack_complex_double* a, lapack_int lda,
                           lapack_complex_double* b, lapack_int ldb,
                           lapack_complex_double* q, lapack_int ldq,
                           lapack_complex_double* z, lapack_int ldz,
                           lapack_int ifst, lapack_int ilst );

lapack_int LAPACKE_stgsen( int matrix_order, lapack_int ijob,
                           lapack_logical wantq, lapack_logical wantz,
                           const lapack_logical* select, lapack_int n, float* a,
                           lapack_int lda, float* b, lapack_int ldb,
                           float* alphar, float* alphai, float* beta, float* q,
                           lapack_int ldq, float* z, lapack_int ldz,
                           lapack_int* m, float* pl, float* pr, float* dif );
lapack_int LAPACKE_dtgsen( int matrix_order, lapack_int ijob,
                           lapack_logical wantq, lapack_logical wantz,
                           const lapack_logical* select, lapack_int n,
                           double* a, lapack_int lda, double* b, lapack_int ldb,
                           double* alphar, double* alphai, double* beta,
                           double* q, lapack_int ldq, double* z, lapack_int ldz,
                           lapack_int* m, double* pl, double* pr, double* dif );
lapack_int LAPACKE_ctgsen( int matrix_order, lapack_int ijob,
                           lapack_logical wantq, lapack_logical wantz,
                           const lapack_logical* select, lapack_int n,
                           lapack_complex_float* a, lapack_int lda,
                           lapack_complex_float* b, lapack_int ldb,
                           lapack_complex_float* alpha,
                           lapack_complex_float* beta, lapack_complex_float* q,
                           lapack_int ldq, lapack_complex_float* z,
                           lapack_int ldz, lapack_int* m, float* pl, float* pr,
                           float* dif );
lapack_int LAPACKE_ztgsen( int matrix_order, lapack_int ijob,
                           lapack_logical wantq, lapack_logical wantz,
                           const lapack_logical* select, lapack_int n,
                           lapack_complex_double* a, lapack_int lda,
                           lapack_complex_double* b, lapack_int ldb,
                           lapack_complex_double* alpha,
                           lapack_complex_double* beta,
                           lapack_complex_double* q, lapack_int ldq,
                           lapack_complex_double* z, lapack_int ldz,
                           lapack_int* m, double* pl, double* pr, double* dif );

lapack_int LAPACKE_stgsja( int matrix_order, char jobu, char jobv, char jobq,
                           lapack_int m, lapack_int p, lapack_int n,
                           lapack_int k, lapack_int l, float* a, lapack_int lda,
                           float* b, lapack_int ldb, float tola, float tolb,
                           float* alpha, float* beta, float* u, lapack_int ldu,
                           float* v, lapack_int ldv, float* q, lapack_int ldq,
                           lapack_int* ncycle );
lapack_int LAPACKE_dtgsja( int matrix_order, char jobu, char jobv, char jobq,
                           lapack_int m, lapack_int p, lapack_int n,
                           lapack_int k, lapack_int l, double* a,
                           lapack_int lda, double* b, lapack_int ldb,
                           double tola, double tolb, double* alpha,
                           double* beta, double* u, lapack_int ldu, double* v,
                           lapack_int ldv, double* q, lapack_int ldq,
                           lapack_int* ncycle );
lapack_int LAPACKE_ctgsja( int matrix_order, char jobu, char jobv, char jobq,
                           lapack_int m, lapack_int p, lapack_int n,
                           lapack_int k, lapack_int l, lapack_complex_float* a,
                           lapack_int lda, lapack_complex_float* b,
                           lapack_int ldb, float tola, float tolb, float* alpha,
                           float* beta, lapack_complex_float* u, lapack_int ldu,
                           lapack_complex_float* v, lapack_int ldv,
                           lapack_complex_float* q, lapack_int ldq,
                           lapack_int* ncycle );
lapack_int LAPACKE_ztgsja( int matrix_order, char jobu, char jobv, char jobq,
                           lapack_int m, lapack_int p, lapack_int n,
                           lapack_int k, lapack_int l, lapack_complex_double* a,
                           lapack_int lda, lapack_complex_double* b,
                           lapack_int ldb, double tola, double tolb,
                           double* alpha, double* beta,
                           lapack_complex_double* u, lapack_int ldu,
                           lapack_complex_double* v, lapack_int ldv,
                           lapack_complex_double* q, lapack_int ldq,
                           lapack_int* ncycle );

lapack_int LAPACKE_stgsna( int matrix_order, char job, char howmny,
                           const lapack_logical* select, lapack_int n,
                           const float* a, lapack_int lda, const float* b,
                           lapack_int ldb, const float* vl, lapack_int ldvl,
                           const float* vr, lapack_int ldvr, float* s,
                           float* dif, lapack_int mm, lapack_int* m );
lapack_int LAPACKE_dtgsna( int matrix_order, char job, char howmny,
                           const lapack_logical* select, lapack_int n,
                           const double* a, lapack_int lda, const double* b,
                           lapack_int ldb, const double* vl, lapack_int ldvl,
                           const double* vr, lapack_int ldvr, double* s,
                           double* dif, lapack_int mm, lapack_int* m );
lapack_int LAPACKE_ctgsna( int matrix_order, char job, char howmny,
                           const lapack_logical* select, lapack_int n,
                           const lapack_complex_float* a, lapack_int lda,
                           const lapack_complex_float* b, lapack_int ldb,
                           const lapack_complex_float* vl, lapack_int ldvl,
                           const lapack_complex_float* vr, lapack_int ldvr,
                           float* s, float* dif, lapack_int mm, lapack_int* m );
lapack_int LAPACKE_ztgsna( int matrix_order, char job, char howmny,
                           const lapack_logical* select, lapack_int n,
                           const lapack_complex_double* a, lapack_int lda,
                           const lapack_complex_double* b, lapack_int ldb,
                           const lapack_complex_double* vl, lapack_int ldvl,
                           const lapack_complex_double* vr, lapack_int ldvr,
                           double* s, double* dif, lapack_int mm,
                           lapack_int* m );

lapack_int LAPACKE_stgsyl( int matrix_order, char trans, lapack_int ijob,
                           lapack_int m, lapack_int n, const float* a,
                           lapack_int lda, const float* b, lapack_int ldb,
                           float* c, lapack_int ldc, const float* d,
                           lapack_int ldd, const float* e, lapack_int lde,
                           float* f, lapack_int ldf, float* scale, float* dif );
lapack_int LAPACKE_dtgsyl( int matrix_order, char trans, lapack_int ijob,
                           lapack_int m, lapack_int n, const double* a,
                           lapack_int lda, const double* b, lapack_int ldb,
                           double* c, lapack_int ldc, const double* d,
                           lapack_int ldd, const double* e, lapack_int lde,
                           double* f, lapack_int ldf, double* scale,
                           double* dif );
lapack_int LAPACKE_ctgsyl( int matrix_order, char trans, lapack_int ijob,
                           lapack_int m, lapack_int n,
                           const lapack_complex_float* a, lapack_int lda,
                           const lapack_complex_float* b, lapack_int ldb,
                           lapack_complex_float* c, lapack_int ldc,
                           const lapack_complex_float* d, lapack_int ldd,
                           const lapack_complex_float* e, lapack_int lde,
                           lapack_complex_float* f, lapack_int ldf,
                           float* scale, float* dif );
lapack_int LAPACKE_ztgsyl( int matrix_order, char trans, lapack_int ijob,
                           lapack_int m, lapack_int n,
                           const lapack_complex_double* a, lapack_int lda,
                           const lapack_complex_double* b, lapack_int ldb,
                           lapack_complex_double* c, lapack_int ldc,
                           const lapack_complex_double* d, lapack_int ldd,
                           const lapack_complex_double* e, lapack_int lde,
                           lapack_complex_double* f, lapack_int ldf,
                           double* scale, double* dif );

lapack_int LAPACKE_stpcon( int matrix_order, char norm, char uplo, char diag,
                           lapack_int n, const float* ap, float* rcond );
lapack_int LAPACKE_dtpcon( int matrix_order, char norm, char uplo, char diag,
                           lapack_int n, const double* ap, double* rcond );
lapack_int LAPACKE_ctpcon( int matrix_order, char norm, char uplo, char diag,
                           lapack_int n, const lapack_complex_float* ap,
                           float* rcond );
lapack_int LAPACKE_ztpcon( int matrix_order, char norm, char uplo, char diag,
                           lapack_int n, const lapack_complex_double* ap,
                           double* rcond );

lapack_int LAPACKE_stprfs( int matrix_order, char uplo, char trans, char diag,
                           lapack_int n, lapack_int nrhs, const float* ap,
                           const float* b, lapack_int ldb, const float* x,
                           lapack_int ldx, float* ferr, float* berr );
lapack_int LAPACKE_dtprfs( int matrix_order, char uplo, char trans, char diag,
                           lapack_int n, lapack_int nrhs, const double* ap,
                           const double* b, lapack_int ldb, const double* x,
                           lapack_int ldx, double* ferr, double* berr );
lapack_int LAPACKE_ctprfs( int matrix_order, char uplo, char trans, char diag,
                           lapack_int n, lapack_int nrhs,
                           const lapack_complex_float* ap,
                           const lapack_complex_float* b, lapack_int ldb,
                           const lapack_complex_float* x, lapack_int ldx,
                           float* ferr, float* berr );
lapack_int LAPACKE_ztprfs( int matrix_order, char uplo, char trans, char diag,
                           lapack_int n, lapack_int nrhs,
                           const lapack_complex_double* ap,
                           const lapack_complex_double* b, lapack_int ldb,
                           const lapack_complex_double* x, lapack_int ldx,
                           double* ferr, double* berr );

lapack_int LAPACKE_stptri( int matrix_order, char uplo, char diag, lapack_int n,
                           float* ap );
lapack_int LAPACKE_dtptri( int matrix_order, char uplo, char diag, lapack_int n,
                           double* ap );
lapack_int LAPACKE_ctptri( int matrix_order, char uplo, char diag, lapack_int n,
                           lapack_complex_float* ap );
lapack_int LAPACKE_ztptri( int matrix_order, char uplo, char diag, lapack_int n,
                           lapack_complex_double* ap );

lapack_int LAPACKE_stptrs( int matrix_order, char uplo, char trans, char diag,
                           lapack_int n, lapack_int nrhs, const float* ap,
                           float* b, lapack_int ldb );
lapack_int LAPACKE_dtptrs( int matrix_order, char uplo, char trans, char diag,
                           lapack_int n, lapack_int nrhs, const double* ap,
                           double* b, lapack_int ldb );
lapack_int LAPACKE_ctptrs( int matrix_order, char uplo, char trans, char diag,
                           lapack_int n, lapack_int nrhs,
                           const lapack_complex_float* ap,
                           lapack_complex_float* b, lapack_int ldb );
lapack_int LAPACKE_ztptrs( int matrix_order, char uplo, char trans, char diag,
                           lapack_int n, lapack_int nrhs,
                           const lapack_complex_double* ap,
                           lapack_complex_double* b, lapack_int ldb );

lapack_int LAPACKE_stpttf( int matrix_order, char transr, char uplo,
                           lapack_int n, const float* ap, float* arf );
lapack_int LAPACKE_dtpttf( int matrix_order, char transr, char uplo,
                           lapack_int n, const double* ap, double* arf );
lapack_int LAPACKE_ctpttf( int matrix_order, char transr, char uplo,
                           lapack_int n, const lapack_complex_float* ap,
                           lapack_complex_float* arf );
lapack_int LAPACKE_ztpttf( int matrix_order, char transr, char uplo,
                           lapack_int n, const lapack_complex_double* ap,
                           lapack_complex_double* arf );

lapack_int LAPACKE_stpttr( int matrix_order, char uplo, lapack_int n,
                           const float* ap, float* a, lapack_int lda );
lapack_int LAPACKE_dtpttr( int matrix_order, char uplo, lapack_int n,
                           const double* ap, double* a, lapack_int lda );
lapack_int LAPACKE_ctpttr( int matrix_order, char uplo, lapack_int n,
                           const lapack_complex_float* ap,
                           lapack_complex_float* a, lapack_int lda );
lapack_int LAPACKE_ztpttr( int matrix_order, char uplo, lapack_int n,
                           const lapack_complex_double* ap,
                           lapack_complex_double* a, lapack_int lda );

lapack_int LAPACKE_strcon( int matrix_order, char norm, char uplo, char diag,
                           lapack_int n, const float* a, lapack_int lda,
                           float* rcond );
lapack_int LAPACKE_dtrcon( int matrix_order, char norm, char uplo, char diag,
                           lapack_int n, const double* a, lapack_int lda,
                           double* rcond );
lapack_int LAPACKE_ctrcon( int matrix_order, char norm, char uplo, char diag,
                           lapack_int n, const lapack_complex_float* a,
                           lapack_int lda, float* rcond );
lapack_int LAPACKE_ztrcon( int matrix_order, char norm, char uplo, char diag,
                           lapack_int n, const lapack_complex_double* a,
                           lapack_int lda, double* rcond );

lapack_int LAPACKE_strevc( int matrix_order, char side, char howmny,
                           lapack_logical* select, lapack_int n, const float* t,
                           lapack_int ldt, float* vl, lapack_int ldvl,
                           float* vr, lapack_int ldvr, lapack_int mm,
                           lapack_int* m );
lapack_int LAPACKE_dtrevc( int matrix_order, char side, char howmny,
                           lapack_logical* select, lapack_int n,
                           const double* t, lapack_int ldt, double* vl,
                           lapack_int ldvl, double* vr, lapack_int ldvr,
                           lapack_int mm, lapack_int* m );
lapack_int LAPACKE_ctrevc( int matrix_order, char side, char howmny,
                           const lapack_logical* select, lapack_int n,
                           lapack_complex_float* t, lapack_int ldt,
                           lapack_complex_float* vl, lapack_int ldvl,
                           lapack_complex_float* vr, lapack_int ldvr,
                           lapack_int mm, lapack_int* m );
lapack_int LAPACKE_ztrevc( int matrix_order, char side, char howmny,
                           const lapack_logical* select, lapack_int n,
                           lapack_complex_double* t, lapack_int ldt,
                           lapack_complex_double* vl, lapack_int ldvl,
                           lapack_complex_double* vr, lapack_int ldvr,
                           lapack_int mm, lapack_int* m );

lapack_int LAPACKE_strexc( int matrix_order, char compq, lapack_int n, float* t,
                           lapack_int ldt, float* q, lapack_int ldq,
                           lapack_int* ifst, lapack_int* ilst );
lapack_int LAPACKE_dtrexc( int matrix_order, char compq, lapack_int n,
                           double* t, lapack_int ldt, double* q, lapack_int ldq,
                           lapack_int* ifst, lapack_int* ilst );
lapack_int LAPACKE_ctrexc( int matrix_order, char compq, lapack_int n,
                           lapack_complex_float* t, lapack_int ldt,
                           lapack_complex_float* q, lapack_int ldq,
                           lapack_int ifst, lapack_int ilst );
lapack_int LAPACKE_ztrexc( int matrix_order, char compq, lapack_int n,
                           lapack_complex_double* t, lapack_int ldt,
                           lapack_complex_double* q, lapack_int ldq,
                           lapack_int ifst, lapack_int ilst );

lapack_int LAPACKE_strrfs( int matrix_order, char uplo, char trans, char diag,
                           lapack_int n, lapack_int nrhs, const float* a,
                           lapack_int lda, const float* b, lapack_int ldb,
                           const float* x, lapack_int ldx, float* ferr,
                           float* berr );
lapack_int LAPACKE_dtrrfs( int matrix_order, char uplo, char trans, char diag,
                           lapack_int n, lapack_int nrhs, const double* a,
                           lapack_int lda, const double* b, lapack_int ldb,
                           const double* x, lapack_int ldx, double* ferr,
                           double* berr );
lapack_int LAPACKE_ctrrfs( int matrix_order, char uplo, char trans, char diag,
                           lapack_int n, lapack_int nrhs,
                           const lapack_complex_float* a, lapack_int lda,
                           const lapack_complex_float* b, lapack_int ldb,
                           const lapack_complex_float* x, lapack_int ldx,
                           float* ferr, float* berr );
lapack_int LAPACKE_ztrrfs( int matrix_order, char uplo, char trans, char diag,
                           lapack_int n, lapack_int nrhs,
                           const lapack_complex_double* a, lapack_int lda,
                           const lapack_complex_double* b, lapack_int ldb,
                           const lapack_complex_double* x, lapack_int ldx,
                           double* ferr, double* berr );

lapack_int LAPACKE_strsen( int matrix_order, char job, char compq,
                           const lapack_logical* select, lapack_int n, float* t,
                           lapack_int ldt, float* q, lapack_int ldq, float* wr,
                           float* wi, lapack_int* m, float* s, float* sep );
lapack_int LAPACKE_dtrsen( int matrix_order, char job, char compq,
                           const lapack_logical* select, lapack_int n,
                           double* t, lapack_int ldt, double* q, lapack_int ldq,
                           double* wr, double* wi, lapack_int* m, double* s,
                           double* sep );
lapack_int LAPACKE_ctrsen( int matrix_order, char job, char compq,
                           const lapack_logical* select, lapack_int n,
                           lapack_complex_float* t, lapack_int ldt,
                           lapack_complex_float* q, lapack_int ldq,
                           lapack_complex_float* w, lapack_int* m, float* s,
                           float* sep );
lapack_int LAPACKE_ztrsen( int matrix_order, char job, char compq,
                           const lapack_logical* select, lapack_int n,
                           lapack_complex_double* t, lapack_int ldt,
                           lapack_complex_double* q, lapack_int ldq,
                           lapack_complex_double* w, lapack_int* m, double* s,
                           double* sep );

lapack_int LAPACKE_strsna( int matrix_order, char job, char howmny,
                           const lapack_logical* select, lapack_int n,
                           const float* t, lapack_int ldt, const float* vl,
                           lapack_int ldvl, const float* vr, lapack_int ldvr,
                           float* s, float* sep, lapack_int mm, lapack_int* m );
lapack_int LAPACKE_dtrsna( int matrix_order, char job, char howmny,
                           const lapack_logical* select, lapack_int n,
                           const double* t, lapack_int ldt, const double* vl,
                           lapack_int ldvl, const double* vr, lapack_int ldvr,
                           double* s, double* sep, lapack_int mm,
                           lapack_int* m );
lapack_int LAPACKE_ctrsna( int matrix_order, char job, char howmny,
                           const lapack_logical* select, lapack_int n,
                           const lapack_complex_float* t, lapack_int ldt,
                           const lapack_complex_float* vl, lapack_int ldvl,
                           const lapack_complex_float* vr, lapack_int ldvr,
                           float* s, float* sep, lapack_int mm, lapack_int* m );
lapack_int LAPACKE_ztrsna( int matrix_order, char job, char howmny,
                           const lapack_logical* select, lapack_int n,
                           const lapack_complex_double* t, lapack_int ldt,
                           const lapack_complex_double* vl, lapack_int ldvl,
                           const lapack_complex_double* vr, lapack_int ldvr,
                           double* s, double* sep, lapack_int mm,
                           lapack_int* m );

lapack_int LAPACKE_strsyl( int matrix_order, char trana, char tranb,
                           lapack_int isgn, lapack_int m, lapack_int n,
                           const float* a, lapack_int lda, const float* b,
                           lapack_int ldb, float* c, lapack_int ldc,
                           float* scale );
lapack_int LAPACKE_dtrsyl( int matrix_order, char trana, char tranb,
                           lapack_int isgn, lapack_int m, lapack_int n,
                           const double* a, lapack_int lda, const double* b,
                           lapack_int ldb, double* c, lapack_int ldc,
                           double* scale );
lapack_int LAPACKE_ctrsyl( int matrix_order, char trana, char tranb,
                           lapack_int isgn, lapack_int m, lapack_int n,
                           const lapack_complex_float* a, lapack_int lda,
                           const lapack_complex_float* b, lapack_int ldb,
                           lapack_complex_float* c, lapack_int ldc,
                           float* scale );
lapack_int LAPACKE_ztrsyl( int matrix_order, char trana, char tranb,
                           lapack_int isgn, lapack_int m, lapack_int n,
                           const lapack_complex_double* a, lapack_int lda,
                           const lapack_complex_double* b, lapack_int ldb,
                           lapack_complex_double* c, lapack_int ldc,
                           double* scale );

lapack_int LAPACKE_strtri( int matrix_order, char uplo, char diag, lapack_int n,
                           float* a, lapack_int lda );
lapack_int LAPACKE_dtrtri( int matrix_order, char uplo, char diag, lapack_int n,
                           double* a, lapack_int lda );
lapack_int LAPACKE_ctrtri( int matrix_order, char uplo, char diag, lapack_int n,
                           lapack_complex_float* a, lapack_int lda );
lapack_int LAPACKE_ztrtri( int matrix_order, char uplo, char diag, lapack_int n,
                           lapack_complex_double* a, lapack_int lda );

lapack_int LAPACKE_strtrs( int matrix_order, char uplo, char trans, char diag,
                           lapack_int n, lapack_int nrhs, const float* a,
                           lapack_int lda, float* b, lapack_int ldb );
lapack_int LAPACKE_dtrtrs( int matrix_order, char uplo, char trans, char diag,
                           lapack_int n, lapack_int nrhs, const double* a,
                           lapack_int lda, double* b, lapack_int ldb );
lapack_int LAPACKE_ctrtrs( int matrix_order, char uplo, char trans, char diag,
                           lapack_int n, lapack_int nrhs,
                           const lapack_complex_float* a, lapack_int lda,
                           lapack_complex_float* b, lapack_int ldb );
lapack_int LAPACKE_ztrtrs( int matrix_order, char uplo, char trans, char diag,
                           lapack_int n, lapack_int nrhs,
                           const lapack_complex_double* a, lapack_int lda,
                           lapack_complex_double* b, lapack_int ldb );

lapack_int LAPACKE_strttf( int matrix_order, char transr, char uplo,
                           lapack_int n, const float* a, lapack_int lda,
                           float* arf );
lapack_int LAPACKE_dtrttf( int matrix_order, char transr, char uplo,
                           lapack_int n, const double* a, lapack_int lda,
                           double* arf );
lapack_int LAPACKE_ctrttf( int matrix_order, char transr, char uplo,
                           lapack_int n, const lapack_complex_float* a,
                           lapack_int lda, lapack_complex_float* arf );
lapack_int LAPACKE_ztrttf( int matrix_order, char transr, char uplo,
                           lapack_int n, const lapack_complex_double* a,
                           lapack_int lda, lapack_complex_double* arf );

lapack_int LAPACKE_strttp( int matrix_order, char uplo, lapack_int n,
                           const float* a, lapack_int lda, float* ap );
lapack_int LAPACKE_dtrttp( int matrix_order, char uplo, lapack_int n,
                           const double* a, lapack_int lda, double* ap );
lapack_int LAPACKE_ctrttp( int matrix_order, char uplo, lapack_int n,
                           const lapack_complex_float* a, lapack_int lda,
                           lapack_complex_float* ap );
lapack_int LAPACKE_ztrttp( int matrix_order, char uplo, lapack_int n,
                           const lapack_complex_double* a, lapack_int lda,
                           lapack_complex_double* ap );

lapack_int LAPACKE_stzrzf( int matrix_order, lapack_int m, lapack_int n,
                           float* a, lapack_int lda, float* tau );
lapack_int LAPACKE_dtzrzf( int matrix_order, lapack_int m, lapack_int n,
                           double* a, lapack_int lda, double* tau );
lapack_int LAPACKE_ctzrzf( int matrix_order, lapack_int m, lapack_int n,
                           lapack_complex_float* a, lapack_int lda,
                           lapack_complex_float* tau );
lapack_int LAPACKE_ztzrzf( int matrix_order, lapack_int m, lapack_int n,
                           lapack_complex_double* a, lapack_int lda,
                           lapack_complex_double* tau );

lapack_int LAPACKE_cungbr( int matrix_order, char vect, lapack_int m,
                           lapack_int n, lapack_int k, lapack_complex_float* a,
                           lapack_int lda, const lapack_complex_float* tau );
lapack_int LAPACKE_zungbr( int matrix_order, char vect, lapack_int m,
                           lapack_int n, lapack_int k, lapack_complex_double* a,
                           lapack_int lda, const lapack_complex_double* tau );

lapack_int LAPACKE_cunghr( int matrix_order, lapack_int n, lapack_int ilo,
                           lapack_int ihi, lapack_complex_float* a,
                           lapack_int lda, const lapack_complex_float* tau );
lapack_int LAPACKE_zunghr( int matrix_order, lapack_int n, lapack_int ilo,
                           lapack_int ihi, lapack_complex_double* a,
                           lapack_int lda, const lapack_complex_double* tau );

lapack_int LAPACKE_cunglq( int matrix_order, lapack_int m, lapack_int n,
                           lapack_int k, lapack_complex_float* a,
                           lapack_int lda, const lapack_complex_float* tau );
lapack_int LAPACKE_zunglq( int matrix_order, lapack_int m, lapack_int n,
                           lapack_int k, lapack_complex_double* a,
                           lapack_int lda, const lapack_complex_double* tau );

lapack_int LAPACKE_cungql( int matrix_order, lapack_int m, lapack_int n,
                           lapack_int k, lapack_complex_float* a,
                           lapack_int lda, const lapack_complex_float* tau );
lapack_int LAPACKE_zungql( int matrix_order, lapack_int m, lapack_int n,
                           lapack_int k, lapack_complex_double* a,
                           lapack_int lda, const lapack_complex_double* tau );

lapack_int LAPACKE_cungqr( int matrix_order, lapack_int m, lapack_int n,
                           lapack_int k, lapack_complex_float* a,
                           lapack_int lda, const lapack_complex_float* tau );
lapack_int LAPACKE_zungqr( int matrix_order, lapack_int m, lapack_int n,
                           lapack_int k, lapack_complex_double* a,
                           lapack_int lda, const lapack_complex_double* tau );

lapack_int LAPACKE_cungrq( int matrix_order, lapack_int m, lapack_int n,
                           lapack_int k, lapack_complex_float* a,
                           lapack_int lda, const lapack_complex_float* tau );
lapack_int LAPACKE_zungrq( int matrix_order, lapack_int m, lapack_int n,
                           lapack_int k, lapack_complex_double* a,
                           lapack_int lda, const lapack_complex_double* tau );

lapack_int LAPACKE_cungtr( int matrix_order, char uplo, lapack_int n,
                           lapack_complex_float* a, lapack_int lda,
                           const lapack_complex_float* tau );
lapack_int LAPACKE_zungtr( int matrix_order, char uplo, lapack_int n,
                           lapack_complex_double* a, lapack_int lda,
                           const lapack_complex_double* tau );

lapack_int LAPACKE_cunmbr( int matrix_order, char vect, char side, char trans,
                           lapack_int m, lapack_int n, lapack_int k,
                           const lapack_complex_float* a, lapack_int lda,
                           const lapack_complex_float* tau,
                           lapack_complex_float* c, lapack_int ldc );
lapack_int LAPACKE_zunmbr( int matrix_order, char vect, char side, char trans,
                           lapack_int m, lapack_int n, lapack_int k,
                           const lapack_complex_double* a, lapack_int lda,
                           const lapack_complex_double* tau,
                           lapack_complex_double* c, lapack_int ldc );

lapack_int LAPACKE_cunmhr( int matrix_order, char side, char trans,
                           lapack_int m, lapack_int n, lapack_int ilo,
                           lapack_int ihi, const lapack_complex_float* a,
                           lapack_int lda, const lapack_complex_float* tau,
                           lapack_complex_float* c, lapack_int ldc );
lapack_int LAPACKE_zunmhr( int matrix_order, char side, char trans,
                           lapack_int m, lapack_int n, lapack_int ilo,
                           lapack_int ihi, const lapack_complex_double* a,
                           lapack_int lda, const lapack_complex_double* tau,
                           lapack_complex_double* c, lapack_int ldc );

lapack_int LAPACKE_cunmlq( int matrix_order, char side, char trans,
                           lapack_int m, lapack_int n, lapack_int k,
                           const lapack_complex_float* a, lapack_int lda,
                           const lapack_complex_float* tau,
                           lapack_complex_float* c, lapack_int ldc );
lapack_int LAPACKE_zunmlq( int matrix_order, char side, char trans,
                           lapack_int m, lapack_int n, lapack_int k,
                           const lapack_complex_double* a, lapack_int lda,
                           const lapack_complex_double* tau,
                           lapack_complex_double* c, lapack_int ldc );

lapack_int LAPACKE_cunmql( int matrix_order, char side, char trans,
                           lapack_int m, lapack_int n, lapack_int k,
                           const lapack_complex_float* a, lapack_int lda,
                           const lapack_complex_float* tau,
                           lapack_complex_float* c, lapack_int ldc );
lapack_int LAPACKE_zunmql( int matrix_order, char side, char trans,
                           lapack_int m, lapack_int n, lapack_int k,
                           const lapack_complex_double* a, lapack_int lda,
                           const lapack_complex_double* tau,
                           lapack_complex_double* c, lapack_int ldc );

lapack_int LAPACKE_cunmqr( int matrix_order, char side, char trans,
                           lapack_int m, lapack_int n, lapack_int k,
                           const lapack_complex_float* a, lapack_int lda,
                           const lapack_complex_float* tau,
                           lapack_complex_float* c, lapack_int ldc );
lapack_int LAPACKE_zunmqr( int matrix_order, char side, char trans,
                           lapack_int m, lapack_int n, lapack_int k,
                           const lapack_complex_double* a, lapack_int lda,
                           const lapack_complex_double* tau,
                           lapack_complex_double* c, lapack_int ldc );

lapack_int LAPACKE_cunmrq( int matrix_order, char side, char trans,
                           lapack_int m, lapack_int n, lapack_int k,
                           const lapack_complex_float* a, lapack_int lda,
                           const lapack_complex_float* tau,
                           lapack_complex_float* c, lapack_int ldc );
lapack_int LAPACKE_zunmrq( int matrix_order, char side, char trans,
                           lapack_int m, lapack_int n, lapack_int k,
                           const lapack_complex_double* a, lapack_int lda,
                           const lapack_complex_double* tau,
                           lapack_complex_double* c, lapack_int ldc );

lapack_int LAPACKE_cunmrz( int matrix_order, char side, char trans,
                           lapack_int m, lapack_int n, lapack_int k,
                           lapack_int l, const lapack_complex_float* a,
                           lapack_int lda, const lapack_complex_float* tau,
                           lapack_complex_float* c, lapack_int ldc );
lapack_int LAPACKE_zunmrz( int matrix_order, char side, char trans,
                           lapack_int m, lapack_int n, lapack_int k,
                           lapack_int l, const lapack_complex_double* a,
                           lapack_int lda, const lapack_complex_double* tau,
                           lapack_complex_double* c, lapack_int ldc );

lapack_int LAPACKE_cunmtr( int matrix_order, char side, char uplo, char trans,
                           lapack_int m, lapack_int n,
                           const lapack_complex_float* a, lapack_int lda,
                           const lapack_complex_float* tau,
                           lapack_complex_float* c, lapack_int ldc );
lapack_int LAPACKE_zunmtr( int matrix_order, char side, char uplo, char trans,
                           lapack_int m, lapack_int n,
                           const lapack_complex_double* a, lapack_int lda,
                           const lapack_complex_double* tau,
                           lapack_complex_double* c, lapack_int ldc );

lapack_int LAPACKE_cupgtr( int matrix_order, char uplo, lapack_int n,
                           const lapack_complex_float* ap,
                           const lapack_complex_float* tau,
                           lapack_complex_float* q, lapack_int ldq );
lapack_int LAPACKE_zupgtr( int matrix_order, char uplo, lapack_int n,
                           const lapack_complex_double* ap,
                           const lapack_complex_double* tau,
                           lapack_complex_double* q, lapack_int ldq );

lapack_int LAPACKE_cupmtr( int matrix_order, char side, char uplo, char trans,
                           lapack_int m, lapack_int n,
                           const lapack_complex_float* ap,
                           const lapack_complex_float* tau,
                           lapack_complex_float* c, lapack_int ldc );
lapack_int LAPACKE_zupmtr( int matrix_order, char side, char uplo, char trans,
                           lapack_int m, lapack_int n,
                           const lapack_complex_double* ap,
                           const lapack_complex_double* tau,
                           lapack_complex_double* c, lapack_int ldc );

lapack_int LAPACKE_sbdsdc_work( int matrix_order, char uplo, char compq,
                                lapack_int n, float* d, float* e, float* u,
                                lapack_int ldu, float* vt, lapack_int ldvt,
                                float* q, lapack_int* iq, float* work,
                                lapack_int* iwork );
lapack_int LAPACKE_dbdsdc_work( int matrix_order, char uplo, char compq,
                                lapack_int n, double* d, double* e, double* u,
                                lapack_int ldu, double* vt, lapack_int ldvt,
                                double* q, lapack_int* iq, double* work,
                                lapack_int* iwork );

lapack_int LAPACKE_sbdsqr_work( int matrix_order, char uplo, lapack_int n,
                                lapack_int ncvt, lapack_int nru, lapack_int ncc,
                                float* d, float* e, float* vt, lapack_int ldvt,
                                float* u, lapack_int ldu, float* c,
                                lapack_int ldc, float* work );
lapack_int LAPACKE_dbdsqr_work( int matrix_order, char uplo, lapack_int n,
                                lapack_int ncvt, lapack_int nru, lapack_int ncc,
                                double* d, double* e, double* vt,
                                lapack_int ldvt, double* u, lapack_int ldu,
                                double* c, lapack_int ldc, double* work );
lapack_int LAPACKE_cbdsqr_work( int matrix_order, char uplo, lapack_int n,
                                lapack_int ncvt, lapack_int nru, lapack_int ncc,
                                float* d, float* e, lapack_complex_float* vt,
                                lapack_int ldvt, lapack_complex_float* u,
                                lapack_int ldu, lapack_complex_float* c,
                                lapack_int ldc, float* work );
lapack_int LAPACKE_zbdsqr_work( int matrix_order, char uplo, lapack_int n,
                                lapack_int ncvt, lapack_int nru, lapack_int ncc,
                                double* d, double* e, lapack_complex_double* vt,
                                lapack_int ldvt, lapack_complex_double* u,
                                lapack_int ldu, lapack_complex_double* c,
                                lapack_int ldc, double* work );

lapack_int LAPACKE_sdisna_work( char job, lapack_int m, lapack_int n,
                                const float* d, float* sep );
lapack_int LAPACKE_ddisna_work( char job, lapack_int m, lapack_int n,
                                const double* d, double* sep );

lapack_int LAPACKE_sgbbrd_work( int matrix_order, char vect, lapack_int m,
                                lapack_int n, lapack_int ncc, lapack_int kl,
                                lapack_int ku, float* ab, lapack_int ldab,
                                float* d, float* e, float* q, lapack_int ldq,
                                float* pt, lapack_int ldpt, float* c,
                                lapack_int ldc, float* work );
lapack_int LAPACKE_dgbbrd_work( int matrix_order, char vect, lapack_int m,
                                lapack_int n, lapack_int ncc, lapack_int kl,
                                lapack_int ku, double* ab, lapack_int ldab,
                                double* d, double* e, double* q, lapack_int ldq,
                                double* pt, lapack_int ldpt, double* c,
                                lapack_int ldc, double* work );
lapack_int LAPACKE_cgbbrd_work( int matrix_order, char vect, lapack_int m,
                                lapack_int n, lapack_int ncc, lapack_int kl,
                                lapack_int ku, lapack_complex_float* ab,
                                lapack_int ldab, float* d, float* e,
                                lapack_complex_float* q, lapack_int ldq,
                                lapack_complex_float* pt, lapack_int ldpt,
                                lapack_complex_float* c, lapack_int ldc,
                                lapack_complex_float* work, float* rwork );
lapack_int LAPACKE_zgbbrd_work( int matrix_order, char vect, lapack_int m,
                                lapack_int n, lapack_int ncc, lapack_int kl,
                                lapack_int ku, lapack_complex_double* ab,
                                lapack_int ldab, double* d, double* e,
                                lapack_complex_double* q, lapack_int ldq,
                                lapack_complex_double* pt, lapack_int ldpt,
                                lapack_complex_double* c, lapack_int ldc,
                                lapack_complex_double* work, double* rwork );

lapack_int LAPACKE_sgbcon_work( int matrix_order, char norm, lapack_int n,
                                lapack_int kl, lapack_int ku, const float* ab,
                                lapack_int ldab, const lapack_int* ipiv,
                                float anorm, float* rcond, float* work,
                                lapack_int* iwork );
lapack_int LAPACKE_dgbcon_work( int matrix_order, char norm, lapack_int n,
                                lapack_int kl, lapack_int ku, const double* ab,
                                lapack_int ldab, const lapack_int* ipiv,
                                double anorm, double* rcond, double* work,
                                lapack_int* iwork );
lapack_int LAPACKE_cgbcon_work( int matrix_order, char norm, lapack_int n,
                                lapack_int kl, lapack_int ku,
                                const lapack_complex_float* ab, lapack_int ldab,
                                const lapack_int* ipiv, float anorm,
                                float* rcond, lapack_complex_float* work,
                                float* rwork );
lapack_int LAPACKE_zgbcon_work( int matrix_order, char norm, lapack_int n,
                                lapack_int kl, lapack_int ku,
                                const lapack_complex_double* ab,
                                lapack_int ldab, const lapack_int* ipiv,
                                double anorm, double* rcond,
                                lapack_complex_double* work, double* rwork );

lapack_int LAPACKE_sgbequ_work( int matrix_order, lapack_int m, lapack_int n,
                                lapack_int kl, lapack_int ku, const float* ab,
                                lapack_int ldab, float* r, float* c,
                                float* rowcnd, float* colcnd, float* amax );
lapack_int LAPACKE_dgbequ_work( int matrix_order, lapack_int m, lapack_int n,
                                lapack_int kl, lapack_int ku, const double* ab,
                                lapack_int ldab, double* r, double* c,
                                double* rowcnd, double* colcnd, double* amax );
lapack_int LAPACKE_cgbequ_work( int matrix_order, lapack_int m, lapack_int n,
                                lapack_int kl, lapack_int ku,
                                const lapack_complex_float* ab, lapack_int ldab,
                                float* r, float* c, float* rowcnd,
                                float* colcnd, float* amax );
lapack_int LAPACKE_zgbequ_work( int matrix_order, lapack_int m, lapack_int n,
                                lapack_int kl, lapack_int ku,
                                const lapack_complex_double* ab,
                                lapack_int ldab, double* r, double* c,
                                double* rowcnd, double* colcnd, double* amax );

lapack_int LAPACKE_sgbequb_work( int matrix_order, lapack_int m, lapack_int n,
                                 lapack_int kl, lapack_int ku, const float* ab,
                                 lapack_int ldab, float* r, float* c,
                                 float* rowcnd, float* colcnd, float* amax );
lapack_int LAPACKE_dgbequb_work( int matrix_order, lapack_int m, lapack_int n,
                                 lapack_int kl, lapack_int ku, const double* ab,
                                 lapack_int ldab, double* r, double* c,
                                 double* rowcnd, double* colcnd, double* amax );
lapack_int LAPACKE_cgbequb_work( int matrix_order, lapack_int m, lapack_int n,
                                 lapack_int kl, lapack_int ku,
                                 const lapack_complex_float* ab,
                                 lapack_int ldab, float* r, float* c,
                                 float* rowcnd, float* colcnd, float* amax );
lapack_int LAPACKE_zgbequb_work( int matrix_order, lapack_int m, lapack_int n,
                                 lapack_int kl, lapack_int ku,
                                 const lapack_complex_double* ab,
                                 lapack_int ldab, double* r, double* c,
                                 double* rowcnd, double* colcnd, double* amax );

lapack_int LAPACKE_sgbrfs_work( int matrix_order, char trans, lapack_int n,
                                lapack_int kl, lapack_int ku, lapack_int nrhs,
                                const float* ab, lapack_int ldab,
                                const float* afb, lapack_int ldafb,
                                const lapack_int* ipiv, const float* b,
                                lapack_int ldb, float* x, lapack_int ldx,
                                float* ferr, float* berr, float* work,
                                lapack_int* iwork );
lapack_int LAPACKE_dgbrfs_work( int matrix_order, char trans, lapack_int n,
                                lapack_int kl, lapack_int ku, lapack_int nrhs,
                                const double* ab, lapack_int ldab,
                                const double* afb, lapack_int ldafb,
                                const lapack_int* ipiv, const double* b,
                                lapack_int ldb, double* x, lapack_int ldx,
                                double* ferr, double* berr, double* work,
                                lapack_int* iwork );
lapack_int LAPACKE_cgbrfs_work( int matrix_order, char trans, lapack_int n,
                                lapack_int kl, lapack_int ku, lapack_int nrhs,
                                const lapack_complex_float* ab, lapack_int ldab,
                                const lapack_complex_float* afb,
                                lapack_int ldafb, const lapack_int* ipiv,
                                const lapack_complex_float* b, lapack_int ldb,
                                lapack_complex_float* x, lapack_int ldx,
                                float* ferr, float* berr,
                                lapack_complex_float* work, float* rwork );
lapack_int LAPACKE_zgbrfs_work( int matrix_order, char trans, lapack_int n,
                                lapack_int kl, lapack_int ku, lapack_int nrhs,
                                const lapack_complex_double* ab,
                                lapack_int ldab,
                                const lapack_complex_double* afb,
                                lapack_int ldafb, const lapack_int* ipiv,
                                const lapack_complex_double* b, lapack_int ldb,
                                lapack_complex_double* x, lapack_int ldx,
                                double* ferr, double* berr,
                                lapack_complex_double* work, double* rwork );

lapack_int LAPACKE_sgbrfsx_work( int matrix_order, char trans, char equed,
                                 lapack_int n, lapack_int kl, lapack_int ku,
                                 lapack_int nrhs, const float* ab,
                                 lapack_int ldab, const float* afb,
                                 lapack_int ldafb, const lapack_int* ipiv,
                                 const float* r, const float* c, const float* b,
                                 lapack_int ldb, float* x, lapack_int ldx,
                                 float* rcond, float* berr,
                                 lapack_int n_err_bnds, float* err_bnds_norm,
                                 float* err_bnds_comp, lapack_int nparams,
                                 float* params, float* work,
                                 lapack_int* iwork );
lapack_int LAPACKE_dgbrfsx_work( int matrix_order, char trans, char equed,
                                 lapack_int n, lapack_int kl, lapack_int ku,
                                 lapack_int nrhs, const double* ab,
                                 lapack_int ldab, const double* afb,
                                 lapack_int ldafb, const lapack_int* ipiv,
                                 const double* r, const double* c,
                                 const double* b, lapack_int ldb, double* x,
                                 lapack_int ldx, double* rcond, double* berr,
                                 lapack_int n_err_bnds, double* err_bnds_norm,
                                 double* err_bnds_comp, lapack_int nparams,
                                 double* params, double* work,
                                 lapack_int* iwork );
lapack_int LAPACKE_cgbrfsx_work( int matrix_order, char trans, char equed,
                                 lapack_int n, lapack_int kl, lapack_int ku,
                                 lapack_int nrhs,
                                 const lapack_complex_float* ab,
                                 lapack_int ldab,
                                 const lapack_complex_float* afb,
                                 lapack_int ldafb, const lapack_int* ipiv,
                                 const float* r, const float* c,
                                 const lapack_complex_float* b, lapack_int ldb,
                                 lapack_complex_float* x, lapack_int ldx,
                                 float* rcond, float* berr,
                                 lapack_int n_err_bnds, float* err_bnds_norm,
                                 float* err_bnds_comp, lapack_int nparams,
                                 float* params, lapack_complex_float* work,
                                 float* rwork );
lapack_int LAPACKE_zgbrfsx_work( int matrix_order, char trans, char equed,
                                 lapack_int n, lapack_int kl, lapack_int ku,
                                 lapack_int nrhs,
                                 const lapack_complex_double* ab,
                                 lapack_int ldab,
                                 const lapack_complex_double* afb,
                                 lapack_int ldafb, const lapack_int* ipiv,
                                 const double* r, const double* c,
                                 const lapack_complex_double* b, lapack_int ldb,
                                 lapack_complex_double* x, lapack_int ldx,
                                 double* rcond, double* berr,
                                 lapack_int n_err_bnds, double* err_bnds_norm,
                                 double* err_bnds_comp, lapack_int nparams,
                                 double* params, lapack_complex_double* work,
                                 double* rwork );

lapack_int LAPACKE_sgbsv_work( int matrix_order, lapack_int n, lapack_int kl,
                               lapack_int ku, lapack_int nrhs, float* ab,
                               lapack_int ldab, lapack_int* ipiv, float* b,
                               lapack_int ldb );
lapack_int LAPACKE_dgbsv_work( int matrix_order, lapack_int n, lapack_int kl,
                               lapack_int ku, lapack_int nrhs, double* ab,
                               lapack_int ldab, lapack_int* ipiv, double* b,
                               lapack_int ldb );
lapack_int LAPACKE_cgbsv_work( int matrix_order, lapack_int n, lapack_int kl,
                               lapack_int ku, lapack_int nrhs,
                               lapack_complex_float* ab, lapack_int ldab,
                               lapack_int* ipiv, lapack_complex_float* b,
                               lapack_int ldb );
lapack_int LAPACKE_zgbsv_work( int matrix_order, lapack_int n, lapack_int kl,
                               lapack_int ku, lapack_int nrhs,
                               lapack_complex_double* ab, lapack_int ldab,
                               lapack_int* ipiv, lapack_complex_double* b,
                               lapack_int ldb );

lapack_int LAPACKE_sgbsvx_work( int matrix_order, char fact, char trans,
                                lapack_int n, lapack_int kl, lapack_int ku,
                                lapack_int nrhs, float* ab, lapack_int ldab,
                                float* afb, lapack_int ldafb, lapack_int* ipiv,
                                char* equed, float* r, float* c, float* b,
                                lapack_int ldb, float* x, lapack_int ldx,
                                float* rcond, float* ferr, float* berr,
                                float* work, lapack_int* iwork );
lapack_int LAPACKE_dgbsvx_work( int matrix_order, char fact, char trans,
                                lapack_int n, lapack_int kl, lapack_int ku,
                                lapack_int nrhs, double* ab, lapack_int ldab,
                                double* afb, lapack_int ldafb, lapack_int* ipiv,
                                char* equed, double* r, double* c, double* b,
                                lapack_int ldb, double* x, lapack_int ldx,
                                double* rcond, double* ferr, double* berr,
                                double* work, lapack_int* iwork );
lapack_int LAPACKE_cgbsvx_work( int matrix_order, char fact, char trans,
                                lapack_int n, lapack_int kl, lapack_int ku,
                                lapack_int nrhs, lapack_complex_float* ab,
                                lapack_int ldab, lapack_complex_float* afb,
                                lapack_int ldafb, lapack_int* ipiv, char* equed,
                                float* r, float* c, lapack_complex_float* b,
                                lapack_int ldb, lapack_complex_float* x,
                                lapack_int ldx, float* rcond, float* ferr,
                                float* berr, lapack_complex_float* work,
                                float* rwork );
lapack_int LAPACKE_zgbsvx_work( int matrix_order, char fact, char trans,
                                lapack_int n, lapack_int kl, lapack_int ku,
                                lapack_int nrhs, lapack_complex_double* ab,
                                lapack_int ldab, lapack_complex_double* afb,
                                lapack_int ldafb, lapack_int* ipiv, char* equed,
                                double* r, double* c, lapack_complex_double* b,
                                lapack_int ldb, lapack_complex_double* x,
                                lapack_int ldx, double* rcond, double* ferr,
                                double* berr, lapack_complex_double* work,
                                double* rwork );

lapack_int LAPACKE_sgbsvxx_work( int matrix_order, char fact, char trans,
                                 lapack_int n, lapack_int kl, lapack_int ku,
                                 lapack_int nrhs, float* ab, lapack_int ldab,
                                 float* afb, lapack_int ldafb, lapack_int* ipiv,
                                 char* equed, float* r, float* c, float* b,
                                 lapack_int ldb, float* x, lapack_int ldx,
                                 float* rcond, float* rpvgrw, float* berr,
                                 lapack_int n_err_bnds, float* err_bnds_norm,
                                 float* err_bnds_comp, lapack_int nparams,
                                 float* params, float* work,
                                 lapack_int* iwork );
lapack_int LAPACKE_dgbsvxx_work( int matrix_order, char fact, char trans,
                                 lapack_int n, lapack_int kl, lapack_int ku,
                                 lapack_int nrhs, double* ab, lapack_int ldab,
                                 double* afb, lapack_int ldafb,
                                 lapack_int* ipiv, char* equed, double* r,
                                 double* c, double* b, lapack_int ldb,
                                 double* x, lapack_int ldx, double* rcond,
                                 double* rpvgrw, double* berr,
                                 lapack_int n_err_bnds, double* err_bnds_norm,
                                 double* err_bnds_comp, lapack_int nparams,
                                 double* params, double* work,
                                 lapack_int* iwork );
lapack_int LAPACKE_cgbsvxx_work( int matrix_order, char fact, char trans,
                                 lapack_int n, lapack_int kl, lapack_int ku,
                                 lapack_int nrhs, lapack_complex_float* ab,
                                 lapack_int ldab, lapack_complex_float* afb,
                                 lapack_int ldafb, lapack_int* ipiv,
                                 char* equed, float* r, float* c,
                                 lapack_complex_float* b, lapack_int ldb,
                                 lapack_complex_float* x, lapack_int ldx,
                                 float* rcond, float* rpvgrw, float* berr,
                                 lapack_int n_err_bnds, float* err_bnds_norm,
                                 float* err_bnds_comp, lapack_int nparams,
                                 float* params, lapack_complex_float* work,
                                 float* rwork );
lapack_int LAPACKE_zgbsvxx_work( int matrix_order, char fact, char trans,
                                 lapack_int n, lapack_int kl, lapack_int ku,
                                 lapack_int nrhs, lapack_complex_double* ab,
                                 lapack_int ldab, lapack_complex_double* afb,
                                 lapack_int ldafb, lapack_int* ipiv,
                                 char* equed, double* r, double* c,
                                 lapack_complex_double* b, lapack_int ldb,
                                 lapack_complex_double* x, lapack_int ldx,
                                 double* rcond, double* rpvgrw, double* berr,
                                 lapack_int n_err_bnds, double* err_bnds_norm,
                                 double* err_bnds_comp, lapack_int nparams,
                                 double* params, lapack_complex_double* work,
                                 double* rwork );

lapack_int LAPACKE_sgbtrf_work( int matrix_order, lapack_int m, lapack_int n,
                                lapack_int kl, lapack_int ku, float* ab,
                                lapack_int ldab, lapack_int* ipiv );
lapack_int LAPACKE_dgbtrf_work( int matrix_order, lapack_int m, lapack_int n,
                                lapack_int kl, lapack_int ku, double* ab,
                                lapack_int ldab, lapack_int* ipiv );
lapack_int LAPACKE_cgbtrf_work( int matrix_order, lapack_int m, lapack_int n,
                                lapack_int kl, lapack_int ku,
                                lapack_complex_float* ab, lapack_int ldab,
                                lapack_int* ipiv );
lapack_int LAPACKE_zgbtrf_work( int matrix_order, lapack_int m, lapack_int n,
                                lapack_int kl, lapack_int ku,
                                lapack_complex_double* ab, lapack_int ldab,
                                lapack_int* ipiv );

lapack_int LAPACKE_sgbtrs_work( int matrix_order, char trans, lapack_int n,
                                lapack_int kl, lapack_int ku, lapack_int nrhs,
                                const float* ab, lapack_int ldab,
                                const lapack_int* ipiv, float* b,
                                lapack_int ldb );
lapack_int LAPACKE_dgbtrs_work( int matrix_order, char trans, lapack_int n,
                                lapack_int kl, lapack_int ku, lapack_int nrhs,
                                const double* ab, lapack_int ldab,
                                const lapack_int* ipiv, double* b,
                                lapack_int ldb );
lapack_int LAPACKE_cgbtrs_work( int matrix_order, char trans, lapack_int n,
                                lapack_int kl, lapack_int ku, lapack_int nrhs,
                                const lapack_complex_float* ab, lapack_int ldab,
                                const lapack_int* ipiv, lapack_complex_float* b,
                                lapack_int ldb );
lapack_int LAPACKE_zgbtrs_work( int matrix_order, char trans, lapack_int n,
                                lapack_int kl, lapack_int ku, lapack_int nrhs,
                                const lapack_complex_double* ab,
                                lapack_int ldab, const lapack_int* ipiv,
                                lapack_complex_double* b, lapack_int ldb );

lapack_int LAPACKE_sgebak_work( int matrix_order, char job, char side,
                                lapack_int n, lapack_int ilo, lapack_int ihi,
                                const float* scale, lapack_int m, float* v,
                                lapack_int ldv );
lapack_int LAPACKE_dgebak_work( int matrix_order, char job, char side,
                                lapack_int n, lapack_int ilo, lapack_int ihi,
                                const double* scale, lapack_int m, double* v,
                                lapack_int ldv );
lapack_int LAPACKE_cgebak_work( int matrix_order, char job, char side,
                                lapack_int n, lapack_int ilo, lapack_int ihi,
                                const float* scale, lapack_int m,
                                lapack_complex_float* v, lapack_int ldv );
lapack_int LAPACKE_zgebak_work( int matrix_order, char job, char side,
                                lapack_int n, lapack_int ilo, lapack_int ihi,
                                const double* scale, lapack_int m,
                                lapack_complex_double* v, lapack_int ldv );

lapack_int LAPACKE_sgebal_work( int matrix_order, char job, lapack_int n,
                                float* a, lapack_int lda, lapack_int* ilo,
                                lapack_int* ihi, float* scale );
lapack_int LAPACKE_dgebal_work( int matrix_order, char job, lapack_int n,
                                double* a, lapack_int lda, lapack_int* ilo,
                                lapack_int* ihi, double* scale );
lapack_int LAPACKE_cgebal_work( int matrix_order, char job, lapack_int n,
                                lapack_complex_float* a, lapack_int lda,
                                lapack_int* ilo, lapack_int* ihi,
                                float* scale );
lapack_int LAPACKE_zgebal_work( int matrix_order, char job, lapack_int n,
                                lapack_complex_double* a, lapack_int lda,
                                lapack_int* ilo, lapack_int* ihi,
                                double* scale );

lapack_int LAPACKE_sgebrd_work( int matrix_order, lapack_int m, lapack_int n,
                                float* a, lapack_int lda, float* d, float* e,
                                float* tauq, float* taup, float* work,
                                lapack_int lwork );
lapack_int LAPACKE_dgebrd_work( int matrix_order, lapack_int m, lapack_int n,
                                double* a, lapack_int lda, double* d, double* e,
                                double* tauq, double* taup, double* work,
                                lapack_int lwork );
lapack_int LAPACKE_cgebrd_work( int matrix_order, lapack_int m, lapack_int n,
                                lapack_complex_float* a, lapack_int lda,
                                float* d, float* e, lapack_complex_float* tauq,
                                lapack_complex_float* taup,
                                lapack_complex_float* work, lapack_int lwork );
lapack_int LAPACKE_zgebrd_work( int matrix_order, lapack_int m, lapack_int n,
                                lapack_complex_double* a, lapack_int lda,
                                double* d, double* e,
                                lapack_complex_double* tauq,
                                lapack_complex_double* taup,
                                lapack_complex_double* work, lapack_int lwork );

lapack_int LAPACKE_sgecon_work( int matrix_order, char norm, lapack_int n,
                                const float* a, lapack_int lda, float anorm,
                                float* rcond, float* work, lapack_int* iwork );
lapack_int LAPACKE_dgecon_work( int matrix_order, char norm, lapack_int n,
                                const double* a, lapack_int lda, double anorm,
                                double* rcond, double* work,
                                lapack_int* iwork );
lapack_int LAPACKE_cgecon_work( int matrix_order, char norm, lapack_int n,
                                const lapack_complex_float* a, lapack_int lda,
                                float anorm, float* rcond,
                                lapack_complex_float* work, float* rwork );
lapack_int LAPACKE_zgecon_work( int matrix_order, char norm, lapack_int n,
                                const lapack_complex_double* a, lapack_int lda,
                                double anorm, double* rcond,
                                lapack_complex_double* work, double* rwork );

lapack_int LAPACKE_sgeequ_work( int matrix_order, lapack_int m, lapack_int n,
                                const float* a, lapack_int lda, float* r,
                                float* c, float* rowcnd, float* colcnd,
                                float* amax );
lapack_int LAPACKE_dgeequ_work( int matrix_order, lapack_int m, lapack_int n,
                                const double* a, lapack_int lda, double* r,
                                double* c, double* rowcnd, double* colcnd,
                                double* amax );
lapack_int LAPACKE_cgeequ_work( int matrix_order, lapack_int m, lapack_int n,
                                const lapack_complex_float* a, lapack_int lda,
                                float* r, float* c, float* rowcnd,
                                float* colcnd, float* amax );
lapack_int LAPACKE_zgeequ_work( int matrix_order, lapack_int m, lapack_int n,
                                const lapack_complex_double* a, lapack_int lda,
                                double* r, double* c, double* rowcnd,
                                double* colcnd, double* amax );

lapack_int LAPACKE_sgeequb_work( int matrix_order, lapack_int m, lapack_int n,
                                 const float* a, lapack_int lda, float* r,
                                 float* c, float* rowcnd, float* colcnd,
                                 float* amax );
lapack_int LAPACKE_dgeequb_work( int matrix_order, lapack_int m, lapack_int n,
                                 const double* a, lapack_int lda, double* r,
                                 double* c, double* rowcnd, double* colcnd,
                                 double* amax );
lapack_int LAPACKE_cgeequb_work( int matrix_order, lapack_int m, lapack_int n,
                                 const lapack_complex_float* a, lapack_int lda,
                                 float* r, float* c, float* rowcnd,
                                 float* colcnd, float* amax );
lapack_int LAPACKE_zgeequb_work( int matrix_order, lapack_int m, lapack_int n,
                                 const lapack_complex_double* a, lapack_int lda,
                                 double* r, double* c, double* rowcnd,
                                 double* colcnd, double* amax );

lapack_int LAPACKE_sgees_work( int matrix_order, char jobvs, char sort,
                               LAPACK_S_SELECT2 select, lapack_int n, float* a,
                               lapack_int lda, lapack_int* sdim, float* wr,
                               float* wi, float* vs, lapack_int ldvs,
                               float* work, lapack_int lwork,
                               lapack_logical* bwork );
lapack_int LAPACKE_dgees_work( int matrix_order, char jobvs, char sort,
                               LAPACK_D_SELECT2 select, lapack_int n, double* a,
                               lapack_int lda, lapack_int* sdim, double* wr,
                               double* wi, double* vs, lapack_int ldvs,
                               double* work, lapack_int lwork,
                               lapack_logical* bwork );
lapack_int LAPACKE_cgees_work( int matrix_order, char jobvs, char sort,
                               LAPACK_C_SELECT1 select, lapack_int n,
                               lapack_complex_float* a, lapack_int lda,
                               lapack_int* sdim, lapack_complex_float* w,
                               lapack_complex_float* vs, lapack_int ldvs,
                               lapack_complex_float* work, lapack_int lwork,
                               float* rwork, lapack_logical* bwork );
lapack_int LAPACKE_zgees_work( int matrix_order, char jobvs, char sort,
                               LAPACK_Z_SELECT1 select, lapack_int n,
                               lapack_complex_double* a, lapack_int lda,
                               lapack_int* sdim, lapack_complex_double* w,
                               lapack_complex_double* vs, lapack_int ldvs,
                               lapack_complex_double* work, lapack_int lwork,
                               double* rwork, lapack_logical* bwork );

lapack_int LAPACKE_sgeesx_work( int matrix_order, char jobvs, char sort,
                                LAPACK_S_SELECT2 select, char sense,
                                lapack_int n, float* a, lapack_int lda,
                                lapack_int* sdim, float* wr, float* wi,
                                float* vs, lapack_int ldvs, float* rconde,
                                float* rcondv, float* work, lapack_int lwork,
                                lapack_int* iwork, lapack_int liwork,
                                lapack_logical* bwork );
lapack_int LAPACKE_dgeesx_work( int matrix_order, char jobvs, char sort,
                                LAPACK_D_SELECT2 select, char sense,
                                lapack_int n, double* a, lapack_int lda,
                                lapack_int* sdim, double* wr, double* wi,
                                double* vs, lapack_int ldvs, double* rconde,
                                double* rcondv, double* work, lapack_int lwork,
                                lapack_int* iwork, lapack_int liwork,
                                lapack_logical* bwork );
lapack_int LAPACKE_cgeesx_work( int matrix_order, char jobvs, char sort,
                                LAPACK_C_SELECT1 select, char sense,
                                lapack_int n, lapack_complex_float* a,
                                lapack_int lda, lapack_int* sdim,
                                lapack_complex_float* w,
                                lapack_complex_float* vs, lapack_int ldvs,
                                float* rconde, float* rcondv,
                                lapack_complex_float* work, lapack_int lwork,
                                float* rwork, lapack_logical* bwork );
lapack_int LAPACKE_zgeesx_work( int matrix_order, char jobvs, char sort,
                                LAPACK_Z_SELECT1 select, char sense,
                                lapack_int n, lapack_complex_double* a,
                                lapack_int lda, lapack_int* sdim,
                                lapack_complex_double* w,
                                lapack_complex_double* vs, lapack_int ldvs,
                                double* rconde, double* rcondv,
                                lapack_complex_double* work, lapack_int lwork,
                                double* rwork, lapack_logical* bwork );

lapack_int LAPACKE_sgeev_work( int matrix_order, char jobvl, char jobvr,
                               lapack_int n, float* a, lapack_int lda,
                               float* wr, float* wi, float* vl, lapack_int ldvl,
                               float* vr, lapack_int ldvr, float* work,
                               lapack_int lwork );
lapack_int LAPACKE_dgeev_work( int matrix_order, char jobvl, char jobvr,
                               lapack_int n, double* a, lapack_int lda,
                               double* wr, double* wi, double* vl,
                               lapack_int ldvl, double* vr, lapack_int ldvr,
                               double* work, lapack_int lwork );
lapack_int LAPACKE_cgeev_work( int matrix_order, char jobvl, char jobvr,
                               lapack_int n, lapack_complex_float* a,
                               lapack_int lda, lapack_complex_float* w,
                               lapack_complex_float* vl, lapack_int ldvl,
                               lapack_complex_float* vr, lapack_int ldvr,
                               lapack_complex_float* work, lapack_int lwork,
                               float* rwork );
lapack_int LAPACKE_zgeev_work( int matrix_order, char jobvl, char jobvr,
                               lapack_int n, lapack_complex_double* a,
                               lapack_int lda, lapack_complex_double* w,
                               lapack_complex_double* vl, lapack_int ldvl,
                               lapack_complex_double* vr, lapack_int ldvr,
                               lapack_complex_double* work, lapack_int lwork,
                               double* rwork );

lapack_int LAPACKE_sgeevx_work( int matrix_order, char balanc, char jobvl,
                                char jobvr, char sense, lapack_int n, float* a,
                                lapack_int lda, float* wr, float* wi, float* vl,
                                lapack_int ldvl, float* vr, lapack_int ldvr,
                                lapack_int* ilo, lapack_int* ihi, float* scale,
                                float* abnrm, float* rconde, float* rcondv,
                                float* work, lapack_int lwork,
                                lapack_int* iwork );
lapack_int LAPACKE_dgeevx_work( int matrix_order, char balanc, char jobvl,
                                char jobvr, char sense, lapack_int n, double* a,
                                lapack_int lda, double* wr, double* wi,
                                double* vl, lapack_int ldvl, double* vr,
                                lapack_int ldvr, lapack_int* ilo,
                                lapack_int* ihi, double* scale, double* abnrm,
                                double* rconde, double* rcondv, double* work,
                                lapack_int lwork, lapack_int* iwork );
lapack_int LAPACKE_cgeevx_work( int matrix_order, char balanc, char jobvl,
                                char jobvr, char sense, lapack_int n,
                                lapack_complex_float* a, lapack_int lda,
                                lapack_complex_float* w,
                                lapack_complex_float* vl, lapack_int ldvl,
                                lapack_complex_float* vr, lapack_int ldvr,
                                lapack_int* ilo, lapack_int* ihi, float* scale,
                                float* abnrm, float* rconde, float* rcondv,
                                lapack_complex_float* work, lapack_int lwork,
                                float* rwork );
lapack_int LAPACKE_zgeevx_work( int matrix_order, char balanc, char jobvl,
                                char jobvr, char sense, lapack_int n,
                                lapack_complex_double* a, lapack_int lda,
                                lapack_complex_double* w,
                                lapack_complex_double* vl, lapack_int ldvl,
                                lapack_complex_double* vr, lapack_int ldvr,
                                lapack_int* ilo, lapack_int* ihi, double* scale,
                                double* abnrm, double* rconde, double* rcondv,
                                lapack_complex_double* work, lapack_int lwork,
                                double* rwork );

lapack_int LAPACKE_sgehrd_work( int matrix_order, lapack_int n, lapack_int ilo,
                                lapack_int ihi, float* a, lapack_int lda,
                                float* tau, float* work, lapack_int lwork );
lapack_int LAPACKE_dgehrd_work( int matrix_order, lapack_int n, lapack_int ilo,
                                lapack_int ihi, double* a, lapack_int lda,
                                double* tau, double* work, lapack_int lwork );
lapack_int LAPACKE_cgehrd_work( int matrix_order, lapack_int n, lapack_int ilo,
                                lapack_int ihi, lapack_complex_float* a,
                                lapack_int lda, lapack_complex_float* tau,
                                lapack_complex_float* work, lapack_int lwork );
lapack_int LAPACKE_zgehrd_work( int matrix_order, lapack_int n, lapack_int ilo,
                                lapack_int ihi, lapack_complex_double* a,
                                lapack_int lda, lapack_complex_double* tau,
                                lapack_complex_double* work, lapack_int lwork );

lapack_int LAPACKE_sgejsv_work( int matrix_order, char joba, char jobu,
                                char jobv, char jobr, char jobt, char jobp,
                                lapack_int m, lapack_int n, float* a,
                                lapack_int lda, float* sva, float* u,
                                lapack_int ldu, float* v, lapack_int ldv,
                                float* work, lapack_int lwork,
                                lapack_int* iwork );
lapack_int LAPACKE_dgejsv_work( int matrix_order, char joba, char jobu,
                                char jobv, char jobr, char jobt, char jobp,
                                lapack_int m, lapack_int n, double* a,
                                lapack_int lda, double* sva, double* u,
                                lapack_int ldu, double* v, lapack_int ldv,
                                double* work, lapack_int lwork,
                                lapack_int* iwork );

lapack_int LAPACKE_sgelq2_work( int matrix_order, lapack_int m, lapack_int n,
                                float* a, lapack_int lda, float* tau,
                                float* work );
lapack_int LAPACKE_dgelq2_work( int matrix_order, lapack_int m, lapack_int n,
                                double* a, lapack_int lda, double* tau,
                                double* work );
lapack_int LAPACKE_cgelq2_work( int matrix_order, lapack_int m, lapack_int n,
                                lapack_complex_float* a, lapack_int lda,
                                lapack_complex_float* tau,
                                lapack_complex_float* work );
lapack_int LAPACKE_zgelq2_work( int matrix_order, lapack_int m, lapack_int n,
                                lapack_complex_double* a, lapack_int lda,
                                lapack_complex_double* tau,
                                lapack_complex_double* work );

lapack_int LAPACKE_sgelqf_work( int matrix_order, lapack_int m, lapack_int n,
                                float* a, lapack_int lda, float* tau,
                                float* work, lapack_int lwork );
lapack_int LAPACKE_dgelqf_work( int matrix_order, lapack_int m, lapack_int n,
                                double* a, lapack_int lda, double* tau,
                                double* work, lapack_int lwork );
lapack_int LAPACKE_cgelqf_work( int matrix_order, lapack_int m, lapack_int n,
                                lapack_complex_float* a, lapack_int lda,
                                lapack_complex_float* tau,
                                lapack_complex_float* work, lapack_int lwork );
lapack_int LAPACKE_zgelqf_work( int matrix_order, lapack_int m, lapack_int n,
                                lapack_complex_double* a, lapack_int lda,
                                lapack_complex_double* tau,
                                lapack_complex_double* work, lapack_int lwork );

lapack_int LAPACKE_sgels_work( int matrix_order, char trans, lapack_int m,
                               lapack_int n, lapack_int nrhs, float* a,
                               lapack_int lda, float* b, lapack_int ldb,
                               float* work, lapack_int lwork );
lapack_int LAPACKE_dgels_work( int matrix_order, char trans, lapack_int m,
                               lapack_int n, lapack_int nrhs, double* a,
                               lapack_int lda, double* b, lapack_int ldb,
                               double* work, lapack_int lwork );
lapack_int LAPACKE_cgels_work( int matrix_order, char trans, lapack_int m,
                               lapack_int n, lapack_int nrhs,
                               lapack_complex_float* a, lapack_int lda,
                               lapack_complex_float* b, lapack_int ldb,
                               lapack_complex_float* work, lapack_int lwork );
lapack_int LAPACKE_zgels_work( int matrix_order, char trans, lapack_int m,
                               lapack_int n, lapack_int nrhs,
                               lapack_complex_double* a, lapack_int lda,
                               lapack_complex_double* b, lapack_int ldb,
                               lapack_complex_double* work, lapack_int lwork );

lapack_int LAPACKE_sgelsd_work( int matrix_order, lapack_int m, lapack_int n,
                                lapack_int nrhs, float* a, lapack_int lda,
                                float* b, lapack_int ldb, float* s, float rcond,
                                lapack_int* rank, float* work, lapack_int lwork,
                                lapack_int* iwork );
lapack_int LAPACKE_dgelsd_work( int matrix_order, lapack_int m, lapack_int n,
                                lapack_int nrhs, double* a, lapack_int lda,
                                double* b, lapack_int ldb, double* s,
                                double rcond, lapack_int* rank, double* work,
                                lapack_int lwork, lapack_int* iwork );
lapack_int LAPACKE_cgelsd_work( int matrix_order, lapack_int m, lapack_int n,
                                lapack_int nrhs, lapack_complex_float* a,
                                lapack_int lda, lapack_complex_float* b,
                                lapack_int ldb, float* s, float rcond,
                                lapack_int* rank, lapack_complex_float* work,
                                lapack_int lwork, float* rwork,
                                lapack_int* iwork );
lapack_int LAPACKE_zgelsd_work( int matrix_order, lapack_int m, lapack_int n,
                                lapack_int nrhs, lapack_complex_double* a,
                                lapack_int lda, lapack_complex_double* b,
                                lapack_int ldb, double* s, double rcond,
                                lapack_int* rank, lapack_complex_double* work,
                                lapack_int lwork, double* rwork,
                                lapack_int* iwork );

lapack_int LAPACKE_sgelss_work( int matrix_order, lapack_int m, lapack_int n,
                                lapack_int nrhs, float* a, lapack_int lda,
                                float* b, lapack_int ldb, float* s, float rcond,
                                lapack_int* rank, float* work,
                                lapack_int lwork );
lapack_int LAPACKE_dgelss_work( int matrix_order, lapack_int m, lapack_int n,
                                lapack_int nrhs, double* a, lapack_int lda,
                                double* b, lapack_int ldb, double* s,
                                double rcond, lapack_int* rank, double* work,
                                lapack_int lwork );
lapack_int LAPACKE_cgelss_work( int matrix_order, lapack_int m, lapack_int n,
                                lapack_int nrhs, lapack_complex_float* a,
                                lapack_int lda, lapack_complex_float* b,
                                lapack_int ldb, float* s, float rcond,
                                lapack_int* rank, lapack_complex_float* work,
                                lapack_int lwork, float* rwork );
lapack_int LAPACKE_zgelss_work( int matrix_order, lapack_int m, lapack_int n,
                                lapack_int nrhs, lapack_complex_double* a,
                                lapack_int lda, lapack_complex_double* b,
                                lapack_int ldb, double* s, double rcond,
                                lapack_int* rank, lapack_complex_double* work,
                                lapack_int lwork, double* rwork );

lapack_int LAPACKE_sgelsy_work( int matrix_order, lapack_int m, lapack_int n,
                                lapack_int nrhs, float* a, lapack_int lda,
                                float* b, lapack_int ldb, lapack_int* jpvt,
                                float rcond, lapack_int* rank, float* work,
                                lapack_int lwork );
lapack_int LAPACKE_dgelsy_work( int matrix_order, lapack_int m, lapack_int n,
                                lapack_int nrhs, double* a, lapack_int lda,
                                double* b, lapack_int ldb, lapack_int* jpvt,
                                double rcond, lapack_int* rank, double* work,
                                lapack_int lwork );
lapack_int LAPACKE_cgelsy_work( int matrix_order, lapack_int m, lapack_int n,
                                lapack_int nrhs, lapack_complex_float* a,
                                lapack_int lda, lapack_complex_float* b,
                                lapack_int ldb, lapack_int* jpvt, float rcond,
                                lapack_int* rank, lapack_complex_float* work,
                                lapack_int lwork, float* rwork );
lapack_int LAPACKE_zgelsy_work( int matrix_order, lapack_int m, lapack_int n,
                                lapack_int nrhs, lapack_complex_double* a,
                                lapack_int lda, lapack_complex_double* b,
                                lapack_int ldb, lapack_int* jpvt, double rcond,
                                lapack_int* rank, lapack_complex_double* work,
                                lapack_int lwork, double* rwork );

lapack_int LAPACKE_sgeqlf_work( int matrix_order, lapack_int m, lapack_int n,
                                float* a, lapack_int lda, float* tau,
                                float* work, lapack_int lwork );
lapack_int LAPACKE_dgeqlf_work( int matrix_order, lapack_int m, lapack_int n,
                                double* a, lapack_int lda, double* tau,
                                double* work, lapack_int lwork );
lapack_int LAPACKE_cgeqlf_work( int matrix_order, lapack_int m, lapack_int n,
                                lapack_complex_float* a, lapack_int lda,
                                lapack_complex_float* tau,
                                lapack_complex_float* work, lapack_int lwork );
lapack_int LAPACKE_zgeqlf_work( int matrix_order, lapack_int m, lapack_int n,
                                lapack_complex_double* a, lapack_int lda,
                                lapack_complex_double* tau,
                                lapack_complex_double* work, lapack_int lwork );

lapack_int LAPACKE_sgeqp3_work( int matrix_order, lapack_int m, lapack_int n,
                                float* a, lapack_int lda, lapack_int* jpvt,
                                float* tau, float* work, lapack_int lwork );
lapack_int LAPACKE_dgeqp3_work( int matrix_order, lapack_int m, lapack_int n,
                                double* a, lapack_int lda, lapack_int* jpvt,
                                double* tau, double* work, lapack_int lwork );
lapack_int LAPACKE_cgeqp3_work( int matrix_order, lapack_int m, lapack_int n,
                                lapack_complex_float* a, lapack_int lda,
                                lapack_int* jpvt, lapack_complex_float* tau,
                                lapack_complex_float* work, lapack_int lwork,
                                float* rwork );
lapack_int LAPACKE_zgeqp3_work( int matrix_order, lapack_int m, lapack_int n,
                                lapack_complex_double* a, lapack_int lda,
                                lapack_int* jpvt, lapack_complex_double* tau,
                                lapack_complex_double* work, lapack_int lwork,
                                double* rwork );

lapack_int LAPACKE_sgeqpf_work( int matrix_order, lapack_int m, lapack_int n,
                                float* a, lapack_int lda, lapack_int* jpvt,
                                float* tau, float* work );
lapack_int LAPACKE_dgeqpf_work( int matrix_order, lapack_int m, lapack_int n,
                                double* a, lapack_int lda, lapack_int* jpvt,
                                double* tau, double* work );
lapack_int LAPACKE_cgeqpf_work( int matrix_order, lapack_int m, lapack_int n,
                                lapack_complex_float* a, lapack_int lda,
                                lapack_int* jpvt, lapack_complex_float* tau,
                                lapack_complex_float* work, float* rwork );
lapack_int LAPACKE_zgeqpf_work( int matrix_order, lapack_int m, lapack_int n,
                                lapack_complex_double* a, lapack_int lda,
                                lapack_int* jpvt, lapack_complex_double* tau,
                                lapack_complex_double* work, double* rwork );

lapack_int LAPACKE_sgeqr2_work( int matrix_order, lapack_int m, lapack_int n,
                                float* a, lapack_int lda, float* tau,
                                float* work );
lapack_int LAPACKE_dgeqr2_work( int matrix_order, lapack_int m, lapack_int n,
                                double* a, lapack_int lda, double* tau,
                                double* work );
lapack_int LAPACKE_cgeqr2_work( int matrix_order, lapack_int m, lapack_int n,
                                lapack_complex_float* a, lapack_int lda,
                                lapack_complex_float* tau,
                                lapack_complex_float* work );
lapack_int LAPACKE_zgeqr2_work( int matrix_order, lapack_int m, lapack_int n,
                                lapack_complex_double* a, lapack_int lda,
                                lapack_complex_double* tau,
                                lapack_complex_double* work );

lapack_int LAPACKE_sgeqrf_work( int matrix_order, lapack_int m, lapack_int n,
                                float* a, lapack_int lda, float* tau,
                                float* work, lapack_int lwork );
lapack_int LAPACKE_dgeqrf_work( int matrix_order, lapack_int m, lapack_int n,
                                double* a, lapack_int lda, double* tau,
                                double* work, lapack_int lwork );
lapack_int LAPACKE_cgeqrf_work( int matrix_order, lapack_int m, lapack_int n,
                                lapack_complex_float* a, lapack_int lda,
                                lapack_complex_float* tau,
                                lapack_complex_float* work, lapack_int lwork );
lapack_int LAPACKE_zgeqrf_work( int matrix_order, lapack_int m, lapack_int n,
                                lapack_complex_double* a, lapack_int lda,
                                lapack_complex_double* tau,
                                lapack_complex_double* work, lapack_int lwork );

lapack_int LAPACKE_sgeqrfp_work( int matrix_order, lapack_int m, lapack_int n,
                                 float* a, lapack_int lda, float* tau,
                                 float* work, lapack_int lwork );
lapack_int LAPACKE_dgeqrfp_work( int matrix_order, lapack_int m, lapack_int n,
                                 double* a, lapack_int lda, double* tau,
                                 double* work, lapack_int lwork );
lapack_int LAPACKE_cgeqrfp_work( int matrix_order, lapack_int m, lapack_int n,
                                 lapack_complex_float* a, lapack_int lda,
                                 lapack_complex_float* tau,
                                 lapack_complex_float* work, lapack_int lwork );
lapack_int LAPACKE_zgeqrfp_work( int matrix_order, lapack_int m, lapack_int n,
                                 lapack_complex_double* a, lapack_int lda,
                                 lapack_complex_double* tau,
                                 lapack_complex_double* work,
                                 lapack_int lwork );

lapack_int LAPACKE_sgerfs_work( int matrix_order, char trans, lapack_int n,
                                lapack_int nrhs, const float* a, lapack_int lda,
                                const float* af, lapack_int ldaf,
                                const lapack_int* ipiv, const float* b,
                                lapack_int ldb, float* x, lapack_int ldx,
                                float* ferr, float* berr, float* work,
                                lapack_int* iwork );
lapack_int LAPACKE_dgerfs_work( int matrix_order, char trans, lapack_int n,
                                lapack_int nrhs, const double* a,
                                lapack_int lda, const double* af,
                                lapack_int ldaf, const lapack_int* ipiv,
                                const double* b, lapack_int ldb, double* x,
                                lapack_int ldx, double* ferr, double* berr,
                                double* work, lapack_int* iwork );
lapack_int LAPACKE_cgerfs_work( int matrix_order, char trans, lapack_int n,
                                lapack_int nrhs, const lapack_complex_float* a,
                                lapack_int lda, const lapack_complex_float* af,
                                lapack_int ldaf, const lapack_int* ipiv,
                                const lapack_complex_float* b, lapack_int ldb,
                                lapack_complex_float* x, lapack_int ldx,
                                float* ferr, float* berr,
                                lapack_complex_float* work, float* rwork );
lapack_int LAPACKE_zgerfs_work( int matrix_order, char trans, lapack_int n,
                                lapack_int nrhs, const lapack_complex_double* a,
                                lapack_int lda, const lapack_complex_double* af,
                                lapack_int ldaf, const lapack_int* ipiv,
                                const lapack_complex_double* b, lapack_int ldb,
                                lapack_complex_double* x, lapack_int ldx,
                                double* ferr, double* berr,
                                lapack_complex_double* work, double* rwork );

lapack_int LAPACKE_sgerfsx_work( int matrix_order, char trans, char equed,
                                 lapack_int n, lapack_int nrhs, const float* a,
                                 lapack_int lda, const float* af,
                                 lapack_int ldaf, const lapack_int* ipiv,
                                 const float* r, const float* c, const float* b,
                                 lapack_int ldb, float* x, lapack_int ldx,
                                 float* rcond, float* berr,
                                 lapack_int n_err_bnds, float* err_bnds_norm,
                                 float* err_bnds_comp, lapack_int nparams,
                                 float* params, float* work,
                                 lapack_int* iwork );
lapack_int LAPACKE_dgerfsx_work( int matrix_order, char trans, char equed,
                                 lapack_int n, lapack_int nrhs, const double* a,
                                 lapack_int lda, const double* af,
                                 lapack_int ldaf, const lapack_int* ipiv,
                                 const double* r, const double* c,
                                 const double* b, lapack_int ldb, double* x,
                                 lapack_int ldx, double* rcond, double* berr,
                                 lapack_int n_err_bnds, double* err_bnds_norm,
                                 double* err_bnds_comp, lapack_int nparams,
                                 double* params, double* work,
                                 lapack_int* iwork );
lapack_int LAPACKE_cgerfsx_work( int matrix_order, char trans, char equed,
                                 lapack_int n, lapack_int nrhs,
                                 const lapack_complex_float* a, lapack_int lda,
                                 const lapack_complex_float* af,
                                 lapack_int ldaf, const lapack_int* ipiv,
                                 const float* r, const float* c,
                                 const lapack_complex_float* b, lapack_int ldb,
                                 lapack_complex_float* x, lapack_int ldx,
                                 float* rcond, float* berr,
                                 lapack_int n_err_bnds, float* err_bnds_norm,
                                 float* err_bnds_comp, lapack_int nparams,
                                 float* params, lapack_complex_float* work,
                                 float* rwork );
lapack_int LAPACKE_zgerfsx_work( int matrix_order, char trans, char equed,
                                 lapack_int n, lapack_int nrhs,
                                 const lapack_complex_double* a, lapack_int lda,
                                 const lapack_complex_double* af,
                                 lapack_int ldaf, const lapack_int* ipiv,
                                 const double* r, const double* c,
                                 const lapack_complex_double* b, lapack_int ldb,
                                 lapack_complex_double* x, lapack_int ldx,
                                 double* rcond, double* berr,
                                 lapack_int n_err_bnds, double* err_bnds_norm,
                                 double* err_bnds_comp, lapack_int nparams,
                                 double* params, lapack_complex_double* work,
                                 double* rwork );

lapack_int LAPACKE_sgerqf_work( int matrix_order, lapack_int m, lapack_int n,
                                float* a, lapack_int lda, float* tau,
                                float* work, lapack_int lwork );
lapack_int LAPACKE_dgerqf_work( int matrix_order, lapack_int m, lapack_int n,
                                double* a, lapack_int lda, double* tau,
                                double* work, lapack_int lwork );
lapack_int LAPACKE_cgerqf_work( int matrix_order, lapack_int m, lapack_int n,
                                lapack_complex_float* a, lapack_int lda,
                                lapack_complex_float* tau,
                                lapack_complex_float* work, lapack_int lwork );
lapack_int LAPACKE_zgerqf_work( int matrix_order, lapack_int m, lapack_int n,
                                lapack_complex_double* a, lapack_int lda,
                                lapack_complex_double* tau,
                                lapack_complex_double* work, lapack_int lwork );

lapack_int LAPACKE_sgesdd_work( int matrix_order, char jobz, lapack_int m,
                                lapack_int n, float* a, lapack_int lda,
                                float* s, float* u, lapack_int ldu, float* vt,
                                lapack_int ldvt, float* work, lapack_int lwork,
                                lapack_int* iwork );
lapack_int LAPACKE_dgesdd_work( int matrix_order, char jobz, lapack_int m,
                                lapack_int n, double* a, lapack_int lda,
                                double* s, double* u, lapack_int ldu,
                                double* vt, lapack_int ldvt, double* work,
                                lapack_int lwork, lapack_int* iwork );
lapack_int LAPACKE_cgesdd_work( int matrix_order, char jobz, lapack_int m,
                                lapack_int n, lapack_complex_float* a,
                                lapack_int lda, float* s,
                                lapack_complex_float* u, lapack_int ldu,
                                lapack_complex_float* vt, lapack_int ldvt,
                                lapack_complex_float* work, lapack_int lwork,
                                float* rwork, lapack_int* iwork );
lapack_int LAPACKE_zgesdd_work( int matrix_order, char jobz, lapack_int m,
                                lapack_int n, lapack_complex_double* a,
                                lapack_int lda, double* s,
                                lapack_complex_double* u, lapack_int ldu,
                                lapack_complex_double* vt, lapack_int ldvt,
                                lapack_complex_double* work, lapack_int lwork,
                                double* rwork, lapack_int* iwork );

lapack_int LAPACKE_sgesv_work( int matrix_order, lapack_int n, lapack_int nrhs,
                               float* a, lapack_int lda, lapack_int* ipiv,
                               float* b, lapack_int ldb );
lapack_int LAPACKE_dgesv_work( int matrix_order, lapack_int n, lapack_int nrhs,
                               double* a, lapack_int lda, lapack_int* ipiv,
                               double* b, lapack_int ldb );
lapack_int LAPACKE_cgesv_work( int matrix_order, lapack_int n, lapack_int nrhs,
                               lapack_complex_float* a, lapack_int lda,
                               lapack_int* ipiv, lapack_complex_float* b,
                               lapack_int ldb );
lapack_int LAPACKE_zgesv_work( int matrix_order, lapack_int n, lapack_int nrhs,
                               lapack_complex_double* a, lapack_int lda,
                               lapack_int* ipiv, lapack_complex_double* b,
                               lapack_int ldb );
lapack_int LAPACKE_dsgesv_work( int matrix_order, lapack_int n, lapack_int nrhs,
                                double* a, lapack_int lda, lapack_int* ipiv,
                                double* b, lapack_int ldb, double* x,
                                lapack_int ldx, double* work, float* swork,
                                lapack_int* iter );
lapack_int LAPACKE_zcgesv_work( int matrix_order, lapack_int n, lapack_int nrhs,
                                lapack_complex_double* a, lapack_int lda,
                                lapack_int* ipiv, lapack_complex_double* b,
                                lapack_int ldb, lapack_complex_double* x,
                                lapack_int ldx, lapack_complex_double* work,
                                lapack_complex_float* swork, double* rwork,
                                lapack_int* iter );

lapack_int LAPACKE_sgesvd_work( int matrix_order, char jobu, char jobvt,
                                lapack_int m, lapack_int n, float* a,
                                lapack_int lda, float* s, float* u,
                                lapack_int ldu, float* vt, lapack_int ldvt,
                                float* work, lapack_int lwork );
lapack_int LAPACKE_dgesvd_work( int matrix_order, char jobu, char jobvt,
                                lapack_int m, lapack_int n, double* a,
                                lapack_int lda, double* s, double* u,
                                lapack_int ldu, double* vt, lapack_int ldvt,
                                double* work, lapack_int lwork );
lapack_int LAPACKE_cgesvd_work( int matrix_order, char jobu, char jobvt,
                                lapack_int m, lapack_int n,
                                lapack_complex_float* a, lapack_int lda,
                                float* s, lapack_complex_float* u,
                                lapack_int ldu, lapack_complex_float* vt,
                                lapack_int ldvt, lapack_complex_float* work,
                                lapack_int lwork, float* rwork );
lapack_int LAPACKE_zgesvd_work( int matrix_order, char jobu, char jobvt,
                                lapack_int m, lapack_int n,
                                lapack_complex_double* a, lapack_int lda,
                                double* s, lapack_complex_double* u,
                                lapack_int ldu, lapack_complex_double* vt,
                                lapack_int ldvt, lapack_complex_double* work,
                                lapack_int lwork, double* rwork );

lapack_int LAPACKE_sgesvj_work( int matrix_order, char joba, char jobu,
                                char jobv, lapack_int m, lapack_int n, float* a,
                                lapack_int lda, float* sva, lapack_int mv,
                                float* v, lapack_int ldv, float* work,
                                lapack_int lwork );
lapack_int LAPACKE_dgesvj_work( int matrix_order, char joba, char jobu,
                                char jobv, lapack_int m, lapack_int n,
                                double* a, lapack_int lda, double* sva,
                                lapack_int mv, double* v, lapack_int ldv,
                                double* work, lapack_int lwork );

lapack_int LAPACKE_sgesvx_work( int matrix_order, char fact, char trans,
                                lapack_int n, lapack_int nrhs, float* a,
                                lapack_int lda, float* af, lapack_int ldaf,
                                lapack_int* ipiv, char* equed, float* r,
                                float* c, float* b, lapack_int ldb, float* x,
                                lapack_int ldx, float* rcond, float* ferr,
                                float* berr, float* work, lapack_int* iwork );
lapack_int LAPACKE_dgesvx_work( int matrix_order, char fact, char trans,
                                lapack_int n, lapack_int nrhs, double* a,
                                lapack_int lda, double* af, lapack_int ldaf,
                                lapack_int* ipiv, char* equed, double* r,
                                double* c, double* b, lapack_int ldb, double* x,
                                lapack_int ldx, double* rcond, double* ferr,
                                double* berr, double* work, lapack_int* iwork );
lapack_int LAPACKE_cgesvx_work( int matrix_order, char fact, char trans,
                                lapack_int n, lapack_int nrhs,
                                lapack_complex_float* a, lapack_int lda,
                                lapack_complex_float* af, lapack_int ldaf,
                                lapack_int* ipiv, char* equed, float* r,
                                float* c, lapack_complex_float* b,
                                lapack_int ldb, lapack_complex_float* x,
                                lapack_int ldx, float* rcond, float* ferr,
                                float* berr, lapack_complex_float* work,
                                float* rwork );
lapack_int LAPACKE_zgesvx_work( int matrix_order, char fact, char trans,
                                lapack_int n, lapack_int nrhs,
                                lapack_complex_double* a, lapack_int lda,
                                lapack_complex_double* af, lapack_int ldaf,
                                lapack_int* ipiv, char* equed, double* r,
                                double* c, lapack_complex_double* b,
                                lapack_int ldb, lapack_complex_double* x,
                                lapack_int ldx, double* rcond, double* ferr,
                                double* berr, lapack_complex_double* work,
                                double* rwork );

lapack_int LAPACKE_sgesvxx_work( int matrix_order, char fact, char trans,
                                 lapack_int n, lapack_int nrhs, float* a,
                                 lapack_int lda, float* af, lapack_int ldaf,
                                 lapack_int* ipiv, char* equed, float* r,
                                 float* c, float* b, lapack_int ldb, float* x,
                                 lapack_int ldx, float* rcond, float* rpvgrw,
                                 float* berr, lapack_int n_err_bnds,
                                 float* err_bnds_norm, float* err_bnds_comp,
                                 lapack_int nparams, float* params, float* work,
                                 lapack_int* iwork );
lapack_int LAPACKE_dgesvxx_work( int matrix_order, char fact, char trans,
                                 lapack_int n, lapack_int nrhs, double* a,
                                 lapack_int lda, double* af, lapack_int ldaf,
                                 lapack_int* ipiv, char* equed, double* r,
                                 double* c, double* b, lapack_int ldb,
                                 double* x, lapack_int ldx, double* rcond,
                                 double* rpvgrw, double* berr,
                                 lapack_int n_err_bnds, double* err_bnds_norm,
                                 double* err_bnds_comp, lapack_int nparams,
                                 double* params, double* work,
                                 lapack_int* iwork );
lapack_int LAPACKE_cgesvxx_work( int matrix_order, char fact, char trans,
                                 lapack_int n, lapack_int nrhs,
                                 lapack_complex_float* a, lapack_int lda,
                                 lapack_complex_float* af, lapack_int ldaf,
                                 lapack_int* ipiv, char* equed, float* r,
                                 float* c, lapack_complex_float* b,
                                 lapack_int ldb, lapack_complex_float* x,
                                 lapack_int ldx, float* rcond, float* rpvgrw,
                                 float* berr, lapack_int n_err_bnds,
                                 float* err_bnds_norm, float* err_bnds_comp,
                                 lapack_int nparams, float* params,
                                 lapack_complex_float* work, float* rwork );
lapack_int LAPACKE_zgesvxx_work( int matrix_order, char fact, char trans,
                                 lapack_int n, lapack_int nrhs,
                                 lapack_complex_double* a, lapack_int lda,
                                 lapack_complex_double* af, lapack_int ldaf,
                                 lapack_int* ipiv, char* equed, double* r,
                                 double* c, lapack_complex_double* b,
                                 lapack_int ldb, lapack_complex_double* x,
                                 lapack_int ldx, double* rcond, double* rpvgrw,
                                 double* berr, lapack_int n_err_bnds,
                                 double* err_bnds_norm, double* err_bnds_comp,
                                 lapack_int nparams, double* params,
                                 lapack_complex_double* work, double* rwork );

lapack_int LAPACKE_sgetf2_work( int matrix_order, lapack_int m, lapack_int n,
                                float* a, lapack_int lda, lapack_int* ipiv );
lapack_int LAPACKE_dgetf2_work( int matrix_order, lapack_int m, lapack_int n,
                                double* a, lapack_int lda, lapack_int* ipiv );
lapack_int LAPACKE_cgetf2_work( int matrix_order, lapack_int m, lapack_int n,
                                lapack_complex_float* a, lapack_int lda,
                                lapack_int* ipiv );
lapack_int LAPACKE_zgetf2_work( int matrix_order, lapack_int m, lapack_int n,
                                lapack_complex_double* a, lapack_int lda,
                                lapack_int* ipiv );

lapack_int LAPACKE_sgetrf_work( int matrix_order, lapack_int m, lapack_int n,
                                float* a, lapack_int lda, lapack_int* ipiv );
lapack_int LAPACKE_dgetrf_work( int matrix_order, lapack_int m, lapack_int n,
                                double* a, lapack_int lda, lapack_int* ipiv );
lapack_int LAPACKE_cgetrf_work( int matrix_order, lapack_int m, lapack_int n,
                                lapack_complex_float* a, lapack_int lda,
                                lapack_int* ipiv );
lapack_int LAPACKE_zgetrf_work( int matrix_order, lapack_int m, lapack_int n,
                                lapack_complex_double* a, lapack_int lda,
                                lapack_int* ipiv );

lapack_int LAPACKE_sgetri_work( int matrix_order, lapack_int n, float* a,
                                lapack_int lda, const lapack_int* ipiv,
                                float* work, lapack_int lwork );
lapack_int LAPACKE_dgetri_work( int matrix_order, lapack_int n, double* a,
                                lapack_int lda, const lapack_int* ipiv,
                                double* work, lapack_int lwork );
lapack_int LAPACKE_cgetri_work( int matrix_order, lapack_int n,
                                lapack_complex_float* a, lapack_int lda,
                                const lapack_int* ipiv,
                                lapack_complex_float* work, lapack_int lwork );
lapack_int LAPACKE_zgetri_work( int matrix_order, lapack_int n,
                                lapack_complex_double* a, lapack_int lda,
                                const lapack_int* ipiv,
                                lapack_complex_double* work, lapack_int lwork );

lapack_int LAPACKE_sgetrs_work( int matrix_order, char trans, lapack_int n,
                                lapack_int nrhs, const float* a, lapack_int lda,
                                const lapack_int* ipiv, float* b,
                                lapack_int ldb );
lapack_int LAPACKE_dgetrs_work( int matrix_order, char trans, lapack_int n,
                                lapack_int nrhs, const double* a,
                                lapack_int lda, const lapack_int* ipiv,
                                double* b, lapack_int ldb );
lapack_int LAPACKE_cgetrs_work( int matrix_order, char trans, lapack_int n,
                                lapack_int nrhs, const lapack_complex_float* a,
                                lapack_int lda, const lapack_int* ipiv,
                                lapack_complex_float* b, lapack_int ldb );
lapack_int LAPACKE_zgetrs_work( int matrix_order, char trans, lapack_int n,
                                lapack_int nrhs, const lapack_complex_double* a,
                                lapack_int lda, const lapack_int* ipiv,
                                lapack_complex_double* b, lapack_int ldb );

lapack_int LAPACKE_sggbak_work( int matrix_order, char job, char side,
                                lapack_int n, lapack_int ilo, lapack_int ihi,
                                const float* lscale, const float* rscale,
                                lapack_int m, float* v, lapack_int ldv );
lapack_int LAPACKE_dggbak_work( int matrix_order, char job, char side,
                                lapack_int n, lapack_int ilo, lapack_int ihi,
                                const double* lscale, const double* rscale,
                                lapack_int m, double* v, lapack_int ldv );
lapack_int LAPACKE_cggbak_work( int matrix_order, char job, char side,
                                lapack_int n, lapack_int ilo, lapack_int ihi,
                                const float* lscale, const float* rscale,
                                lapack_int m, lapack_complex_float* v,
                                lapack_int ldv );
lapack_int LAPACKE_zggbak_work( int matrix_order, char job, char side,
                                lapack_int n, lapack_int ilo, lapack_int ihi,
                                const double* lscale, const double* rscale,
                                lapack_int m, lapack_complex_double* v,
                                lapack_int ldv );

lapack_int LAPACKE_sggbal_work( int matrix_order, char job, lapack_int n,
                                float* a, lapack_int lda, float* b,
                                lapack_int ldb, lapack_int* ilo,
                                lapack_int* ihi, float* lscale, float* rscale,
                                float* work );
lapack_int LAPACKE_dggbal_work( int matrix_order, char job, lapack_int n,
                                double* a, lapack_int lda, double* b,
                                lapack_int ldb, lapack_int* ilo,
                                lapack_int* ihi, double* lscale, double* rscale,
                                double* work );
lapack_int LAPACKE_cggbal_work( int matrix_order, char job, lapack_int n,
                                lapack_complex_float* a, lapack_int lda,
                                lapack_complex_float* b, lapack_int ldb,
                                lapack_int* ilo, lapack_int* ihi, float* lscale,
                                float* rscale, float* work );
lapack_int LAPACKE_zggbal_work( int matrix_order, char job, lapack_int n,
                                lapack_complex_double* a, lapack_int lda,
                                lapack_complex_double* b, lapack_int ldb,
                                lapack_int* ilo, lapack_int* ihi,
                                double* lscale, double* rscale, double* work );

lapack_int LAPACKE_sgges_work( int matrix_order, char jobvsl, char jobvsr,
                               char sort, LAPACK_S_SELECT3 selctg, lapack_int n,
                               float* a, lapack_int lda, float* b,
                               lapack_int ldb, lapack_int* sdim, float* alphar,
                               float* alphai, float* beta, float* vsl,
                               lapack_int ldvsl, float* vsr, lapack_int ldvsr,
                               float* work, lapack_int lwork,
                               lapack_logical* bwork );
lapack_int LAPACKE_dgges_work( int matrix_order, char jobvsl, char jobvsr,
                               char sort, LAPACK_D_SELECT3 selctg, lapack_int n,
                               double* a, lapack_int lda, double* b,
                               lapack_int ldb, lapack_int* sdim, double* alphar,
                               double* alphai, double* beta, double* vsl,
                               lapack_int ldvsl, double* vsr, lapack_int ldvsr,
                               double* work, lapack_int lwork,
                               lapack_logical* bwork );
lapack_int LAPACKE_cgges_work( int matrix_order, char jobvsl, char jobvsr,
                               char sort, LAPACK_C_SELECT2 selctg, lapack_int n,
                               lapack_complex_float* a, lapack_int lda,
                               lapack_complex_float* b, lapack_int ldb,
                               lapack_int* sdim, lapack_complex_float* alpha,
                               lapack_complex_float* beta,
                               lapack_complex_float* vsl, lapack_int ldvsl,
                               lapack_complex_float* vsr, lapack_int ldvsr,
                               lapack_complex_float* work, lapack_int lwork,
                               float* rwork, lapack_logical* bwork );
lapack_int LAPACKE_zgges_work( int matrix_order, char jobvsl, char jobvsr,
                               char sort, LAPACK_Z_SELECT2 selctg, lapack_int n,
                               lapack_complex_double* a, lapack_int lda,
                               lapack_complex_double* b, lapack_int ldb,
                               lapack_int* sdim, lapack_complex_double* alpha,
                               lapack_complex_double* beta,
                               lapack_complex_double* vsl, lapack_int ldvsl,
                               lapack_complex_double* vsr, lapack_int ldvsr,
                               lapack_complex_double* work, lapack_int lwork,
                               double* rwork, lapack_logical* bwork );

lapack_int LAPACKE_sggesx_work( int matrix_order, char jobvsl, char jobvsr,
                                char sort, LAPACK_S_SELECT3 selctg, char sense,
                                lapack_int n, float* a, lapack_int lda,
                                float* b, lapack_int ldb, lapack_int* sdim,
                                float* alphar, float* alphai, float* beta,
                                float* vsl, lapack_int ldvsl, float* vsr,
                                lapack_int ldvsr, float* rconde, float* rcondv,
                                float* work, lapack_int lwork,
                                lapack_int* iwork, lapack_int liwork,
                                lapack_logical* bwork );
lapack_int LAPACKE_dggesx_work( int matrix_order, char jobvsl, char jobvsr,
                                char sort, LAPACK_D_SELECT3 selctg, char sense,
                                lapack_int n, double* a, lapack_int lda,
                                double* b, lapack_int ldb, lapack_int* sdim,
                                double* alphar, double* alphai, double* beta,
                                double* vsl, lapack_int ldvsl, double* vsr,
                                lapack_int ldvsr, double* rconde,
                                double* rcondv, double* work, lapack_int lwork,
                                lapack_int* iwork, lapack_int liwork,
                                lapack_logical* bwork );
lapack_int LAPACKE_cggesx_work( int matrix_order, char jobvsl, char jobvsr,
                                char sort, LAPACK_C_SELECT2 selctg, char sense,
                                lapack_int n, lapack_complex_float* a,
                                lapack_int lda, lapack_complex_float* b,
                                lapack_int ldb, lapack_int* sdim,
                                lapack_complex_float* alpha,
                                lapack_complex_float* beta,
                                lapack_complex_float* vsl, lapack_int ldvsl,
                                lapack_complex_float* vsr, lapack_int ldvsr,
                                float* rconde, float* rcondv,
                                lapack_complex_float* work, lapack_int lwork,
                                float* rwork, lapack_int* iwork,
                                lapack_int liwork, lapack_logical* bwork );
lapack_int LAPACKE_zggesx_work( int matrix_order, char jobvsl, char jobvsr,
                                char sort, LAPACK_Z_SELECT2 selctg, char sense,
                                lapack_int n, lapack_complex_double* a,
                                lapack_int lda, lapack_complex_double* b,
                                lapack_int ldb, lapack_int* sdim,
                                lapack_complex_double* alpha,
                                lapack_complex_double* beta,
                                lapack_complex_double* vsl, lapack_int ldvsl,
                                lapack_complex_double* vsr, lapack_int ldvsr,
                                double* rconde, double* rcondv,
                                lapack_complex_double* work, lapack_int lwork,
                                double* rwork, lapack_int* iwork,
                                lapack_int liwork, lapack_logical* bwork );

lapack_int LAPACKE_sggev_work( int matrix_order, char jobvl, char jobvr,
                               lapack_int n, float* a, lapack_int lda, float* b,
                               lapack_int ldb, float* alphar, float* alphai,
                               float* beta, float* vl, lapack_int ldvl,
                               float* vr, lapack_int ldvr, float* work,
                               lapack_int lwork );
lapack_int LAPACKE_dggev_work( int matrix_order, char jobvl, char jobvr,
                               lapack_int n, double* a, lapack_int lda,
                               double* b, lapack_int ldb, double* alphar,
                               double* alphai, double* beta, double* vl,
                               lapack_int ldvl, double* vr, lapack_int ldvr,
                               double* work, lapack_int lwork );
lapack_int LAPACKE_cggev_work( int matrix_order, char jobvl, char jobvr,
                               lapack_int n, lapack_complex_float* a,
                               lapack_int lda, lapack_complex_float* b,
                               lapack_int ldb, lapack_complex_float* alpha,
                               lapack_complex_float* beta,
                               lapack_complex_float* vl, lapack_int ldvl,
                               lapack_complex_float* vr, lapack_int ldvr,
                               lapack_complex_float* work, lapack_int lwork,
                               float* rwork );
lapack_int LAPACKE_zggev_work( int matrix_order, char jobvl, char jobvr,
                               lapack_int n, lapack_complex_double* a,
                               lapack_int lda, lapack_complex_double* b,
                               lapack_int ldb, lapack_complex_double* alpha,
                               lapack_complex_double* beta,
                               lapack_complex_double* vl, lapack_int ldvl,
                               lapack_complex_double* vr, lapack_int ldvr,
                               lapack_complex_double* work, lapack_int lwork,
                               double* rwork );

lapack_int LAPACKE_sggevx_work( int matrix_order, char balanc, char jobvl,
                                char jobvr, char sense, lapack_int n, float* a,
                                lapack_int lda, float* b, lapack_int ldb,
                                float* alphar, float* alphai, float* beta,
                                float* vl, lapack_int ldvl, float* vr,
                                lapack_int ldvr, lapack_int* ilo,
                                lapack_int* ihi, float* lscale, float* rscale,
                                float* abnrm, float* bbnrm, float* rconde,
                                float* rcondv, float* work, lapack_int lwork,
                                lapack_int* iwork, lapack_logical* bwork );
lapack_int LAPACKE_dggevx_work( int matrix_order, char balanc, char jobvl,
                                char jobvr, char sense, lapack_int n, double* a,
                                lapack_int lda, double* b, lapack_int ldb,
                                double* alphar, double* alphai, double* beta,
                                double* vl, lapack_int ldvl, double* vr,
                                lapack_int ldvr, lapack_int* ilo,
                                lapack_int* ihi, double* lscale, double* rscale,
                                double* abnrm, double* bbnrm, double* rconde,
                                double* rcondv, double* work, lapack_int lwork,
                                lapack_int* iwork, lapack_logical* bwork );
lapack_int LAPACKE_cggevx_work( int matrix_order, char balanc, char jobvl,
                                char jobvr, char sense, lapack_int n,
                                lapack_complex_float* a, lapack_int lda,
                                lapack_complex_float* b, lapack_int ldb,
                                lapack_complex_float* alpha,
                                lapack_complex_float* beta,
                                lapack_complex_float* vl, lapack_int ldvl,
                                lapack_complex_float* vr, lapack_int ldvr,
                                lapack_int* ilo, lapack_int* ihi, float* lscale,
                                float* rscale, float* abnrm, float* bbnrm,
                                float* rconde, float* rcondv,
                                lapack_complex_float* work, lapack_int lwork,
                                float* rwork, lapack_int* iwork,
                                lapack_logical* bwork );
lapack_int LAPACKE_zggevx_work( int matrix_order, char balanc, char jobvl,
                                char jobvr, char sense, lapack_int n,
                                lapack_complex_double* a, lapack_int lda,
                                lapack_complex_double* b, lapack_int ldb,
                                lapack_complex_double* alpha,
                                lapack_complex_double* beta,
                                lapack_complex_double* vl, lapack_int ldvl,
                                lapack_complex_double* vr, lapack_int ldvr,
                                lapack_int* ilo, lapack_int* ihi,
                                double* lscale, double* rscale, double* abnrm,
                                double* bbnrm, double* rconde, double* rcondv,
                                lapack_complex_double* work, lapack_int lwork,
                                double* rwork, lapack_int* iwork,
                                lapack_logical* bwork );

lapack_int LAPACKE_sggglm_work( int matrix_order, lapack_int n, lapack_int m,
                                lapack_int p, float* a, lapack_int lda,
                                float* b, lapack_int ldb, float* d, float* x,
                                float* y, float* work, lapack_int lwork );
lapack_int LAPACKE_dggglm_work( int matrix_order, lapack_int n, lapack_int m,
                                lapack_int p, double* a, lapack_int lda,
                                double* b, lapack_int ldb, double* d, double* x,
                                double* y, double* work, lapack_int lwork );
lapack_int LAPACKE_cggglm_work( int matrix_order, lapack_int n, lapack_int m,
                                lapack_int p, lapack_complex_float* a,
                                lapack_int lda, lapack_complex_float* b,
                                lapack_int ldb, lapack_complex_float* d,
                                lapack_complex_float* x,
                                lapack_complex_float* y,
                                lapack_complex_float* work, lapack_int lwork );
lapack_int LAPACKE_zggglm_work( int matrix_order, lapack_int n, lapack_int m,
                                lapack_int p, lapack_complex_double* a,
                                lapack_int lda, lapack_complex_double* b,
                                lapack_int ldb, lapack_complex_double* d,
                                lapack_complex_double* x,
                                lapack_complex_double* y,
                                lapack_complex_double* work, lapack_int lwork );

lapack_int LAPACKE_sgghrd_work( int matrix_order, char compq, char compz,
                                lapack_int n, lapack_int ilo, lapack_int ihi,
                                float* a, lapack_int lda, float* b,
                                lapack_int ldb, float* q, lapack_int ldq,
                                float* z, lapack_int ldz );
lapack_int LAPACKE_dgghrd_work( int matrix_order, char compq, char compz,
                                lapack_int n, lapack_int ilo, lapack_int ihi,
                                double* a, lapack_int lda, double* b,
                                lapack_int ldb, double* q, lapack_int ldq,
                                double* z, lapack_int ldz );
lapack_int LAPACKE_cgghrd_work( int matrix_order, char compq, char compz,
                                lapack_int n, lapack_int ilo, lapack_int ihi,
                                lapack_complex_float* a, lapack_int lda,
                                lapack_complex_float* b, lapack_int ldb,
                                lapack_complex_float* q, lapack_int ldq,
                                lapack_complex_float* z, lapack_int ldz );
lapack_int LAPACKE_zgghrd_work( int matrix_order, char compq, char compz,
                                lapack_int n, lapack_int ilo, lapack_int ihi,
                                lapack_complex_double* a, lapack_int lda,
                                lapack_complex_double* b, lapack_int ldb,
                                lapack_complex_double* q, lapack_int ldq,
                                lapack_complex_double* z, lapack_int ldz );

lapack_int LAPACKE_sgglse_work( int matrix_order, lapack_int m, lapack_int n,
                                lapack_int p, float* a, lapack_int lda,
                                float* b, lapack_int ldb, float* c, float* d,
                                float* x, float* work, lapack_int lwork );
lapack_int LAPACKE_dgglse_work( int matrix_order, lapack_int m, lapack_int n,
                                lapack_int p, double* a, lapack_int lda,
                                double* b, lapack_int ldb, double* c, double* d,
                                double* x, double* work, lapack_int lwork );
lapack_int LAPACKE_cgglse_work( int matrix_order, lapack_int m, lapack_int n,
                                lapack_int p, lapack_complex_float* a,
                                lapack_int lda, lapack_complex_float* b,
                                lapack_int ldb, lapack_complex_float* c,
                                lapack_complex_float* d,
                                lapack_complex_float* x,
                                lapack_complex_float* work, lapack_int lwork );
lapack_int LAPACKE_zgglse_work( int matrix_order, lapack_int m, lapack_int n,
                                lapack_int p, lapack_complex_double* a,
                                lapack_int lda, lapack_complex_double* b,
                                lapack_int ldb, lapack_complex_double* c,
                                lapack_complex_double* d,
                                lapack_complex_double* x,
                                lapack_complex_double* work, lapack_int lwork );

lapack_int LAPACKE_sggqrf_work( int matrix_order, lapack_int n, lapack_int m,
                                lapack_int p, float* a, lapack_int lda,
                                float* taua, float* b, lapack_int ldb,
                                float* taub, float* work, lapack_int lwork );
lapack_int LAPACKE_dggqrf_work( int matrix_order, lapack_int n, lapack_int m,
                                lapack_int p, double* a, lapack_int lda,
                                double* taua, double* b, lapack_int ldb,
                                double* taub, double* work, lapack_int lwork );
lapack_int LAPACKE_cggqrf_work( int matrix_order, lapack_int n, lapack_int m,
                                lapack_int p, lapack_complex_float* a,
                                lapack_int lda, lapack_complex_float* taua,
                                lapack_complex_float* b, lapack_int ldb,
                                lapack_complex_float* taub,
                                lapack_complex_float* work, lapack_int lwork );
lapack_int LAPACKE_zggqrf_work( int matrix_order, lapack_int n, lapack_int m,
                                lapack_int p, lapack_complex_double* a,
                                lapack_int lda, lapack_complex_double* taua,
                                lapack_complex_double* b, lapack_int ldb,
                                lapack_complex_double* taub,
                                lapack_complex_double* work, lapack_int lwork );

lapack_int LAPACKE_sggrqf_work( int matrix_order, lapack_int m, lapack_int p,
                                lapack_int n, float* a, lapack_int lda,
                                float* taua, float* b, lapack_int ldb,
                                float* taub, float* work, lapack_int lwork );
lapack_int LAPACKE_dggrqf_work( int matrix_order, lapack_int m, lapack_int p,
                                lapack_int n, double* a, lapack_int lda,
                                double* taua, double* b, lapack_int ldb,
                                double* taub, double* work, lapack_int lwork );
lapack_int LAPACKE_cggrqf_work( int matrix_order, lapack_int m, lapack_int p,
                                lapack_int n, lapack_complex_float* a,
                                lapack_int lda, lapack_complex_float* taua,
                                lapack_complex_float* b, lapack_int ldb,
                                lapack_complex_float* taub,
                                lapack_complex_float* work, lapack_int lwork );
lapack_int LAPACKE_zggrqf_work( int matrix_order, lapack_int m, lapack_int p,
                                lapack_int n, lapack_complex_double* a,
                                lapack_int lda, lapack_complex_double* taua,
                                lapack_complex_double* b, lapack_int ldb,
                                lapack_complex_double* taub,
                                lapack_complex_double* work, lapack_int lwork );

lapack_int LAPACKE_sggsvd_work( int matrix_order, char jobu, char jobv,
                                char jobq, lapack_int m, lapack_int n,
                                lapack_int p, lapack_int* k, lapack_int* l,
                                float* a, lapack_int lda, float* b,
                                lapack_int ldb, float* alpha, float* beta,
                                float* u, lapack_int ldu, float* v,
                                lapack_int ldv, float* q, lapack_int ldq,
                                float* work, lapack_int* iwork );
lapack_int LAPACKE_dggsvd_work( int matrix_order, char jobu, char jobv,
                                char jobq, lapack_int m, lapack_int n,
                                lapack_int p, lapack_int* k, lapack_int* l,
                                double* a, lapack_int lda, double* b,
                                lapack_int ldb, double* alpha, double* beta,
                                double* u, lapack_int ldu, double* v,
                                lapack_int ldv, double* q, lapack_int ldq,
                                double* work, lapack_int* iwork );
lapack_int LAPACKE_cggsvd_work( int matrix_order, char jobu, char jobv,
                                char jobq, lapack_int m, lapack_int n,
                                lapack_int p, lapack_int* k, lapack_int* l,
                                lapack_complex_float* a, lapack_int lda,
                                lapack_complex_float* b, lapack_int ldb,
                                float* alpha, float* beta,
                                lapack_complex_float* u, lapack_int ldu,
                                lapack_complex_float* v, lapack_int ldv,
                                lapack_complex_float* q, lapack_int ldq,
                                lapack_complex_float* work, float* rwork,
                                lapack_int* iwork );
lapack_int LAPACKE_zggsvd_work( int matrix_order, char jobu, char jobv,
                                char jobq, lapack_int m, lapack_int n,
                                lapack_int p, lapack_int* k, lapack_int* l,
                                lapack_complex_double* a, lapack_int lda,
                                lapack_complex_double* b, lapack_int ldb,
                                double* alpha, double* beta,
                                lapack_complex_double* u, lapack_int ldu,
                                lapack_complex_double* v, lapack_int ldv,
                                lapack_complex_double* q, lapack_int ldq,
                                lapack_complex_double* work, double* rwork,
                                lapack_int* iwork );

lapack_int LAPACKE_sggsvp_work( int matrix_order, char jobu, char jobv,
                                char jobq, lapack_int m, lapack_int p,
                                lapack_int n, float* a, lapack_int lda,
                                float* b, lapack_int ldb, float tola,
                                float tolb, lapack_int* k, lapack_int* l,
                                float* u, lapack_int ldu, float* v,
                                lapack_int ldv, float* q, lapack_int ldq,
                                lapack_int* iwork, float* tau, float* work );
lapack_int LAPACKE_dggsvp_work( int matrix_order, char jobu, char jobv,
                                char jobq, lapack_int m, lapack_int p,
                                lapack_int n, double* a, lapack_int lda,
                                double* b, lapack_int ldb, double tola,
                                double tolb, lapack_int* k, lapack_int* l,
                                double* u, lapack_int ldu, double* v,
                                lapack_int ldv, double* q, lapack_int ldq,
                                lapack_int* iwork, double* tau, double* work );
lapack_int LAPACKE_cggsvp_work( int matrix_order, char jobu, char jobv,
                                char jobq, lapack_int m, lapack_int p,
                                lapack_int n, lapack_complex_float* a,
                                lapack_int lda, lapack_complex_float* b,
                                lapack_int ldb, float tola, float tolb,
                                lapack_int* k, lapack_int* l,
                                lapack_complex_float* u, lapack_int ldu,
                                lapack_complex_float* v, lapack_int ldv,
                                lapack_complex_float* q, lapack_int ldq,
                                lapack_int* iwork, float* rwork,
                                lapack_complex_float* tau,
                                lapack_complex_float* work );
lapack_int LAPACKE_zggsvp_work( int matrix_order, char jobu, char jobv,
                                char jobq, lapack_int m, lapack_int p,
                                lapack_int n, lapack_complex_double* a,
                                lapack_int lda, lapack_complex_double* b,
                                lapack_int ldb, double tola, double tolb,
                                lapack_int* k, lapack_int* l,
                                lapack_complex_double* u, lapack_int ldu,
                                lapack_complex_double* v, lapack_int ldv,
                                lapack_complex_double* q, lapack_int ldq,
                                lapack_int* iwork, double* rwork,
                                lapack_complex_double* tau,
                                lapack_complex_double* work );

lapack_int LAPACKE_sgtcon_work( char norm, lapack_int n, const float* dl,
                                const float* d, const float* du,
                                const float* du2, const lapack_int* ipiv,
                                float anorm, float* rcond, float* work,
                                lapack_int* iwork );
lapack_int LAPACKE_dgtcon_work( char norm, lapack_int n, const double* dl,
                                const double* d, const double* du,
                                const double* du2, const lapack_int* ipiv,
                                double anorm, double* rcond, double* work,
                                lapack_int* iwork );
lapack_int LAPACKE_cgtcon_work( char norm, lapack_int n,
                                const lapack_complex_float* dl,
                                const lapack_complex_float* d,
                                const lapack_complex_float* du,
                                const lapack_complex_float* du2,
                                const lapack_int* ipiv, float anorm,
                                float* rcond, lapack_complex_float* work );
lapack_int LAPACKE_zgtcon_work( char norm, lapack_int n,
                                const lapack_complex_double* dl,
                                const lapack_complex_double* d,
                                const lapack_complex_double* du,
                                const lapack_complex_double* du2,
                                const lapack_int* ipiv, double anorm,
                                double* rcond, lapack_complex_double* work );

lapack_int LAPACKE_sgtrfs_work( int matrix_order, char trans, lapack_int n,
                                lapack_int nrhs, const float* dl,
                                const float* d, const float* du,
                                const float* dlf, const float* df,
                                const float* duf, const float* du2,
                                const lapack_int* ipiv, const float* b,
                                lapack_int ldb, float* x, lapack_int ldx,
                                float* ferr, float* berr, float* work,
                                lapack_int* iwork );
lapack_int LAPACKE_dgtrfs_work( int matrix_order, char trans, lapack_int n,
                                lapack_int nrhs, const double* dl,
                                const double* d, const double* du,
                                const double* dlf, const double* df,
                                const double* duf, const double* du2,
                                const lapack_int* ipiv, const double* b,
                                lapack_int ldb, double* x, lapack_int ldx,
                                double* ferr, double* berr, double* work,
                                lapack_int* iwork );
lapack_int LAPACKE_cgtrfs_work( int matrix_order, char trans, lapack_int n,
                                lapack_int nrhs, const lapack_complex_float* dl,
                                const lapack_complex_float* d,
                                const lapack_complex_float* du,
                                const lapack_complex_float* dlf,
                                const lapack_complex_float* df,
                                const lapack_complex_float* duf,
                                const lapack_complex_float* du2,
                                const lapack_int* ipiv,
                                const lapack_complex_float* b, lapack_int ldb,
                                lapack_complex_float* x, lapack_int ldx,
                                float* ferr, float* berr,
                                lapack_complex_float* work, float* rwork );
lapack_int LAPACKE_zgtrfs_work( int matrix_order, char trans, lapack_int n,
                                lapack_int nrhs,
                                const lapack_complex_double* dl,
                                const lapack_complex_double* d,
                                const lapack_complex_double* du,
                                const lapack_complex_double* dlf,
                                const lapack_complex_double* df,
                                const lapack_complex_double* duf,
                                const lapack_complex_double* du2,
                                const lapack_int* ipiv,
                                const lapack_complex_double* b, lapack_int ldb,
                                lapack_complex_double* x, lapack_int ldx,
                                double* ferr, double* berr,
                                lapack_complex_double* work, double* rwork );

lapack_int LAPACKE_sgtsv_work( int matrix_order, lapack_int n, lapack_int nrhs,
                               float* dl, float* d, float* du, float* b,
                               lapack_int ldb );
lapack_int LAPACKE_dgtsv_work( int matrix_order, lapack_int n, lapack_int nrhs,
                               double* dl, double* d, double* du, double* b,
                               lapack_int ldb );
lapack_int LAPACKE_cgtsv_work( int matrix_order, lapack_int n, lapack_int nrhs,
                               lapack_complex_float* dl,
                               lapack_complex_float* d,
                               lapack_complex_float* du,
                               lapack_complex_float* b, lapack_int ldb );
lapack_int LAPACKE_zgtsv_work( int matrix_order, lapack_int n, lapack_int nrhs,
                               lapack_complex_double* dl,
                               lapack_complex_double* d,
                               lapack_complex_double* du,
                               lapack_complex_double* b, lapack_int ldb );

lapack_int LAPACKE_sgtsvx_work( int matrix_order, char fact, char trans,
                                lapack_int n, lapack_int nrhs, const float* dl,
                                const float* d, const float* du, float* dlf,
                                float* df, float* duf, float* du2,
                                lapack_int* ipiv, const float* b,
                                lapack_int ldb, float* x, lapack_int ldx,
                                float* rcond, float* ferr, float* berr,
                                float* work, lapack_int* iwork );
lapack_int LAPACKE_dgtsvx_work( int matrix_order, char fact, char trans,
                                lapack_int n, lapack_int nrhs, const double* dl,
                                const double* d, const double* du, double* dlf,
                                double* df, double* duf, double* du2,
                                lapack_int* ipiv, const double* b,
                                lapack_int ldb, double* x, lapack_int ldx,
                                double* rcond, double* ferr, double* berr,
                                double* work, lapack_int* iwork );
lapack_int LAPACKE_cgtsvx_work( int matrix_order, char fact, char trans,
                                lapack_int n, lapack_int nrhs,
                                const lapack_complex_float* dl,
                                const lapack_complex_float* d,
                                const lapack_complex_float* du,
                                lapack_complex_float* dlf,
                                lapack_complex_float* df,
                                lapack_complex_float* duf,
                                lapack_complex_float* du2, lapack_int* ipiv,
                                const lapack_complex_float* b, lapack_int ldb,
                                lapack_complex_float* x, lapack_int ldx,
                                float* rcond, float* ferr, float* berr,
                                lapack_complex_float* work, float* rwork );
lapack_int LAPACKE_zgtsvx_work( int matrix_order, char fact, char trans,
                                lapack_int n, lapack_int nrhs,
                                const lapack_complex_double* dl,
                                const lapack_complex_double* d,
                                const lapack_complex_double* du,
                                lapack_complex_double* dlf,
                                lapack_complex_double* df,
                                lapack_complex_double* duf,
                                lapack_complex_double* du2, lapack_int* ipiv,
                                const lapack_complex_double* b, lapack_int ldb,
                                lapack_complex_double* x, lapack_int ldx,
                                double* rcond, double* ferr, double* berr,
                                lapack_complex_double* work, double* rwork );

lapack_int LAPACKE_sgttrf_work( lapack_int n, float* dl, float* d, float* du,
                                float* du2, lapack_int* ipiv );
lapack_int LAPACKE_dgttrf_work( lapack_int n, double* dl, double* d, double* du,
                                double* du2, lapack_int* ipiv );
lapack_int LAPACKE_cgttrf_work( lapack_int n, lapack_complex_float* dl,
                                lapack_complex_float* d,
                                lapack_complex_float* du,
                                lapack_complex_float* du2, lapack_int* ipiv );
lapack_int LAPACKE_zgttrf_work( lapack_int n, lapack_complex_double* dl,
                                lapack_complex_double* d,
                                lapack_complex_double* du,
                                lapack_complex_double* du2, lapack_int* ipiv );

lapack_int LAPACKE_sgttrs_work( int matrix_order, char trans, lapack_int n,
                                lapack_int nrhs, const float* dl,
                                const float* d, const float* du,
                                const float* du2, const lapack_int* ipiv,
                                float* b, lapack_int ldb );
lapack_int LAPACKE_dgttrs_work( int matrix_order, char trans, lapack_int n,
                                lapack_int nrhs, const double* dl,
                                const double* d, const double* du,
                                const double* du2, const lapack_int* ipiv,
                                double* b, lapack_int ldb );
lapack_int LAPACKE_cgttrs_work( int matrix_order, char trans, lapack_int n,
                                lapack_int nrhs, const lapack_complex_float* dl,
                                const lapack_complex_float* d,
                                const lapack_complex_float* du,
                                const lapack_complex_float* du2,
                                const lapack_int* ipiv, lapack_complex_float* b,
                                lapack_int ldb );
lapack_int LAPACKE_zgttrs_work( int matrix_order, char trans, lapack_int n,
                                lapack_int nrhs,
                                const lapack_complex_double* dl,
                                const lapack_complex_double* d,
                                const lapack_complex_double* du,
                                const lapack_complex_double* du2,
                                const lapack_int* ipiv,
                                lapack_complex_double* b, lapack_int ldb );

lapack_int LAPACKE_chbev_work( int matrix_order, char jobz, char uplo,
                               lapack_int n, lapack_int kd,
                               lapack_complex_float* ab, lapack_int ldab,
                               float* w, lapack_complex_float* z,
                               lapack_int ldz, lapack_complex_float* work,
                               float* rwork );
lapack_int LAPACKE_zhbev_work( int matrix_order, char jobz, char uplo,
                               lapack_int n, lapack_int kd,
                               lapack_complex_double* ab, lapack_int ldab,
                               double* w, lapack_complex_double* z,
                               lapack_int ldz, lapack_complex_double* work,
                               double* rwork );

lapack_int LAPACKE_chbevd_work( int matrix_order, char jobz, char uplo,
                                lapack_int n, lapack_int kd,
                                lapack_complex_float* ab, lapack_int ldab,
                                float* w, lapack_complex_float* z,
                                lapack_int ldz, lapack_complex_float* work,
                                lapack_int lwork, float* rwork,
                                lapack_int lrwork, lapack_int* iwork,
                                lapack_int liwork );
lapack_int LAPACKE_zhbevd_work( int matrix_order, char jobz, char uplo,
                                lapack_int n, lapack_int kd,
                                lapack_complex_double* ab, lapack_int ldab,
                                double* w, lapack_complex_double* z,
                                lapack_int ldz, lapack_complex_double* work,
                                lapack_int lwork, double* rwork,
                                lapack_int lrwork, lapack_int* iwork,
                                lapack_int liwork );

lapack_int LAPACKE_chbevx_work( int matrix_order, char jobz, char range,
                                char uplo, lapack_int n, lapack_int kd,
                                lapack_complex_float* ab, lapack_int ldab,
                                lapack_complex_float* q, lapack_int ldq,
                                float vl, float vu, lapack_int il,
                                lapack_int iu, float abstol, lapack_int* m,
                                float* w, lapack_complex_float* z,
                                lapack_int ldz, lapack_complex_float* work,
                                float* rwork, lapack_int* iwork,
                                lapack_int* ifail );
lapack_int LAPACKE_zhbevx_work( int matrix_order, char jobz, char range,
                                char uplo, lapack_int n, lapack_int kd,
                                lapack_complex_double* ab, lapack_int ldab,
                                lapack_complex_double* q, lapack_int ldq,
                                double vl, double vu, lapack_int il,
                                lapack_int iu, double abstol, lapack_int* m,
                                double* w, lapack_complex_double* z,
                                lapack_int ldz, lapack_complex_double* work,
                                double* rwork, lapack_int* iwork,
                                lapack_int* ifail );

lapack_int LAPACKE_chbgst_work( int matrix_order, char vect, char uplo,
                                lapack_int n, lapack_int ka, lapack_int kb,
                                lapack_complex_float* ab, lapack_int ldab,
                                const lapack_complex_float* bb, lapack_int ldbb,
                                lapack_complex_float* x, lapack_int ldx,
                                lapack_complex_float* work, float* rwork );
lapack_int LAPACKE_zhbgst_work( int matrix_order, char vect, char uplo,
                                lapack_int n, lapack_int ka, lapack_int kb,
                                lapack_complex_double* ab, lapack_int ldab,
                                const lapack_complex_double* bb,
                                lapack_int ldbb, lapack_complex_double* x,
                                lapack_int ldx, lapack_complex_double* work,
                                double* rwork );

lapack_int LAPACKE_chbgv_work( int matrix_order, char jobz, char uplo,
                               lapack_int n, lapack_int ka, lapack_int kb,
                               lapack_complex_float* ab, lapack_int ldab,
                               lapack_complex_float* bb, lapack_int ldbb,
                               float* w, lapack_complex_float* z,
                               lapack_int ldz, lapack_complex_float* work,
                               float* rwork );
lapack_int LAPACKE_zhbgv_work( int matrix_order, char jobz, char uplo,
                               lapack_int n, lapack_int ka, lapack_int kb,
                               lapack_complex_double* ab, lapack_int ldab,
                               lapack_complex_double* bb, lapack_int ldbb,
                               double* w, lapack_complex_double* z,
                               lapack_int ldz, lapack_complex_double* work,
                               double* rwork );

lapack_int LAPACKE_chbgvd_work( int matrix_order, char jobz, char uplo,
                                lapack_int n, lapack_int ka, lapack_int kb,
                                lapack_complex_float* ab, lapack_int ldab,
                                lapack_complex_float* bb, lapack_int ldbb,
                                float* w, lapack_complex_float* z,
                                lapack_int ldz, lapack_complex_float* work,
                                lapack_int lwork, float* rwork,
                                lapack_int lrwork, lapack_int* iwork,
                                lapack_int liwork );
lapack_int LAPACKE_zhbgvd_work( int matrix_order, char jobz, char uplo,
                                lapack_int n, lapack_int ka, lapack_int kb,
                                lapack_complex_double* ab, lapack_int ldab,
                                lapack_complex_double* bb, lapack_int ldbb,
                                double* w, lapack_complex_double* z,
                                lapack_int ldz, lapack_complex_double* work,
                                lapack_int lwork, double* rwork,
                                lapack_int lrwork, lapack_int* iwork,
                                lapack_int liwork );

lapack_int LAPACKE_chbgvx_work( int matrix_order, char jobz, char range,
                                char uplo, lapack_int n, lapack_int ka,
                                lapack_int kb, lapack_complex_float* ab,
                                lapack_int ldab, lapack_complex_float* bb,
                                lapack_int ldbb, lapack_complex_float* q,
                                lapack_int ldq, float vl, float vu,
                                lapack_int il, lapack_int iu, float abstol,
                                lapack_int* m, float* w,
                                lapack_complex_float* z, lapack_int ldz,
                                lapack_complex_float* work, float* rwork,
                                lapack_int* iwork, lapack_int* ifail );
lapack_int LAPACKE_zhbgvx_work( int matrix_order, char jobz, char range,
                                char uplo, lapack_int n, lapack_int ka,
                                lapack_int kb, lapack_complex_double* ab,
                                lapack_int ldab, lapack_complex_double* bb,
                                lapack_int ldbb, lapack_complex_double* q,
                                lapack_int ldq, double vl, double vu,
                                lapack_int il, lapack_int iu, double abstol,
                                lapack_int* m, double* w,
                                lapack_complex_double* z, lapack_int ldz,
                                lapack_complex_double* work, double* rwork,
                                lapack_int* iwork, lapack_int* ifail );

lapack_int LAPACKE_chbtrd_work( int matrix_order, char vect, char uplo,
                                lapack_int n, lapack_int kd,
                                lapack_complex_float* ab, lapack_int ldab,
                                float* d, float* e, lapack_complex_float* q,
                                lapack_int ldq, lapack_complex_float* work );
lapack_int LAPACKE_zhbtrd_work( int matrix_order, char vect, char uplo,
                                lapack_int n, lapack_int kd,
                                lapack_complex_double* ab, lapack_int ldab,
                                double* d, double* e, lapack_complex_double* q,
                                lapack_int ldq, lapack_complex_double* work );

lapack_int LAPACKE_checon_work( int matrix_order, char uplo, lapack_int n,
                                const lapack_complex_float* a, lapack_int lda,
                                const lapack_int* ipiv, float anorm,
                                float* rcond, lapack_complex_float* work );
lapack_int LAPACKE_zhecon_work( int matrix_order, char uplo, lapack_int n,
                                const lapack_complex_double* a, lapack_int lda,
                                const lapack_int* ipiv, double anorm,
                                double* rcond, lapack_complex_double* work );

lapack_int LAPACKE_cheequb_work( int matrix_order, char uplo, lapack_int n,
                                 const lapack_complex_float* a, lapack_int lda,
                                 float* s, float* scond, float* amax,
                                 lapack_complex_float* work );
lapack_int LAPACKE_zheequb_work( int matrix_order, char uplo, lapack_int n,
                                 const lapack_complex_double* a, lapack_int lda,
                                 double* s, double* scond, double* amax,
                                 lapack_complex_double* work );

lapack_int LAPACKE_cheev_work( int matrix_order, char jobz, char uplo,
                               lapack_int n, lapack_complex_float* a,
                               lapack_int lda, float* w,
                               lapack_complex_float* work, lapack_int lwork,
                               float* rwork );
lapack_int LAPACKE_zheev_work( int matrix_order, char jobz, char uplo,
                               lapack_int n, lapack_complex_double* a,
                               lapack_int lda, double* w,
                               lapack_complex_double* work, lapack_int lwork,
                               double* rwork );

lapack_int LAPACKE_cheevd_work( int matrix_order, char jobz, char uplo,
                                lapack_int n, lapack_complex_float* a,
                                lapack_int lda, float* w,
                                lapack_complex_float* work, lapack_int lwork,
                                float* rwork, lapack_int lrwork,
                                lapack_int* iwork, lapack_int liwork );
lapack_int LAPACKE_zheevd_work( int matrix_order, char jobz, char uplo,
                                lapack_int n, lapack_complex_double* a,
                                lapack_int lda, double* w,
                                lapack_complex_double* work, lapack_int lwork,
                                double* rwork, lapack_int lrwork,
                                lapack_int* iwork, lapack_int liwork );

lapack_int LAPACKE_cheevr_work( int matrix_order, char jobz, char range,
                                char uplo, lapack_int n,
                                lapack_complex_float* a, lapack_int lda,
                                float vl, float vu, lapack_int il,
                                lapack_int iu, float abstol, lapack_int* m,
                                float* w, lapack_complex_float* z,
                                lapack_int ldz, lapack_int* isuppz,
                                lapack_complex_float* work, lapack_int lwork,
                                float* rwork, lapack_int lrwork,
                                lapack_int* iwork, lapack_int liwork );
lapack_int LAPACKE_zheevr_work( int matrix_order, char jobz, char range,
                                char uplo, lapack_int n,
                                lapack_complex_double* a, lapack_int lda,
                                double vl, double vu, lapack_int il,
                                lapack_int iu, double abstol, lapack_int* m,
                                double* w, lapack_complex_double* z,
                                lapack_int ldz, lapack_int* isuppz,
                                lapack_complex_double* work, lapack_int lwork,
                                double* rwork, lapack_int lrwork,
                                lapack_int* iwork, lapack_int liwork );

lapack_int LAPACKE_cheevx_work( int matrix_order, char jobz, char range,
                                char uplo, lapack_int n,
                                lapack_complex_float* a, lapack_int lda,
                                float vl, float vu, lapack_int il,
                                lapack_int iu, float abstol, lapack_int* m,
                                float* w, lapack_complex_float* z,
                                lapack_int ldz, lapack_complex_float* work,
                                lapack_int lwork, float* rwork,
                                lapack_int* iwork, lapack_int* ifail );
lapack_int LAPACKE_zheevx_work( int matrix_order, char jobz, char range,
                                char uplo, lapack_int n,
                                lapack_complex_double* a, lapack_int lda,
                                double vl, double vu, lapack_int il,
                                lapack_int iu, double abstol, lapack_int* m,
                                double* w, lapack_complex_double* z,
                                lapack_int ldz, lapack_complex_double* work,
                                lapack_int lwork, double* rwork,
                                lapack_int* iwork, lapack_int* ifail );

lapack_int LAPACKE_chegst_work( int matrix_order, lapack_int itype, char uplo,
                                lapack_int n, lapack_complex_float* a,
                                lapack_int lda, const lapack_complex_float* b,
                                lapack_int ldb );
lapack_int LAPACKE_zhegst_work( int matrix_order, lapack_int itype, char uplo,
                                lapack_int n, lapack_complex_double* a,
                                lapack_int lda, const lapack_complex_double* b,
                                lapack_int ldb );

lapack_int LAPACKE_chegv_work( int matrix_order, lapack_int itype, char jobz,
                               char uplo, lapack_int n, lapack_complex_float* a,
                               lapack_int lda, lapack_complex_float* b,
                               lapack_int ldb, float* w,
                               lapack_complex_float* work, lapack_int lwork,
                               float* rwork );
lapack_int LAPACKE_zhegv_work( int matrix_order, lapack_int itype, char jobz,
                               char uplo, lapack_int n,
                               lapack_complex_double* a, lapack_int lda,
                               lapack_complex_double* b, lapack_int ldb,
                               double* w, lapack_complex_double* work,
                               lapack_int lwork, double* rwork );

lapack_int LAPACKE_chegvd_work( int matrix_order, lapack_int itype, char jobz,
                                char uplo, lapack_int n,
                                lapack_complex_float* a, lapack_int lda,
                                lapack_complex_float* b, lapack_int ldb,
                                float* w, lapack_complex_float* work,
                                lapack_int lwork, float* rwork,
                                lapack_int lrwork, lapack_int* iwork,
                                lapack_int liwork );
lapack_int LAPACKE_zhegvd_work( int matrix_order, lapack_int itype, char jobz,
                                char uplo, lapack_int n,
                                lapack_complex_double* a, lapack_int lda,
                                lapack_complex_double* b, lapack_int ldb,
                                double* w, lapack_complex_double* work,
                                lapack_int lwork, double* rwork,
                                lapack_int lrwork, lapack_int* iwork,
                                lapack_int liwork );

lapack_int LAPACKE_chegvx_work( int matrix_order, lapack_int itype, char jobz,
                                char range, char uplo, lapack_int n,
                                lapack_complex_float* a, lapack_int lda,
                                lapack_complex_float* b, lapack_int ldb,
                                float vl, float vu, lapack_int il,
                                lapack_int iu, float abstol, lapack_int* m,
                                float* w, lapack_complex_float* z,
                                lapack_int ldz, lapack_complex_float* work,
                                lapack_int lwork, float* rwork,
                                lapack_int* iwork, lapack_int* ifail );
lapack_int LAPACKE_zhegvx_work( int matrix_order, lapack_int itype, char jobz,
                                char range, char uplo, lapack_int n,
                                lapack_complex_double* a, lapack_int lda,
                                lapack_complex_double* b, lapack_int ldb,
                                double vl, double vu, lapack_int il,
                                lapack_int iu, double abstol, lapack_int* m,
                                double* w, lapack_complex_double* z,
                                lapack_int ldz, lapack_complex_double* work,
                                lapack_int lwork, double* rwork,
                                lapack_int* iwork, lapack_int* ifail );

lapack_int LAPACKE_cherfs_work( int matrix_order, char uplo, lapack_int n,
                                lapack_int nrhs, const lapack_complex_float* a,
                                lapack_int lda, const lapack_complex_float* af,
                                lapack_int ldaf, const lapack_int* ipiv,
                                const lapack_complex_float* b, lapack_int ldb,
                                lapack_complex_float* x, lapack_int ldx,
                                float* ferr, float* berr,
                                lapack_complex_float* work, float* rwork );
lapack_int LAPACKE_zherfs_work( int matrix_order, char uplo, lapack_int n,
                                lapack_int nrhs, const lapack_complex_double* a,
                                lapack_int lda, const lapack_complex_double* af,
                                lapack_int ldaf, const lapack_int* ipiv,
                                const lapack_complex_double* b, lapack_int ldb,
                                lapack_complex_double* x, lapack_int ldx,
                                double* ferr, double* berr,
                                lapack_complex_double* work, double* rwork );

lapack_int LAPACKE_cherfsx_work( int matrix_order, char uplo, char equed,
                                 lapack_int n, lapack_int nrhs,
                                 const lapack_complex_float* a, lapack_int lda,
                                 const lapack_complex_float* af,
                                 lapack_int ldaf, const lapack_int* ipiv,
                                 const float* s, const lapack_complex_float* b,
                                 lapack_int ldb, lapack_complex_float* x,
                                 lapack_int ldx, float* rcond, float* berr,
                                 lapack_int n_err_bnds, float* err_bnds_norm,
                                 float* err_bnds_comp, lapack_int nparams,
                                 float* params, lapack_complex_float* work,
                                 float* rwork );
lapack_int LAPACKE_zherfsx_work( int matrix_order, char uplo, char equed,
                                 lapack_int n, lapack_int nrhs,
                                 const lapack_complex_double* a, lapack_int lda,
                                 const lapack_complex_double* af,
                                 lapack_int ldaf, const lapack_int* ipiv,
                                 const double* s,
                                 const lapack_complex_double* b, lapack_int ldb,
                                 lapack_complex_double* x, lapack_int ldx,
                                 double* rcond, double* berr,
                                 lapack_int n_err_bnds, double* err_bnds_norm,
                                 double* err_bnds_comp, lapack_int nparams,
                                 double* params, lapack_complex_double* work,
                                 double* rwork );

lapack_int LAPACKE_chesv_work( int matrix_order, char uplo, lapack_int n,
                               lapack_int nrhs, lapack_complex_float* a,
                               lapack_int lda, lapack_int* ipiv,
                               lapack_complex_float* b, lapack_int ldb,
                               lapack_complex_float* work, lapack_int lwork );
lapack_int LAPACKE_zhesv_work( int matrix_order, char uplo, lapack_int n,
                               lapack_int nrhs, lapack_complex_double* a,
                               lapack_int lda, lapack_int* ipiv,
                               lapack_complex_double* b, lapack_int ldb,
                               lapack_complex_double* work, lapack_int lwork );

lapack_int LAPACKE_chesvx_work( int matrix_order, char fact, char uplo,
                                lapack_int n, lapack_int nrhs,
                                const lapack_complex_float* a, lapack_int lda,
                                lapack_complex_float* af, lapack_int ldaf,
                                lapack_int* ipiv, const lapack_complex_float* b,
                                lapack_int ldb, lapack_complex_float* x,
                                lapack_int ldx, float* rcond, float* ferr,
                                float* berr, lapack_complex_float* work,
                                lapack_int lwork, float* rwork );
lapack_int LAPACKE_zhesvx_work( int matrix_order, char fact, char uplo,
                                lapack_int n, lapack_int nrhs,
                                const lapack_complex_double* a, lapack_int lda,
                                lapack_complex_double* af, lapack_int ldaf,
                                lapack_int* ipiv,
                                const lapack_complex_double* b, lapack_int ldb,
                                lapack_complex_double* x, lapack_int ldx,
                                double* rcond, double* ferr, double* berr,
                                lapack_complex_double* work, lapack_int lwork,
                                double* rwork );

lapack_int LAPACKE_chesvxx_work( int matrix_order, char fact, char uplo,
                                 lapack_int n, lapack_int nrhs,
                                 lapack_complex_float* a, lapack_int lda,
                                 lapack_complex_float* af, lapack_int ldaf,
                                 lapack_int* ipiv, char* equed, float* s,
                                 lapack_complex_float* b, lapack_int ldb,
                                 lapack_complex_float* x, lapack_int ldx,
                                 float* rcond, float* rpvgrw, float* berr,
                                 lapack_int n_err_bnds, float* err_bnds_norm,
                                 float* err_bnds_comp, lapack_int nparams,
                                 float* params, lapack_complex_float* work,
                                 float* rwork );
lapack_int LAPACKE_zhesvxx_work( int matrix_order, char fact, char uplo,
                                 lapack_int n, lapack_int nrhs,
                                 lapack_complex_double* a, lapack_int lda,
                                 lapack_complex_double* af, lapack_int ldaf,
                                 lapack_int* ipiv, char* equed, double* s,
                                 lapack_complex_double* b, lapack_int ldb,
                                 lapack_complex_double* x, lapack_int ldx,
                                 double* rcond, double* rpvgrw, double* berr,
                                 lapack_int n_err_bnds, double* err_bnds_norm,
                                 double* err_bnds_comp, lapack_int nparams,
                                 double* params, lapack_complex_double* work,
                                 double* rwork );

lapack_int LAPACKE_chetrd_work( int matrix_order, char uplo, lapack_int n,
                                lapack_complex_float* a, lapack_int lda,
                                float* d, float* e, lapack_complex_float* tau,
                                lapack_complex_float* work, lapack_int lwork );
lapack_int LAPACKE_zhetrd_work( int matrix_order, char uplo, lapack_int n,
                                lapack_complex_double* a, lapack_int lda,
                                double* d, double* e,
                                lapack_complex_double* tau,
                                lapack_complex_double* work, lapack_int lwork );

lapack_int LAPACKE_chetrf_work( int matrix_order, char uplo, lapack_int n,
                                lapack_complex_float* a, lapack_int lda,
                                lapack_int* ipiv, lapack_complex_float* work,
                                lapack_int lwork );
lapack_int LAPACKE_zhetrf_work( int matrix_order, char uplo, lapack_int n,
                                lapack_complex_double* a, lapack_int lda,
                                lapack_int* ipiv, lapack_complex_double* work,
                                lapack_int lwork );

lapack_int LAPACKE_chetri_work( int matrix_order, char uplo, lapack_int n,
                                lapack_complex_float* a, lapack_int lda,
                                const lapack_int* ipiv,
                                lapack_complex_float* work );
lapack_int LAPACKE_zhetri_work( int matrix_order, char uplo, lapack_int n,
                                lapack_complex_double* a, lapack_int lda,
                                const lapack_int* ipiv,
                                lapack_complex_double* work );

lapack_int LAPACKE_chetrs_work( int matrix_order, char uplo, lapack_int n,
                                lapack_int nrhs, const lapack_complex_float* a,
                                lapack_int lda, const lapack_int* ipiv,
                                lapack_complex_float* b, lapack_int ldb );
lapack_int LAPACKE_zhetrs_work( int matrix_order, char uplo, lapack_int n,
                                lapack_int nrhs, const lapack_complex_double* a,
                                lapack_int lda, const lapack_int* ipiv,
                                lapack_complex_double* b, lapack_int ldb );

lapack_int LAPACKE_chfrk_work( int matrix_order, char transr, char uplo,
                               char trans, lapack_int n, lapack_int k,
                               float alpha, const lapack_complex_float* a,
                               lapack_int lda, float beta,
                               lapack_complex_float* c );
lapack_int LAPACKE_zhfrk_work( int matrix_order, char transr, char uplo,
                               char trans, lapack_int n, lapack_int k,
                               double alpha, const lapack_complex_double* a,
                               lapack_int lda, double beta,
                               lapack_complex_double* c );

lapack_int LAPACKE_shgeqz_work( int matrix_order, char job, char compq,
                                char compz, lapack_int n, lapack_int ilo,
                                lapack_int ihi, float* h, lapack_int ldh,
                                float* t, lapack_int ldt, float* alphar,
                                float* alphai, float* beta, float* q,
                                lapack_int ldq, float* z, lapack_int ldz,
                                float* work, lapack_int lwork );
lapack_int LAPACKE_dhgeqz_work( int matrix_order, char job, char compq,
                                char compz, lapack_int n, lapack_int ilo,
                                lapack_int ihi, double* h, lapack_int ldh,
                                double* t, lapack_int ldt, double* alphar,
                                double* alphai, double* beta, double* q,
                                lapack_int ldq, double* z, lapack_int ldz,
                                double* work, lapack_int lwork );
lapack_int LAPACKE_chgeqz_work( int matrix_order, char job, char compq,
                                char compz, lapack_int n, lapack_int ilo,
                                lapack_int ihi, lapack_complex_float* h,
                                lapack_int ldh, lapack_complex_float* t,
                                lapack_int ldt, lapack_complex_float* alpha,
                                lapack_complex_float* beta,
                                lapack_complex_float* q, lapack_int ldq,
                                lapack_complex_float* z, lapack_int ldz,
                                lapack_complex_float* work, lapack_int lwork,
                                float* rwork );
lapack_int LAPACKE_zhgeqz_work( int matrix_order, char job, char compq,
                                char compz, lapack_int n, lapack_int ilo,
                                lapack_int ihi, lapack_complex_double* h,
                                lapack_int ldh, lapack_complex_double* t,
                                lapack_int ldt, lapack_complex_double* alpha,
                                lapack_complex_double* beta,
                                lapack_complex_double* q, lapack_int ldq,
                                lapack_complex_double* z, lapack_int ldz,
                                lapack_complex_double* work, lapack_int lwork,
                                double* rwork );

lapack_int LAPACKE_chpcon_work( int matrix_order, char uplo, lapack_int n,
                                const lapack_complex_float* ap,
                                const lapack_int* ipiv, float anorm,
                                float* rcond, lapack_complex_float* work );
lapack_int LAPACKE_zhpcon_work( int matrix_order, char uplo, lapack_int n,
                                const lapack_complex_double* ap,
                                const lapack_int* ipiv, double anorm,
                                double* rcond, lapack_complex_double* work );

lapack_int LAPACKE_chpev_work( int matrix_order, char jobz, char uplo,
                               lapack_int n, lapack_complex_float* ap, float* w,
                               lapack_complex_float* z, lapack_int ldz,
                               lapack_complex_float* work, float* rwork );
lapack_int LAPACKE_zhpev_work( int matrix_order, char jobz, char uplo,
                               lapack_int n, lapack_complex_double* ap,
                               double* w, lapack_complex_double* z,
                               lapack_int ldz, lapack_complex_double* work,
                               double* rwork );

lapack_int LAPACKE_chpevd_work( int matrix_order, char jobz, char uplo,
                                lapack_int n, lapack_complex_float* ap,
                                float* w, lapack_complex_float* z,
                                lapack_int ldz, lapack_complex_float* work,
                                lapack_int lwork, float* rwork,
                                lapack_int lrwork, lapack_int* iwork,
                                lapack_int liwork );
lapack_int LAPACKE_zhpevd_work( int matrix_order, char jobz, char uplo,
                                lapack_int n, lapack_complex_double* ap,
                                double* w, lapack_complex_double* z,
                                lapack_int ldz, lapack_complex_double* work,
                                lapack_int lwork, double* rwork,
                                lapack_int lrwork, lapack_int* iwork,
                                lapack_int liwork );

lapack_int LAPACKE_chpevx_work( int matrix_order, char jobz, char range,
                                char uplo, lapack_int n,
                                lapack_complex_float* ap, float vl, float vu,
                                lapack_int il, lapack_int iu, float abstol,
                                lapack_int* m, float* w,
                                lapack_complex_float* z, lapack_int ldz,
                                lapack_complex_float* work, float* rwork,
                                lapack_int* iwork, lapack_int* ifail );
lapack_int LAPACKE_zhpevx_work( int matrix_order, char jobz, char range,
                                char uplo, lapack_int n,
                                lapack_complex_double* ap, double vl, double vu,
                                lapack_int il, lapack_int iu, double abstol,
                                lapack_int* m, double* w,
                                lapack_complex_double* z, lapack_int ldz,
                                lapack_complex_double* work, double* rwork,
                                lapack_int* iwork, lapack_int* ifail );

lapack_int LAPACKE_chpgst_work( int matrix_order, lapack_int itype, char uplo,
                                lapack_int n, lapack_complex_float* ap,
                                const lapack_complex_float* bp );
lapack_int LAPACKE_zhpgst_work( int matrix_order, lapack_int itype, char uplo,
                                lapack_int n, lapack_complex_double* ap,
                                const lapack_complex_double* bp );

lapack_int LAPACKE_chpgv_work( int matrix_order, lapack_int itype, char jobz,
                               char uplo, lapack_int n,
                               lapack_complex_float* ap,
                               lapack_complex_float* bp, float* w,
                               lapack_complex_float* z, lapack_int ldz,
                               lapack_complex_float* work, float* rwork );
lapack_int LAPACKE_zhpgv_work( int matrix_order, lapack_int itype, char jobz,
                               char uplo, lapack_int n,
                               lapack_complex_double* ap,
                               lapack_complex_double* bp, double* w,
                               lapack_complex_double* z, lapack_int ldz,
                               lapack_complex_double* work, double* rwork );

lapack_int LAPACKE_chpgvd_work( int matrix_order, lapack_int itype, char jobz,
                                char uplo, lapack_int n,
                                lapack_complex_float* ap,
                                lapack_complex_float* bp, float* w,
                                lapack_complex_float* z, lapack_int ldz,
                                lapack_complex_float* work, lapack_int lwork,
                                float* rwork, lapack_int lrwork,
                                lapack_int* iwork, lapack_int liwork );
lapack_int LAPACKE_zhpgvd_work( int matrix_order, lapack_int itype, char jobz,
                                char uplo, lapack_int n,
                                lapack_complex_double* ap,
                                lapack_complex_double* bp, double* w,
                                lapack_complex_double* z, lapack_int ldz,
                                lapack_complex_double* work, lapack_int lwork,
                                double* rwork, lapack_int lrwork,
                                lapack_int* iwork, lapack_int liwork );

lapack_int LAPACKE_chpgvx_work( int matrix_order, lapack_int itype, char jobz,
                                char range, char uplo, lapack_int n,
                                lapack_complex_float* ap,
                                lapack_complex_float* bp, float vl, float vu,
                                lapack_int il, lapack_int iu, float abstol,
                                lapack_int* m, float* w,
                                lapack_complex_float* z, lapack_int ldz,
                                lapack_complex_float* work, float* rwork,
                                lapack_int* iwork, lapack_int* ifail );
lapack_int LAPACKE_zhpgvx_work( int matrix_order, lapack_int itype, char jobz,
                                char range, char uplo, lapack_int n,
                                lapack_complex_double* ap,
                                lapack_complex_double* bp, double vl, double vu,
                                lapack_int il, lapack_int iu, double abstol,
                                lapack_int* m, double* w,
                                lapack_complex_double* z, lapack_int ldz,
                                lapack_complex_double* work, double* rwork,
                                lapack_int* iwork, lapack_int* ifail );

lapack_int LAPACKE_chprfs_work( int matrix_order, char uplo, lapack_int n,
                                lapack_int nrhs, const lapack_complex_float* ap,
                                const lapack_complex_float* afp,
                                const lapack_int* ipiv,
                                const lapack_complex_float* b, lapack_int ldb,
                                lapack_complex_float* x, lapack_int ldx,
                                float* ferr, float* berr,
                                lapack_complex_float* work, float* rwork );
lapack_int LAPACKE_zhprfs_work( int matrix_order, char uplo, lapack_int n,
                                lapack_int nrhs,
                                const lapack_complex_double* ap,
                                const lapack_complex_double* afp,
                                const lapack_int* ipiv,
                                const lapack_complex_double* b, lapack_int ldb,
                                lapack_complex_double* x, lapack_int ldx,
                                double* ferr, double* berr,
                                lapack_complex_double* work, double* rwork );

lapack_int LAPACKE_chpsv_work( int matrix_order, char uplo, lapack_int n,
                               lapack_int nrhs, lapack_complex_float* ap,
                               lapack_int* ipiv, lapack_complex_float* b,
                               lapack_int ldb );
lapack_int LAPACKE_zhpsv_work( int matrix_order, char uplo, lapack_int n,
                               lapack_int nrhs, lapack_complex_double* ap,
                               lapack_int* ipiv, lapack_complex_double* b,
                               lapack_int ldb );

lapack_int LAPACKE_chpsvx_work( int matrix_order, char fact, char uplo,
                                lapack_int n, lapack_int nrhs,
                                const lapack_complex_float* ap,
                                lapack_complex_float* afp, lapack_int* ipiv,
                                const lapack_complex_float* b, lapack_int ldb,
                                lapack_complex_float* x, lapack_int ldx,
                                float* rcond, float* ferr, float* berr,
                                lapack_complex_float* work, float* rwork );
lapack_int LAPACKE_zhpsvx_work( int matrix_order, char fact, char uplo,
                                lapack_int n, lapack_int nrhs,
                                const lapack_complex_double* ap,
                                lapack_complex_double* afp, lapack_int* ipiv,
                                const lapack_complex_double* b, lapack_int ldb,
                                lapack_complex_double* x, lapack_int ldx,
                                double* rcond, double* ferr, double* berr,
                                lapack_complex_double* work, double* rwork );

lapack_int LAPACKE_chptrd_work( int matrix_order, char uplo, lapack_int n,
                                lapack_complex_float* ap, float* d, float* e,
                                lapack_complex_float* tau );
lapack_int LAPACKE_zhptrd_work( int matrix_order, char uplo, lapack_int n,
                                lapack_complex_double* ap, double* d, double* e,
                                lapack_complex_double* tau );

lapack_int LAPACKE_chptrf_work( int matrix_order, char uplo, lapack_int n,
                                lapack_complex_float* ap, lapack_int* ipiv );
lapack_int LAPACKE_zhptrf_work( int matrix_order, char uplo, lapack_int n,
                                lapack_complex_double* ap, lapack_int* ipiv );

lapack_int LAPACKE_chptri_work( int matrix_order, char uplo, lapack_int n,
                                lapack_complex_float* ap,
                                const lapack_int* ipiv,
                                lapack_complex_float* work );
lapack_int LAPACKE_zhptri_work( int matrix_order, char uplo, lapack_int n,
                                lapack_complex_double* ap,
                                const lapack_int* ipiv,
                                lapack_complex_double* work );

lapack_int LAPACKE_chptrs_work( int matrix_order, char uplo, lapack_int n,
                                lapack_int nrhs, const lapack_complex_float* ap,
                                const lapack_int* ipiv, lapack_complex_float* b,
                                lapack_int ldb );
lapack_int LAPACKE_zhptrs_work( int matrix_order, char uplo, lapack_int n,
                                lapack_int nrhs,
                                const lapack_complex_double* ap,
                                const lapack_int* ipiv,
                                lapack_complex_double* b, lapack_int ldb );

lapack_int LAPACKE_shsein_work( int matrix_order, char job, char eigsrc,
                                char initv, lapack_logical* select,
                                lapack_int n, const float* h, lapack_int ldh,
                                float* wr, const float* wi, float* vl,
                                lapack_int ldvl, float* vr, lapack_int ldvr,
                                lapack_int mm, lapack_int* m, float* work,
                                lapack_int* ifaill, lapack_int* ifailr );
lapack_int LAPACKE_dhsein_work( int matrix_order, char job, char eigsrc,
                                char initv, lapack_logical* select,
                                lapack_int n, const double* h, lapack_int ldh,
                                double* wr, const double* wi, double* vl,
                                lapack_int ldvl, double* vr, lapack_int ldvr,
                                lapack_int mm, lapack_int* m, double* work,
                                lapack_int* ifaill, lapack_int* ifailr );
lapack_int LAPACKE_chsein_work( int matrix_order, char job, char eigsrc,
                                char initv, const lapack_logical* select,
                                lapack_int n, const lapack_complex_float* h,
                                lapack_int ldh, lapack_complex_float* w,
                                lapack_complex_float* vl, lapack_int ldvl,
                                lapack_complex_float* vr, lapack_int ldvr,
                                lapack_int mm, lapack_int* m,
                                lapack_complex_float* work, float* rwork,
                                lapack_int* ifaill, lapack_int* ifailr );
lapack_int LAPACKE_zhsein_work( int matrix_order, char job, char eigsrc,
                                char initv, const lapack_logical* select,
                                lapack_int n, const lapack_complex_double* h,
                                lapack_int ldh, lapack_complex_double* w,
                                lapack_complex_double* vl, lapack_int ldvl,
                                lapack_complex_double* vr, lapack_int ldvr,
                                lapack_int mm, lapack_int* m,
                                lapack_complex_double* work, double* rwork,
                                lapack_int* ifaill, lapack_int* ifailr );

lapack_int LAPACKE_shseqr_work( int matrix_order, char job, char compz,
                                lapack_int n, lapack_int ilo, lapack_int ihi,
                                float* h, lapack_int ldh, float* wr, float* wi,
                                float* z, lapack_int ldz, float* work,
                                lapack_int lwork );
lapack_int LAPACKE_dhseqr_work( int matrix_order, char job, char compz,
                                lapack_int n, lapack_int ilo, lapack_int ihi,
                                double* h, lapack_int ldh, double* wr,
                                double* wi, double* z, lapack_int ldz,
                                double* work, lapack_int lwork );
lapack_int LAPACKE_chseqr_work( int matrix_order, char job, char compz,
                                lapack_int n, lapack_int ilo, lapack_int ihi,
                                lapack_complex_float* h, lapack_int ldh,
                                lapack_complex_float* w,
                                lapack_complex_float* z, lapack_int ldz,
                                lapack_complex_float* work, lapack_int lwork );
lapack_int LAPACKE_zhseqr_work( int matrix_order, char job, char compz,
                                lapack_int n, lapack_int ilo, lapack_int ihi,
                                lapack_complex_double* h, lapack_int ldh,
                                lapack_complex_double* w,
                                lapack_complex_double* z, lapack_int ldz,
                                lapack_complex_double* work, lapack_int lwork );

lapack_int LAPACKE_clacgv_work( lapack_int n, lapack_complex_float* x,
                                lapack_int incx );
lapack_int LAPACKE_zlacgv_work( lapack_int n, lapack_complex_double* x,
                                lapack_int incx );

lapack_int LAPACKE_slacpy_work( int matrix_order, char uplo, lapack_int m,
                                lapack_int n, const float* a, lapack_int lda,
                                float* b, lapack_int ldb );
lapack_int LAPACKE_dlacpy_work( int matrix_order, char uplo, lapack_int m,
                                lapack_int n, const double* a, lapack_int lda,
                                double* b, lapack_int ldb );
lapack_int LAPACKE_clacpy_work( int matrix_order, char uplo, lapack_int m,
                                lapack_int n, const lapack_complex_float* a,
                                lapack_int lda, lapack_complex_float* b,
                                lapack_int ldb );
lapack_int LAPACKE_zlacpy_work( int matrix_order, char uplo, lapack_int m,
                                lapack_int n, const lapack_complex_double* a,
                                lapack_int lda, lapack_complex_double* b,
                                lapack_int ldb );

lapack_int LAPACKE_zlag2c_work( int matrix_order, lapack_int m, lapack_int n,
                                const lapack_complex_double* a, lapack_int lda,
                                lapack_complex_float* sa, lapack_int ldsa );

lapack_int LAPACKE_slag2d_work( int matrix_order, lapack_int m, lapack_int n,
                                const float* sa, lapack_int ldsa, double* a,
                                lapack_int lda );

lapack_int LAPACKE_dlag2s_work( int matrix_order, lapack_int m, lapack_int n,
                                const double* a, lapack_int lda, float* sa,
                                lapack_int ldsa );

lapack_int LAPACKE_clag2z_work( int matrix_order, lapack_int m, lapack_int n,
                                const lapack_complex_float* sa, lapack_int ldsa,
                                lapack_complex_double* a, lapack_int lda );

lapack_int LAPACKE_slagge_work( int matrix_order, lapack_int m, lapack_int n,
                                lapack_int kl, lapack_int ku, const float* d,
                                float* a, lapack_int lda, lapack_int* iseed,
                                float* work );
lapack_int LAPACKE_dlagge_work( int matrix_order, lapack_int m, lapack_int n,
                                lapack_int kl, lapack_int ku, const double* d,
                                double* a, lapack_int lda, lapack_int* iseed,
                                double* work );
lapack_int LAPACKE_clagge_work( int matrix_order, lapack_int m, lapack_int n,
                                lapack_int kl, lapack_int ku, const float* d,
                                lapack_complex_float* a, lapack_int lda,
                                lapack_int* iseed, lapack_complex_float* work );
lapack_int LAPACKE_zlagge_work( int matrix_order, lapack_int m, lapack_int n,
                                lapack_int kl, lapack_int ku, const double* d,
                                lapack_complex_double* a, lapack_int lda,
                                lapack_int* iseed,
                                lapack_complex_double* work );
                                
lapack_int LAPACKE_claghe_work( int matrix_order, lapack_int n, lapack_int k,
                                const float* d, lapack_complex_float* a,
                                lapack_int lda, lapack_int* iseed,
                                lapack_complex_float* work );
lapack_int LAPACKE_zlaghe_work( int matrix_order, lapack_int n, lapack_int k,
                                const double* d, lapack_complex_double* a,
                                lapack_int lda, lapack_int* iseed,
                                lapack_complex_double* work );

lapack_int LAPACKE_slagsy_work( int matrix_order, lapack_int n, lapack_int k,
                                const float* d, float* a, lapack_int lda,
                                lapack_int* iseed, float* work );
lapack_int LAPACKE_dlagsy_work( int matrix_order, lapack_int n, lapack_int k,
                                const double* d, double* a, lapack_int lda,
                                lapack_int* iseed, double* work );
lapack_int LAPACKE_clagsy_work( int matrix_order, lapack_int n, lapack_int k,
                                const float* d, lapack_complex_float* a,
                                lapack_int lda, lapack_int* iseed,
                                lapack_complex_float* work );
lapack_int LAPACKE_zlagsy_work( int matrix_order, lapack_int n, lapack_int k,
                                const double* d, lapack_complex_double* a,
                                lapack_int lda, lapack_int* iseed,
                                lapack_complex_double* work );

lapack_int LAPACKE_slapmr_work( int matrix_order, lapack_logical forwrd,
                                lapack_int m, lapack_int n, float* x,
                                lapack_int ldx, lapack_int* k );
lapack_int LAPACKE_dlapmr_work( int matrix_order, lapack_logical forwrd,
                                lapack_int m, lapack_int n, double* x,
                                lapack_int ldx, lapack_int* k );
lapack_int LAPACKE_clapmr_work( int matrix_order, lapack_logical forwrd,
                                lapack_int m, lapack_int n,
                                lapack_complex_float* x, lapack_int ldx,
                                lapack_int* k );
lapack_int LAPACKE_zlapmr_work( int matrix_order, lapack_logical forwrd,
                                lapack_int m, lapack_int n,
                                lapack_complex_double* x, lapack_int ldx,
                                lapack_int* k );

lapack_int LAPACKE_slartgp_work( float f, float g, float* cs, float* sn,
                                 float* r );
lapack_int LAPACKE_dlartgp_work( double f, double g, double* cs, double* sn,
                                 double* r );

lapack_int LAPACKE_slartgs_work( float x, float y, float sigma, float* cs,
                                 float* sn );
lapack_int LAPACKE_dlartgs_work( double x, double y, double sigma, double* cs,
                                 double* sn );
                                
float LAPACKE_slapy2_work( float x, float y );
double LAPACKE_dlapy2_work( double x, double y );

float LAPACKE_slapy3_work( float x, float y, float z );
double LAPACKE_dlapy3_work( double x, double y, double z );

float LAPACKE_slamch_work( char cmach );
double LAPACKE_dlamch_work( char cmach );

float LAPACKE_slange_work( int matrix_order, char norm, lapack_int m,
                                lapack_int n, const float* a, lapack_int lda,
                                float* work );
double LAPACKE_dlange_work( int matrix_order, char norm, lapack_int m,
                                lapack_int n, const double* a, lapack_int lda,
                                double* work );
float LAPACKE_clange_work( int matrix_order, char norm, lapack_int m,
                                lapack_int n, const lapack_complex_float* a,
                                lapack_int lda, float* work );
double LAPACKE_zlange_work( int matrix_order, char norm, lapack_int m,
                                lapack_int n, const lapack_complex_double* a,
                                lapack_int lda, double* work );

float LAPACKE_clanhe_work( int matrix_order, char norm, char uplo,
                                lapack_int n, const lapack_complex_float* a,
                                lapack_int lda, float* work );
double LAPACKE_zlanhe_work( int matrix_order, char norm, char uplo,
                                lapack_int n, const lapack_complex_double* a,
                                lapack_int lda, double* work );

float LAPACKE_slansy_work( int matrix_order, char norm, char uplo,
                                lapack_int n, const float* a, lapack_int lda,
                                float* work );
double LAPACKE_dlansy_work( int matrix_order, char norm, char uplo,
                                lapack_int n, const double* a, lapack_int lda,
                                double* work );
float LAPACKE_clansy_work( int matrix_order, char norm, char uplo,
                                lapack_int n, const lapack_complex_float* a,
                                lapack_int lda, float* work );
double LAPACKE_zlansy_work( int matrix_order, char norm, char uplo,
                                lapack_int n, const lapack_complex_double* a,
                                lapack_int lda, double* work );

float LAPACKE_slantr_work( int matrix_order, char norm, char uplo,
                                char diag, lapack_int m, lapack_int n, const float* a,
                                lapack_int lda, float* work );
double LAPACKE_dlantr_work( int matrix_order, char norm, char uplo,
                                char diag, lapack_int m, lapack_int n,
                                const double* a, lapack_int lda, double* work );
float LAPACKE_clantr_work( int matrix_order, char norm, char uplo,
                                char diag, lapack_int m, lapack_int n,
                                const lapack_complex_float* a, lapack_int lda,
                                float* work );
double LAPACKE_zlantr_work( int matrix_order, char norm, char uplo,
                                char diag, lapack_int m, lapack_int n,
                                const lapack_complex_double* a, lapack_int lda,
                                double* work );

lapack_int LAPACKE_slarfb_work( int matrix_order, char side, char trans,
                                char direct, char storev, lapack_int m,
                                lapack_int n, lapack_int k, const float* v,
                                lapack_int ldv, const float* t, lapack_int ldt,
                                float* c, lapack_int ldc, float* work,
                                lapack_int ldwork );
lapack_int LAPACKE_dlarfb_work( int matrix_order, char side, char trans,
                                char direct, char storev, lapack_int m,
                                lapack_int n, lapack_int k, const double* v,
                                lapack_int ldv, const double* t, lapack_int ldt,
                                double* c, lapack_int ldc, double* work,
                                lapack_int ldwork );
lapack_int LAPACKE_clarfb_work( int matrix_order, char side, char trans,
                                char direct, char storev, lapack_int m,
                                lapack_int n, lapack_int k,
                                const lapack_complex_float* v, lapack_int ldv,
                                const lapack_complex_float* t, lapack_int ldt,
                                lapack_complex_float* c, lapack_int ldc,
                                lapack_complex_float* work, lapack_int ldwork );
lapack_int LAPACKE_zlarfb_work( int matrix_order, char side, char trans,
                                char direct, char storev, lapack_int m,
                                lapack_int n, lapack_int k,
                                const lapack_complex_double* v, lapack_int ldv,
                                const lapack_complex_double* t, lapack_int ldt,
                                lapack_complex_double* c, lapack_int ldc,
                                lapack_complex_double* work,
                                lapack_int ldwork );

lapack_int LAPACKE_slarfg_work( lapack_int n, float* alpha, float* x,
                                lapack_int incx, float* tau );
lapack_int LAPACKE_dlarfg_work( lapack_int n, double* alpha, double* x,
                                lapack_int incx, double* tau );
lapack_int LAPACKE_clarfg_work( lapack_int n, lapack_complex_float* alpha,
                                lapack_complex_float* x, lapack_int incx,
                                lapack_complex_float* tau );
lapack_int LAPACKE_zlarfg_work( lapack_int n, lapack_complex_double* alpha,
                                lapack_complex_double* x, lapack_int incx,
                                lapack_complex_double* tau );

lapack_int LAPACKE_slarft_work( int matrix_order, char direct, char storev,
                                lapack_int n, lapack_int k, const float* v,
                                lapack_int ldv, const float* tau, float* t,
                                lapack_int ldt );
lapack_int LAPACKE_dlarft_work( int matrix_order, char direct, char storev,
                                lapack_int n, lapack_int k, const double* v,
                                lapack_int ldv, const double* tau, double* t,
                                lapack_int ldt );
lapack_int LAPACKE_clarft_work( int matrix_order, char direct, char storev,
                                lapack_int n, lapack_int k,
                                const lapack_complex_float* v, lapack_int ldv,
                                const lapack_complex_float* tau,
                                lapack_complex_float* t, lapack_int ldt );
lapack_int LAPACKE_zlarft_work( int matrix_order, char direct, char storev,
                                lapack_int n, lapack_int k,
                                const lapack_complex_double* v, lapack_int ldv,
                                const lapack_complex_double* tau,
                                lapack_complex_double* t, lapack_int ldt );

lapack_int LAPACKE_slarfx_work( int matrix_order, char side, lapack_int m,
                                lapack_int n, const float* v, float tau,
                                float* c, lapack_int ldc, float* work );
lapack_int LAPACKE_dlarfx_work( int matrix_order, char side, lapack_int m,
                                lapack_int n, const double* v, double tau,
                                double* c, lapack_int ldc, double* work );
lapack_int LAPACKE_clarfx_work( int matrix_order, char side, lapack_int m,
                                lapack_int n, const lapack_complex_float* v,
                                lapack_complex_float tau,
                                lapack_complex_float* c, lapack_int ldc,
                                lapack_complex_float* work );
lapack_int LAPACKE_zlarfx_work( int matrix_order, char side, lapack_int m,
                                lapack_int n, const lapack_complex_double* v,
                                lapack_complex_double tau,
                                lapack_complex_double* c, lapack_int ldc,
                                lapack_complex_double* work );

lapack_int LAPACKE_slarnv_work( lapack_int idist, lapack_int* iseed,
                                lapack_int n, float* x );
lapack_int LAPACKE_dlarnv_work( lapack_int idist, lapack_int* iseed,
                                lapack_int n, double* x );
lapack_int LAPACKE_clarnv_work( lapack_int idist, lapack_int* iseed,
                                lapack_int n, lapack_complex_float* x );
lapack_int LAPACKE_zlarnv_work( lapack_int idist, lapack_int* iseed,
                                lapack_int n, lapack_complex_double* x );

lapack_int LAPACKE_slaset_work( int matrix_order, char uplo, lapack_int m,
                                lapack_int n, float alpha, float beta, float* a,
                                lapack_int lda );
lapack_int LAPACKE_dlaset_work( int matrix_order, char uplo, lapack_int m,
                                lapack_int n, double alpha, double beta,
                                double* a, lapack_int lda );
lapack_int LAPACKE_claset_work( int matrix_order, char uplo, lapack_int m,
                                lapack_int n, lapack_complex_float alpha,
                                lapack_complex_float beta,
                                lapack_complex_float* a, lapack_int lda );
lapack_int LAPACKE_zlaset_work( int matrix_order, char uplo, lapack_int m,
                                lapack_int n, lapack_complex_double alpha,
                                lapack_complex_double beta,
                                lapack_complex_double* a, lapack_int lda );

lapack_int LAPACKE_slasrt_work( char id, lapack_int n, float* d );
lapack_int LAPACKE_dlasrt_work( char id, lapack_int n, double* d );

lapack_int LAPACKE_slaswp_work( int matrix_order, lapack_int n, float* a,
                                lapack_int lda, lapack_int k1, lapack_int k2,
                                const lapack_int* ipiv, lapack_int incx );
lapack_int LAPACKE_dlaswp_work( int matrix_order, lapack_int n, double* a,
                                lapack_int lda, lapack_int k1, lapack_int k2,
                                const lapack_int* ipiv, lapack_int incx );
lapack_int LAPACKE_claswp_work( int matrix_order, lapack_int n,
                                lapack_complex_float* a, lapack_int lda,
                                lapack_int k1, lapack_int k2,
                                const lapack_int* ipiv, lapack_int incx );
lapack_int LAPACKE_zlaswp_work( int matrix_order, lapack_int n,
                                lapack_complex_double* a, lapack_int lda,
                                lapack_int k1, lapack_int k2,
                                const lapack_int* ipiv, lapack_int incx );

lapack_int LAPACKE_slatms_work( int matrix_order, lapack_int m, lapack_int n,
                                char dist, lapack_int* iseed, char sym,
                                float* d, lapack_int mode, float cond,
                                float dmax, lapack_int kl, lapack_int ku,
                                char pack, float* a, lapack_int lda,
                                float* work );
lapack_int LAPACKE_dlatms_work( int matrix_order, lapack_int m, lapack_int n,
                                char dist, lapack_int* iseed, char sym,
                                double* d, lapack_int mode, double cond,
                                double dmax, lapack_int kl, lapack_int ku,
                                char pack, double* a, lapack_int lda,
                                double* work );
lapack_int LAPACKE_clatms_work( int matrix_order, lapack_int m, lapack_int n,
                                char dist, lapack_int* iseed, char sym,
                                float* d, lapack_int mode, float cond,
                                float dmax, lapack_int kl, lapack_int ku,
                                char pack, lapack_complex_float* a,
                                lapack_int lda, lapack_complex_float* work );
lapack_int LAPACKE_zlatms_work( int matrix_order, lapack_int m, lapack_int n,
                                char dist, lapack_int* iseed, char sym,
                                double* d, lapack_int mode, double cond,
                                double dmax, lapack_int kl, lapack_int ku,
                                char pack, lapack_complex_double* a,
                                lapack_int lda, lapack_complex_double* work );

lapack_int LAPACKE_slauum_work( int matrix_order, char uplo, lapack_int n,
                                float* a, lapack_int lda );
lapack_int LAPACKE_dlauum_work( int matrix_order, char uplo, lapack_int n,
                                double* a, lapack_int lda );
lapack_int LAPACKE_clauum_work( int matrix_order, char uplo, lapack_int n,
                                lapack_complex_float* a, lapack_int lda );
lapack_int LAPACKE_zlauum_work( int matrix_order, char uplo, lapack_int n,
                                lapack_complex_double* a, lapack_int lda );

lapack_int LAPACKE_sopgtr_work( int matrix_order, char uplo, lapack_int n,
                                const float* ap, const float* tau, float* q,
                                lapack_int ldq, float* work );
lapack_int LAPACKE_dopgtr_work( int matrix_order, char uplo, lapack_int n,
                                const double* ap, const double* tau, double* q,
                                lapack_int ldq, double* work );

lapack_int LAPACKE_sopmtr_work( int matrix_order, char side, char uplo,
                                char trans, lapack_int m, lapack_int n,
                                const float* ap, const float* tau, float* c,
                                lapack_int ldc, float* work );
lapack_int LAPACKE_dopmtr_work( int matrix_order, char side, char uplo,
                                char trans, lapack_int m, lapack_int n,
                                const double* ap, const double* tau, double* c,
                                lapack_int ldc, double* work );

lapack_int LAPACKE_sorgbr_work( int matrix_order, char vect, lapack_int m,
                                lapack_int n, lapack_int k, float* a,
                                lapack_int lda, const float* tau, float* work,
                                lapack_int lwork );
lapack_int LAPACKE_dorgbr_work( int matrix_order, char vect, lapack_int m,
                                lapack_int n, lapack_int k, double* a,
                                lapack_int lda, const double* tau, double* work,
                                lapack_int lwork );

lapack_int LAPACKE_sorghr_work( int matrix_order, lapack_int n, lapack_int ilo,
                                lapack_int ihi, float* a, lapack_int lda,
                                const float* tau, float* work,
                                lapack_int lwork );
lapack_int LAPACKE_dorghr_work( int matrix_order, lapack_int n, lapack_int ilo,
                                lapack_int ihi, double* a, lapack_int lda,
                                const double* tau, double* work,
                                lapack_int lwork );

lapack_int LAPACKE_sorglq_work( int matrix_order, lapack_int m, lapack_int n,
                                lapack_int k, float* a, lapack_int lda,
                                const float* tau, float* work,
                                lapack_int lwork );
lapack_int LAPACKE_dorglq_work( int matrix_order, lapack_int m, lapack_int n,
                                lapack_int k, double* a, lapack_int lda,
                                const double* tau, double* work,
                                lapack_int lwork );

lapack_int LAPACKE_sorgql_work( int matrix_order, lapack_int m, lapack_int n,
                                lapack_int k, float* a, lapack_int lda,
                                const float* tau, float* work,
                                lapack_int lwork );
lapack_int LAPACKE_dorgql_work( int matrix_order, lapack_int m, lapack_int n,
                                lapack_int k, double* a, lapack_int lda,
                                const double* tau, double* work,
                                lapack_int lwork );

lapack_int LAPACKE_sorgqr_work( int matrix_order, lapack_int m, lapack_int n,
                                lapack_int k, float* a, lapack_int lda,
                                const float* tau, float* work,
                                lapack_int lwork );
lapack_int LAPACKE_dorgqr_work( int matrix_order, lapack_int m, lapack_int n,
                                lapack_int k, double* a, lapack_int lda,
                                const double* tau, double* work,
                                lapack_int lwork );

lapack_int LAPACKE_sorgrq_work( int matrix_order, lapack_int m, lapack_int n,
                                lapack_int k, float* a, lapack_int lda,
                                const float* tau, float* work,
                                lapack_int lwork );
lapack_int LAPACKE_dorgrq_work( int matrix_order, lapack_int m, lapack_int n,
                                lapack_int k, double* a, lapack_int lda,
                                const double* tau, double* work,
                                lapack_int lwork );

lapack_int LAPACKE_sorgtr_work( int matrix_order, char uplo, lapack_int n,
                                float* a, lapack_int lda, const float* tau,
                                float* work, lapack_int lwork );
lapack_int LAPACKE_dorgtr_work( int matrix_order, char uplo, lapack_int n,
                                double* a, lapack_int lda, const double* tau,
                                double* work, lapack_int lwork );

lapack_int LAPACKE_sormbr_work( int matrix_order, char vect, char side,
                                char trans, lapack_int m, lapack_int n,
                                lapack_int k, const float* a, lapack_int lda,
                                const float* tau, float* c, lapack_int ldc,
                                float* work, lapack_int lwork );
lapack_int LAPACKE_dormbr_work( int matrix_order, char vect, char side,
                                char trans, lapack_int m, lapack_int n,
                                lapack_int k, const double* a, lapack_int lda,
                                const double* tau, double* c, lapack_int ldc,
                                double* work, lapack_int lwork );

lapack_int LAPACKE_sormhr_work( int matrix_order, char side, char trans,
                                lapack_int m, lapack_int n, lapack_int ilo,
                                lapack_int ihi, const float* a, lapack_int lda,
                                const float* tau, float* c, lapack_int ldc,
                                float* work, lapack_int lwork );
lapack_int LAPACKE_dormhr_work( int matrix_order, char side, char trans,
                                lapack_int m, lapack_int n, lapack_int ilo,
                                lapack_int ihi, const double* a, lapack_int lda,
                                const double* tau, double* c, lapack_int ldc,
                                double* work, lapack_int lwork );

lapack_int LAPACKE_sormlq_work( int matrix_order, char side, char trans,
                                lapack_int m, lapack_int n, lapack_int k,
                                const float* a, lapack_int lda,
                                const float* tau, float* c, lapack_int ldc,
                                float* work, lapack_int lwork );
lapack_int LAPACKE_dormlq_work( int matrix_order, char side, char trans,
                                lapack_int m, lapack_int n, lapack_int k,
                                const double* a, lapack_int lda,
                                const double* tau, double* c, lapack_int ldc,
                                double* work, lapack_int lwork );

lapack_int LAPACKE_sormql_work( int matrix_order, char side, char trans,
                                lapack_int m, lapack_int n, lapack_int k,
                                const float* a, lapack_int lda,
                                const float* tau, float* c, lapack_int ldc,
                                float* work, lapack_int lwork );
lapack_int LAPACKE_dormql_work( int matrix_order, char side, char trans,
                                lapack_int m, lapack_int n, lapack_int k,
                                const double* a, lapack_int lda,
                                const double* tau, double* c, lapack_int ldc,
                                double* work, lapack_int lwork );

lapack_int LAPACKE_sormqr_work( int matrix_order, char side, char trans,
                                lapack_int m, lapack_int n, lapack_int k,
                                const float* a, lapack_int lda,
                                const float* tau, float* c, lapack_int ldc,
                                float* work, lapack_int lwork );
lapack_int LAPACKE_dormqr_work( int matrix_order, char side, char trans,
                                lapack_int m, lapack_int n, lapack_int k,
                                const double* a, lapack_int lda,
                                const double* tau, double* c, lapack_int ldc,
                                double* work, lapack_int lwork );

lapack_int LAPACKE_sormrq_work( int matrix_order, char side, char trans,
                                lapack_int m, lapack_int n, lapack_int k,
                                const float* a, lapack_int lda,
                                const float* tau, float* c, lapack_int ldc,
                                float* work, lapack_int lwork );
lapack_int LAPACKE_dormrq_work( int matrix_order, char side, char trans,
                                lapack_int m, lapack_int n, lapack_int k,
                                const double* a, lapack_int lda,
                                const double* tau, double* c, lapack_int ldc,
                                double* work, lapack_int lwork );

lapack_int LAPACKE_sormrz_work( int matrix_order, char side, char trans,
                                lapack_int m, lapack_int n, lapack_int k,
                                lapack_int l, const float* a, lapack_int lda,
                                const float* tau, float* c, lapack_int ldc,
                                float* work, lapack_int lwork );
lapack_int LAPACKE_dormrz_work( int matrix_order, char side, char trans,
                                lapack_int m, lapack_int n, lapack_int k,
                                lapack_int l, const double* a, lapack_int lda,
                                const double* tau, double* c, lapack_int ldc,
                                double* work, lapack_int lwork );

lapack_int LAPACKE_sormtr_work( int matrix_order, char side, char uplo,
                                char trans, lapack_int m, lapack_int n,
                                const float* a, lapack_int lda,
                                const float* tau, float* c, lapack_int ldc,
                                float* work, lapack_int lwork );
lapack_int LAPACKE_dormtr_work( int matrix_order, char side, char uplo,
                                char trans, lapack_int m, lapack_int n,
                                const double* a, lapack_int lda,
                                const double* tau, double* c, lapack_int ldc,
                                double* work, lapack_int lwork );

lapack_int LAPACKE_spbcon_work( int matrix_order, char uplo, lapack_int n,
                                lapack_int kd, const float* ab, lapack_int ldab,
                                float anorm, float* rcond, float* work,
                                lapack_int* iwork );
lapack_int LAPACKE_dpbcon_work( int matrix_order, char uplo, lapack_int n,
                                lapack_int kd, const double* ab,
                                lapack_int ldab, double anorm, double* rcond,
                                double* work, lapack_int* iwork );
lapack_int LAPACKE_cpbcon_work( int matrix_order, char uplo, lapack_int n,
                                lapack_int kd, const lapack_complex_float* ab,
                                lapack_int ldab, float anorm, float* rcond,
                                lapack_complex_float* work, float* rwork );
lapack_int LAPACKE_zpbcon_work( int matrix_order, char uplo, lapack_int n,
                                lapack_int kd, const lapack_complex_double* ab,
                                lapack_int ldab, double anorm, double* rcond,
                                lapack_complex_double* work, double* rwork );

lapack_int LAPACKE_spbequ_work( int matrix_order, char uplo, lapack_int n,
                                lapack_int kd, const float* ab, lapack_int ldab,
                                float* s, float* scond, float* amax );
lapack_int LAPACKE_dpbequ_work( int matrix_order, char uplo, lapack_int n,
                                lapack_int kd, const double* ab,
                                lapack_int ldab, double* s, double* scond,
                                double* amax );
lapack_int LAPACKE_cpbequ_work( int matrix_order, char uplo, lapack_int n,
                                lapack_int kd, const lapack_complex_float* ab,
                                lapack_int ldab, float* s, float* scond,
                                float* amax );
lapack_int LAPACKE_zpbequ_work( int matrix_order, char uplo, lapack_int n,
                                lapack_int kd, const lapack_complex_double* ab,
                                lapack_int ldab, double* s, double* scond,
                                double* amax );

lapack_int LAPACKE_spbrfs_work( int matrix_order, char uplo, lapack_int n,
                                lapack_int kd, lapack_int nrhs, const float* ab,
                                lapack_int ldab, const float* afb,
                                lapack_int ldafb, const float* b,
                                lapack_int ldb, float* x, lapack_int ldx,
                                float* ferr, float* berr, float* work,
                                lapack_int* iwork );
lapack_int LAPACKE_dpbrfs_work( int matrix_order, char uplo, lapack_int n,
                                lapack_int kd, lapack_int nrhs,
                                const double* ab, lapack_int ldab,
                                const double* afb, lapack_int ldafb,
                                const double* b, lapack_int ldb, double* x,
                                lapack_int ldx, double* ferr, double* berr,
                                double* work, lapack_int* iwork );
lapack_int LAPACKE_cpbrfs_work( int matrix_order, char uplo, lapack_int n,
                                lapack_int kd, lapack_int nrhs,
                                const lapack_complex_float* ab, lapack_int ldab,
                                const lapack_complex_float* afb,
                                lapack_int ldafb, const lapack_complex_float* b,
                                lapack_int ldb, lapack_complex_float* x,
                                lapack_int ldx, float* ferr, float* berr,
                                lapack_complex_float* work, float* rwork );
lapack_int LAPACKE_zpbrfs_work( int matrix_order, char uplo, lapack_int n,
                                lapack_int kd, lapack_int nrhs,
                                const lapack_complex_double* ab,
                                lapack_int ldab,
                                const lapack_complex_double* afb,
                                lapack_int ldafb,
                                const lapack_complex_double* b, lapack_int ldb,
                                lapack_complex_double* x, lapack_int ldx,
                                double* ferr, double* berr,
                                lapack_complex_double* work, double* rwork );

lapack_int LAPACKE_spbstf_work( int matrix_order, char uplo, lapack_int n,
                                lapack_int kb, float* bb, lapack_int ldbb );
lapack_int LAPACKE_dpbstf_work( int matrix_order, char uplo, lapack_int n,
                                lapack_int kb, double* bb, lapack_int ldbb );
lapack_int LAPACKE_cpbstf_work( int matrix_order, char uplo, lapack_int n,
                                lapack_int kb, lapack_complex_float* bb,
                                lapack_int ldbb );
lapack_int LAPACKE_zpbstf_work( int matrix_order, char uplo, lapack_int n,
                                lapack_int kb, lapack_complex_double* bb,
                                lapack_int ldbb );

lapack_int LAPACKE_spbsv_work( int matrix_order, char uplo, lapack_int n,
                               lapack_int kd, lapack_int nrhs, float* ab,
                               lapack_int ldab, float* b, lapack_int ldb );
lapack_int LAPACKE_dpbsv_work( int matrix_order, char uplo, lapack_int n,
                               lapack_int kd, lapack_int nrhs, double* ab,
                               lapack_int ldab, double* b, lapack_int ldb );
lapack_int LAPACKE_cpbsv_work( int matrix_order, char uplo, lapack_int n,
                               lapack_int kd, lapack_int nrhs,
                               lapack_complex_float* ab, lapack_int ldab,
                               lapack_complex_float* b, lapack_int ldb );
lapack_int LAPACKE_zpbsv_work( int matrix_order, char uplo, lapack_int n,
                               lapack_int kd, lapack_int nrhs,
                               lapack_complex_double* ab, lapack_int ldab,
                               lapack_complex_double* b, lapack_int ldb );

lapack_int LAPACKE_spbsvx_work( int matrix_order, char fact, char uplo,
                                lapack_int n, lapack_int kd, lapack_int nrhs,
                                float* ab, lapack_int ldab, float* afb,
                                lapack_int ldafb, char* equed, float* s,
                                float* b, lapack_int ldb, float* x,
                                lapack_int ldx, float* rcond, float* ferr,
                                float* berr, float* work, lapack_int* iwork );
lapack_int LAPACKE_dpbsvx_work( int matrix_order, char fact, char uplo,
                                lapack_int n, lapack_int kd, lapack_int nrhs,
                                double* ab, lapack_int ldab, double* afb,
                                lapack_int ldafb, char* equed, double* s,
                                double* b, lapack_int ldb, double* x,
                                lapack_int ldx, double* rcond, double* ferr,
                                double* berr, double* work, lapack_int* iwork );
lapack_int LAPACKE_cpbsvx_work( int matrix_order, char fact, char uplo,
                                lapack_int n, lapack_int kd, lapack_int nrhs,
                                lapack_complex_float* ab, lapack_int ldab,
                                lapack_complex_float* afb, lapack_int ldafb,
                                char* equed, float* s, lapack_complex_float* b,
                                lapack_int ldb, lapack_complex_float* x,
                                lapack_int ldx, float* rcond, float* ferr,
                                float* berr, lapack_complex_float* work,
                                float* rwork );
lapack_int LAPACKE_zpbsvx_work( int matrix_order, char fact, char uplo,
                                lapack_int n, lapack_int kd, lapack_int nrhs,
                                lapack_complex_double* ab, lapack_int ldab,
                                lapack_complex_double* afb, lapack_int ldafb,
                                char* equed, double* s,
                                lapack_complex_double* b, lapack_int ldb,
                                lapack_complex_double* x, lapack_int ldx,
                                double* rcond, double* ferr, double* berr,
                                lapack_complex_double* work, double* rwork );

lapack_int LAPACKE_spbtrf_work( int matrix_order, char uplo, lapack_int n,
                                lapack_int kd, float* ab, lapack_int ldab );
lapack_int LAPACKE_dpbtrf_work( int matrix_order, char uplo, lapack_int n,
                                lapack_int kd, double* ab, lapack_int ldab );
lapack_int LAPACKE_cpbtrf_work( int matrix_order, char uplo, lapack_int n,
                                lapack_int kd, lapack_complex_float* ab,
                                lapack_int ldab );
lapack_int LAPACKE_zpbtrf_work( int matrix_order, char uplo, lapack_int n,
                                lapack_int kd, lapack_complex_double* ab,
                                lapack_int ldab );

lapack_int LAPACKE_spbtrs_work( int matrix_order, char uplo, lapack_int n,
                                lapack_int kd, lapack_int nrhs, const float* ab,
                                lapack_int ldab, float* b, lapack_int ldb );
lapack_int LAPACKE_dpbtrs_work( int matrix_order, char uplo, lapack_int n,
                                lapack_int kd, lapack_int nrhs,
                                const double* ab, lapack_int ldab, double* b,
                                lapack_int ldb );
lapack_int LAPACKE_cpbtrs_work( int matrix_order, char uplo, lapack_int n,
                                lapack_int kd, lapack_int nrhs,
                                const lapack_complex_float* ab, lapack_int ldab,
                                lapack_complex_float* b, lapack_int ldb );
lapack_int LAPACKE_zpbtrs_work( int matrix_order, char uplo, lapack_int n,
                                lapack_int kd, lapack_int nrhs,
                                const lapack_complex_double* ab,
                                lapack_int ldab, lapack_complex_double* b,
                                lapack_int ldb );

lapack_int LAPACKE_spftrf_work( int matrix_order, char transr, char uplo,
                                lapack_int n, float* a );
lapack_int LAPACKE_dpftrf_work( int matrix_order, char transr, char uplo,
                                lapack_int n, double* a );
lapack_int LAPACKE_cpftrf_work( int matrix_order, char transr, char uplo,
                                lapack_int n, lapack_complex_float* a );
lapack_int LAPACKE_zpftrf_work( int matrix_order, char transr, char uplo,
                                lapack_int n, lapack_complex_double* a );

lapack_int LAPACKE_spftri_work( int matrix_order, char transr, char uplo,
                                lapack_int n, float* a );
lapack_int LAPACKE_dpftri_work( int matrix_order, char transr, char uplo,
                                lapack_int n, double* a );
lapack_int LAPACKE_cpftri_work( int matrix_order, char transr, char uplo,
                                lapack_int n, lapack_complex_float* a );
lapack_int LAPACKE_zpftri_work( int matrix_order, char transr, char uplo,
                                lapack_int n, lapack_complex_double* a );

lapack_int LAPACKE_spftrs_work( int matrix_order, char transr, char uplo,
                                lapack_int n, lapack_int nrhs, const float* a,
                                float* b, lapack_int ldb );
lapack_int LAPACKE_dpftrs_work( int matrix_order, char transr, char uplo,
                                lapack_int n, lapack_int nrhs, const double* a,
                                double* b, lapack_int ldb );
lapack_int LAPACKE_cpftrs_work( int matrix_order, char transr, char uplo,
                                lapack_int n, lapack_int nrhs,
                                const lapack_complex_float* a,
                                lapack_complex_float* b, lapack_int ldb );
lapack_int LAPACKE_zpftrs_work( int matrix_order, char transr, char uplo,
                                lapack_int n, lapack_int nrhs,
                                const lapack_complex_double* a,
                                lapack_complex_double* b, lapack_int ldb );

lapack_int LAPACKE_spocon_work( int matrix_order, char uplo, lapack_int n,
                                const float* a, lapack_int lda, float anorm,
                                float* rcond, float* work, lapack_int* iwork );
lapack_int LAPACKE_dpocon_work( int matrix_order, char uplo, lapack_int n,
                                const double* a, lapack_int lda, double anorm,
                                double* rcond, double* work,
                                lapack_int* iwork );
lapack_int LAPACKE_cpocon_work( int matrix_order, char uplo, lapack_int n,
                                const lapack_complex_float* a, lapack_int lda,
                                float anorm, float* rcond,
                                lapack_complex_float* work, float* rwork );
lapack_int LAPACKE_zpocon_work( int matrix_order, char uplo, lapack_int n,
                                const lapack_complex_double* a, lapack_int lda,
                                double anorm, double* rcond,
                                lapack_complex_double* work, double* rwork );

lapack_int LAPACKE_spoequ_work( int matrix_order, lapack_int n, const float* a,
                                lapack_int lda, float* s, float* scond,
                                float* amax );
lapack_int LAPACKE_dpoequ_work( int matrix_order, lapack_int n, const double* a,
                                lapack_int lda, double* s, double* scond,
                                double* amax );
lapack_int LAPACKE_cpoequ_work( int matrix_order, lapack_int n,
                                const lapack_complex_float* a, lapack_int lda,
                                float* s, float* scond, float* amax );
lapack_int LAPACKE_zpoequ_work( int matrix_order, lapack_int n,
                                const lapack_complex_double* a, lapack_int lda,
                                double* s, double* scond, double* amax );

lapack_int LAPACKE_spoequb_work( int matrix_order, lapack_int n, const float* a,
                                 lapack_int lda, float* s, float* scond,
                                 float* amax );
lapack_int LAPACKE_dpoequb_work( int matrix_order, lapack_int n,
                                 const double* a, lapack_int lda, double* s,
                                 double* scond, double* amax );
lapack_int LAPACKE_cpoequb_work( int matrix_order, lapack_int n,
                                 const lapack_complex_float* a, lapack_int lda,
                                 float* s, float* scond, float* amax );
lapack_int LAPACKE_zpoequb_work( int matrix_order, lapack_int n,
                                 const lapack_complex_double* a, lapack_int lda,
                                 double* s, double* scond, double* amax );

lapack_int LAPACKE_sporfs_work( int matrix_order, char uplo, lapack_int n,
                                lapack_int nrhs, const float* a, lapack_int lda,
                                const float* af, lapack_int ldaf,
                                const float* b, lapack_int ldb, float* x,
                                lapack_int ldx, float* ferr, float* berr,
                                float* work, lapack_int* iwork );
lapack_int LAPACKE_dporfs_work( int matrix_order, char uplo, lapack_int n,
                                lapack_int nrhs, const double* a,
                                lapack_int lda, const double* af,
                                lapack_int ldaf, const double* b,
                                lapack_int ldb, double* x, lapack_int ldx,
                                double* ferr, double* berr, double* work,
                                lapack_int* iwork );
lapack_int LAPACKE_cporfs_work( int matrix_order, char uplo, lapack_int n,
                                lapack_int nrhs, const lapack_complex_float* a,
                                lapack_int lda, const lapack_complex_float* af,
                                lapack_int ldaf, const lapack_complex_float* b,
                                lapack_int ldb, lapack_complex_float* x,
                                lapack_int ldx, float* ferr, float* berr,
                                lapack_complex_float* work, float* rwork );
lapack_int LAPACKE_zporfs_work( int matrix_order, char uplo, lapack_int n,
                                lapack_int nrhs, const lapack_complex_double* a,
                                lapack_int lda, const lapack_complex_double* af,
                                lapack_int ldaf, const lapack_complex_double* b,
                                lapack_int ldb, lapack_complex_double* x,
                                lapack_int ldx, double* ferr, double* berr,
                                lapack_complex_double* work, double* rwork );

lapack_int LAPACKE_sporfsx_work( int matrix_order, char uplo, char equed,
                                 lapack_int n, lapack_int nrhs, const float* a,
                                 lapack_int lda, const float* af,
                                 lapack_int ldaf, const float* s,
                                 const float* b, lapack_int ldb, float* x,
                                 lapack_int ldx, float* rcond, float* berr,
                                 lapack_int n_err_bnds, float* err_bnds_norm,
                                 float* err_bnds_comp, lapack_int nparams,
                                 float* params, float* work,
                                 lapack_int* iwork );
lapack_int LAPACKE_dporfsx_work( int matrix_order, char uplo, char equed,
                                 lapack_int n, lapack_int nrhs, const double* a,
                                 lapack_int lda, const double* af,
                                 lapack_int ldaf, const double* s,
                                 const double* b, lapack_int ldb, double* x,
                                 lapack_int ldx, double* rcond, double* berr,
                                 lapack_int n_err_bnds, double* err_bnds_norm,
                                 double* err_bnds_comp, lapack_int nparams,
                                 double* params, double* work,
                                 lapack_int* iwork );
lapack_int LAPACKE_cporfsx_work( int matrix_order, char uplo, char equed,
                                 lapack_int n, lapack_int nrhs,
                                 const lapack_complex_float* a, lapack_int lda,
                                 const lapack_complex_float* af,
                                 lapack_int ldaf, const float* s,
                                 const lapack_complex_float* b, lapack_int ldb,
                                 lapack_complex_float* x, lapack_int ldx,
                                 float* rcond, float* berr,
                                 lapack_int n_err_bnds, float* err_bnds_norm,
                                 float* err_bnds_comp, lapack_int nparams,
                                 float* params, lapack_complex_float* work,
                                 float* rwork );
lapack_int LAPACKE_zporfsx_work( int matrix_order, char uplo, char equed,
                                 lapack_int n, lapack_int nrhs,
                                 const lapack_complex_double* a, lapack_int lda,
                                 const lapack_complex_double* af,
                                 lapack_int ldaf, const double* s,
                                 const lapack_complex_double* b, lapack_int ldb,
                                 lapack_complex_double* x, lapack_int ldx,
                                 double* rcond, double* berr,
                                 lapack_int n_err_bnds, double* err_bnds_norm,
                                 double* err_bnds_comp, lapack_int nparams,
                                 double* params, lapack_complex_double* work,
                                 double* rwork );

lapack_int LAPACKE_sposv_work( int matrix_order, char uplo, lapack_int n,
                               lapack_int nrhs, float* a, lapack_int lda,
                               float* b, lapack_int ldb );
lapack_int LAPACKE_dposv_work( int matrix_order, char uplo, lapack_int n,
                               lapack_int nrhs, double* a, lapack_int lda,
                               double* b, lapack_int ldb );
lapack_int LAPACKE_cposv_work( int matrix_order, char uplo, lapack_int n,
                               lapack_int nrhs, lapack_complex_float* a,
                               lapack_int lda, lapack_complex_float* b,
                               lapack_int ldb );
lapack_int LAPACKE_zposv_work( int matrix_order, char uplo, lapack_int n,
                               lapack_int nrhs, lapack_complex_double* a,
                               lapack_int lda, lapack_complex_double* b,
                               lapack_int ldb );
lapack_int LAPACKE_dsposv_work( int matrix_order, char uplo, lapack_int n,
                                lapack_int nrhs, double* a, lapack_int lda,
                                double* b, lapack_int ldb, double* x,
                                lapack_int ldx, double* work, float* swork,
                                lapack_int* iter );
lapack_int LAPACKE_zcposv_work( int matrix_order, char uplo, lapack_int n,
                                lapack_int nrhs, lapack_complex_double* a,
                                lapack_int lda, lapack_complex_double* b,
                                lapack_int ldb, lapack_complex_double* x,
                                lapack_int ldx, lapack_complex_double* work,
                                lapack_complex_float* swork, double* rwork,
                                lapack_int* iter );

lapack_int LAPACKE_sposvx_work( int matrix_order, char fact, char uplo,
                                lapack_int n, lapack_int nrhs, float* a,
                                lapack_int lda, float* af, lapack_int ldaf,
                                char* equed, float* s, float* b, lapack_int ldb,
                                float* x, lapack_int ldx, float* rcond,
                                float* ferr, float* berr, float* work,
                                lapack_int* iwork );
lapack_int LAPACKE_dposvx_work( int matrix_order, char fact, char uplo,
                                lapack_int n, lapack_int nrhs, double* a,
                                lapack_int lda, double* af, lapack_int ldaf,
                                char* equed, double* s, double* b,
                                lapack_int ldb, double* x, lapack_int ldx,
                                double* rcond, double* ferr, double* berr,
                                double* work, lapack_int* iwork );
lapack_int LAPACKE_cposvx_work( int matrix_order, char fact, char uplo,
                                lapack_int n, lapack_int nrhs,
                                lapack_complex_float* a, lapack_int lda,
                                lapack_complex_float* af, lapack_int ldaf,
                                char* equed, float* s, lapack_complex_float* b,
                                lapack_int ldb, lapack_complex_float* x,
                                lapack_int ldx, float* rcond, float* ferr,
                                float* berr, lapack_complex_float* work,
                                float* rwork );
lapack_int LAPACKE_zposvx_work( int matrix_order, char fact, char uplo,
                                lapack_int n, lapack_int nrhs,
                                lapack_complex_double* a, lapack_int lda,
                                lapack_complex_double* af, lapack_int ldaf,
                                char* equed, double* s,
                                lapack_complex_double* b, lapack_int ldb,
                                lapack_complex_double* x, lapack_int ldx,
                                double* rcond, double* ferr, double* berr,
                                lapack_complex_double* work, double* rwork );

lapack_int LAPACKE_sposvxx_work( int matrix_order, char fact, char uplo,
                                 lapack_int n, lapack_int nrhs, float* a,
                                 lapack_int lda, float* af, lapack_int ldaf,
                                 char* equed, float* s, float* b,
                                 lapack_int ldb, float* x, lapack_int ldx,
                                 float* rcond, float* rpvgrw, float* berr,
                                 lapack_int n_err_bnds, float* err_bnds_norm,
                                 float* err_bnds_comp, lapack_int nparams,
                                 float* params, float* work,
                                 lapack_int* iwork );
lapack_int LAPACKE_dposvxx_work( int matrix_order, char fact, char uplo,
                                 lapack_int n, lapack_int nrhs, double* a,
                                 lapack_int lda, double* af, lapack_int ldaf,
                                 char* equed, double* s, double* b,
                                 lapack_int ldb, double* x, lapack_int ldx,
                                 double* rcond, double* rpvgrw, double* berr,
                                 lapack_int n_err_bnds, double* err_bnds_norm,
                                 double* err_bnds_comp, lapack_int nparams,
                                 double* params, double* work,
                                 lapack_int* iwork );
lapack_int LAPACKE_cposvxx_work( int matrix_order, char fact, char uplo,
                                 lapack_int n, lapack_int nrhs,
                                 lapack_complex_float* a, lapack_int lda,
                                 lapack_complex_float* af, lapack_int ldaf,
                                 char* equed, float* s, lapack_complex_float* b,
                                 lapack_int ldb, lapack_complex_float* x,
                                 lapack_int ldx, float* rcond, float* rpvgrw,
                                 float* berr, lapack_int n_err_bnds,
                                 float* err_bnds_norm, float* err_bnds_comp,
                                 lapack_int nparams, float* params,
                                 lapack_complex_float* work, float* rwork );
lapack_int LAPACKE_zposvxx_work( int matrix_order, char fact, char uplo,
                                 lapack_int n, lapack_int nrhs,
                                 lapack_complex_double* a, lapack_int lda,
                                 lapack_complex_double* af, lapack_int ldaf,
                                 char* equed, double* s,
                                 lapack_complex_double* b, lapack_int ldb,
                                 lapack_complex_double* x, lapack_int ldx,
                                 double* rcond, double* rpvgrw, double* berr,
                                 lapack_int n_err_bnds, double* err_bnds_norm,
                                 double* err_bnds_comp, lapack_int nparams,
                                 double* params, lapack_complex_double* work,
                                 double* rwork );

lapack_int LAPACKE_spotrf_work( int matrix_order, char uplo, lapack_int n,
                                float* a, lapack_int lda );
lapack_int LAPACKE_dpotrf_work( int matrix_order, char uplo, lapack_int n,
                                double* a, lapack_int lda );
lapack_int LAPACKE_cpotrf_work( int matrix_order, char uplo, lapack_int n,
                                lapack_complex_float* a, lapack_int lda );
lapack_int LAPACKE_zpotrf_work( int matrix_order, char uplo, lapack_int n,
                                lapack_complex_double* a, lapack_int lda );

lapack_int LAPACKE_spotri_work( int matrix_order, char uplo, lapack_int n,
                                float* a, lapack_int lda );
lapack_int LAPACKE_dpotri_work( int matrix_order, char uplo, lapack_int n,
                                double* a, lapack_int lda );
lapack_int LAPACKE_cpotri_work( int matrix_order, char uplo, lapack_int n,
                                lapack_complex_float* a, lapack_int lda );
lapack_int LAPACKE_zpotri_work( int matrix_order, char uplo, lapack_int n,
                                lapack_complex_double* a, lapack_int lda );

lapack_int LAPACKE_spotrs_work( int matrix_order, char uplo, lapack_int n,
                                lapack_int nrhs, const float* a, lapack_int lda,
                                float* b, lapack_int ldb );
lapack_int LAPACKE_dpotrs_work( int matrix_order, char uplo, lapack_int n,
                                lapack_int nrhs, const double* a,
                                lapack_int lda, double* b, lapack_int ldb );
lapack_int LAPACKE_cpotrs_work( int matrix_order, char uplo, lapack_int n,
                                lapack_int nrhs, const lapack_complex_float* a,
                                lapack_int lda, lapack_complex_float* b,
                                lapack_int ldb );
lapack_int LAPACKE_zpotrs_work( int matrix_order, char uplo, lapack_int n,
                                lapack_int nrhs, const lapack_complex_double* a,
                                lapack_int lda, lapack_complex_double* b,
                                lapack_int ldb );

lapack_int LAPACKE_sppcon_work( int matrix_order, char uplo, lapack_int n,
                                const float* ap, float anorm, float* rcond,
                                float* work, lapack_int* iwork );
lapack_int LAPACKE_dppcon_work( int matrix_order, char uplo, lapack_int n,
                                const double* ap, double anorm, double* rcond,
                                double* work, lapack_int* iwork );
lapack_int LAPACKE_cppcon_work( int matrix_order, char uplo, lapack_int n,
                                const lapack_complex_float* ap, float anorm,
                                float* rcond, lapack_complex_float* work,
                                float* rwork );
lapack_int LAPACKE_zppcon_work( int matrix_order, char uplo, lapack_int n,
                                const lapack_complex_double* ap, double anorm,
                                double* rcond, lapack_complex_double* work,
                                double* rwork );

lapack_int LAPACKE_sppequ_work( int matrix_order, char uplo, lapack_int n,
                                const float* ap, float* s, float* scond,
                                float* amax );
lapack_int LAPACKE_dppequ_work( int matrix_order, char uplo, lapack_int n,
                                const double* ap, double* s, double* scond,
                                double* amax );
lapack_int LAPACKE_cppequ_work( int matrix_order, char uplo, lapack_int n,
                                const lapack_complex_float* ap, float* s,
                                float* scond, float* amax );
lapack_int LAPACKE_zppequ_work( int matrix_order, char uplo, lapack_int n,
                                const lapack_complex_double* ap, double* s,
                                double* scond, double* amax );

lapack_int LAPACKE_spprfs_work( int matrix_order, char uplo, lapack_int n,
                                lapack_int nrhs, const float* ap,
                                const float* afp, const float* b,
                                lapack_int ldb, float* x, lapack_int ldx,
                                float* ferr, float* berr, float* work,
                                lapack_int* iwork );
lapack_int LAPACKE_dpprfs_work( int matrix_order, char uplo, lapack_int n,
                                lapack_int nrhs, const double* ap,
                                const double* afp, const double* b,
                                lapack_int ldb, double* x, lapack_int ldx,
                                double* ferr, double* berr, double* work,
                                lapack_int* iwork );
lapack_int LAPACKE_cpprfs_work( int matrix_order, char uplo, lapack_int n,
                                lapack_int nrhs, const lapack_complex_float* ap,
                                const lapack_complex_float* afp,
                                const lapack_complex_float* b, lapack_int ldb,
                                lapack_complex_float* x, lapack_int ldx,
                                float* ferr, float* berr,
                                lapack_complex_float* work, float* rwork );
lapack_int LAPACKE_zpprfs_work( int matrix_order, char uplo, lapack_int n,
                                lapack_int nrhs,
                                const lapack_complex_double* ap,
                                const lapack_complex_double* afp,
                                const lapack_complex_double* b, lapack_int ldb,
                                lapack_complex_double* x, lapack_int ldx,
                                double* ferr, double* berr,
                                lapack_complex_double* work, double* rwork );

lapack_int LAPACKE_sppsv_work( int matrix_order, char uplo, lapack_int n,
                               lapack_int nrhs, float* ap, float* b,
                               lapack_int ldb );
lapack_int LAPACKE_dppsv_work( int matrix_order, char uplo, lapack_int n,
                               lapack_int nrhs, double* ap, double* b,
                               lapack_int ldb );
lapack_int LAPACKE_cppsv_work( int matrix_order, char uplo, lapack_int n,
                               lapack_int nrhs, lapack_complex_float* ap,
                               lapack_complex_float* b, lapack_int ldb );
lapack_int LAPACKE_zppsv_work( int matrix_order, char uplo, lapack_int n,
                               lapack_int nrhs, lapack_complex_double* ap,
                               lapack_complex_double* b, lapack_int ldb );

lapack_int LAPACKE_sppsvx_work( int matrix_order, char fact, char uplo,
                                lapack_int n, lapack_int nrhs, float* ap,
                                float* afp, char* equed, float* s, float* b,
                                lapack_int ldb, float* x, lapack_int ldx,
                                float* rcond, float* ferr, float* berr,
                                float* work, lapack_int* iwork );
lapack_int LAPACKE_dppsvx_work( int matrix_order, char fact, char uplo,
                                lapack_int n, lapack_int nrhs, double* ap,
                                double* afp, char* equed, double* s, double* b,
                                lapack_int ldb, double* x, lapack_int ldx,
                                double* rcond, double* ferr, double* berr,
                                double* work, lapack_int* iwork );
lapack_int LAPACKE_cppsvx_work( int matrix_order, char fact, char uplo,
                                lapack_int n, lapack_int nrhs,
                                lapack_complex_float* ap,
                                lapack_complex_float* afp, char* equed,
                                float* s, lapack_complex_float* b,
                                lapack_int ldb, lapack_complex_float* x,
                                lapack_int ldx, float* rcond, float* ferr,
                                float* berr, lapack_complex_float* work,
                                float* rwork );
lapack_int LAPACKE_zppsvx_work( int matrix_order, char fact, char uplo,
                                lapack_int n, lapack_int nrhs,
                                lapack_complex_double* ap,
                                lapack_complex_double* afp, char* equed,
                                double* s, lapack_complex_double* b,
                                lapack_int ldb, lapack_complex_double* x,
                                lapack_int ldx, double* rcond, double* ferr,
                                double* berr, lapack_complex_double* work,
                                double* rwork );

lapack_int LAPACKE_spptrf_work( int matrix_order, char uplo, lapack_int n,
                                float* ap );
lapack_int LAPACKE_dpptrf_work( int matrix_order, char uplo, lapack_int n,
                                double* ap );
lapack_int LAPACKE_cpptrf_work( int matrix_order, char uplo, lapack_int n,
                                lapack_complex_float* ap );
lapack_int LAPACKE_zpptrf_work( int matrix_order, char uplo, lapack_int n,
                                lapack_complex_double* ap );

lapack_int LAPACKE_spptri_work( int matrix_order, char uplo, lapack_int n,
                                float* ap );
lapack_int LAPACKE_dpptri_work( int matrix_order, char uplo, lapack_int n,
                                double* ap );
lapack_int LAPACKE_cpptri_work( int matrix_order, char uplo, lapack_int n,
                                lapack_complex_float* ap );
lapack_int LAPACKE_zpptri_work( int matrix_order, char uplo, lapack_int n,
                                lapack_complex_double* ap );

lapack_int LAPACKE_spptrs_work( int matrix_order, char uplo, lapack_int n,
                                lapack_int nrhs, const float* ap, float* b,
                                lapack_int ldb );
lapack_int LAPACKE_dpptrs_work( int matrix_order, char uplo, lapack_int n,
                                lapack_int nrhs, const double* ap, double* b,
                                lapack_int ldb );
lapack_int LAPACKE_cpptrs_work( int matrix_order, char uplo, lapack_int n,
                                lapack_int nrhs, const lapack_complex_float* ap,
                                lapack_complex_float* b, lapack_int ldb );
lapack_int LAPACKE_zpptrs_work( int matrix_order, char uplo, lapack_int n,
                                lapack_int nrhs,
                                const lapack_complex_double* ap,
                                lapack_complex_double* b, lapack_int ldb );

lapack_int LAPACKE_spstrf_work( int matrix_order, char uplo, lapack_int n,
                                float* a, lapack_int lda, lapack_int* piv,
                                lapack_int* rank, float tol, float* work );
lapack_int LAPACKE_dpstrf_work( int matrix_order, char uplo, lapack_int n,
                                double* a, lapack_int lda, lapack_int* piv,
                                lapack_int* rank, double tol, double* work );
lapack_int LAPACKE_cpstrf_work( int matrix_order, char uplo, lapack_int n,
                                lapack_complex_float* a, lapack_int lda,
                                lapack_int* piv, lapack_int* rank, float tol,
                                float* work );
lapack_int LAPACKE_zpstrf_work( int matrix_order, char uplo, lapack_int n,
                                lapack_complex_double* a, lapack_int lda,
                                lapack_int* piv, lapack_int* rank, double tol,
                                double* work );

lapack_int LAPACKE_sptcon_work( lapack_int n, const float* d, const float* e,
                                float anorm, float* rcond, float* work );
lapack_int LAPACKE_dptcon_work( lapack_int n, const double* d, const double* e,
                                double anorm, double* rcond, double* work );
lapack_int LAPACKE_cptcon_work( lapack_int n, const float* d,
                                const lapack_complex_float* e, float anorm,
                                float* rcond, float* work );
lapack_int LAPACKE_zptcon_work( lapack_int n, const double* d,
                                const lapack_complex_double* e, double anorm,
                                double* rcond, double* work );

lapack_int LAPACKE_spteqr_work( int matrix_order, char compz, lapack_int n,
                                float* d, float* e, float* z, lapack_int ldz,
                                float* work );
lapack_int LAPACKE_dpteqr_work( int matrix_order, char compz, lapack_int n,
                                double* d, double* e, double* z, lapack_int ldz,
                                double* work );
lapack_int LAPACKE_cpteqr_work( int matrix_order, char compz, lapack_int n,
                                float* d, float* e, lapack_complex_float* z,
                                lapack_int ldz, float* work );
lapack_int LAPACKE_zpteqr_work( int matrix_order, char compz, lapack_int n,
                                double* d, double* e, lapack_complex_double* z,
                                lapack_int ldz, double* work );

lapack_int LAPACKE_sptrfs_work( int matrix_order, lapack_int n, lapack_int nrhs,
                                const float* d, const float* e, const float* df,
                                const float* ef, const float* b, lapack_int ldb,
                                float* x, lapack_int ldx, float* ferr,
                                float* berr, float* work );
lapack_int LAPACKE_dptrfs_work( int matrix_order, lapack_int n, lapack_int nrhs,
                                const double* d, const double* e,
                                const double* df, const double* ef,
                                const double* b, lapack_int ldb, double* x,
                                lapack_int ldx, double* ferr, double* berr,
                                double* work );
lapack_int LAPACKE_cptrfs_work( int matrix_order, char uplo, lapack_int n,
                                lapack_int nrhs, const float* d,
                                const lapack_complex_float* e, const float* df,
                                const lapack_complex_float* ef,
                                const lapack_complex_float* b, lapack_int ldb,
                                lapack_complex_float* x, lapack_int ldx,
                                float* ferr, float* berr,
                                lapack_complex_float* work, float* rwork );
lapack_int LAPACKE_zptrfs_work( int matrix_order, char uplo, lapack_int n,
                                lapack_int nrhs, const double* d,
                                const lapack_complex_double* e,
                                const double* df,
                                const lapack_complex_double* ef,
                                const lapack_complex_double* b, lapack_int ldb,
                                lapack_complex_double* x, lapack_int ldx,
                                double* ferr, double* berr,
                                lapack_complex_double* work, double* rwork );

lapack_int LAPACKE_sptsv_work( int matrix_order, lapack_int n, lapack_int nrhs,
                               float* d, float* e, float* b, lapack_int ldb );
lapack_int LAPACKE_dptsv_work( int matrix_order, lapack_int n, lapack_int nrhs,
                               double* d, double* e, double* b,
                               lapack_int ldb );
lapack_int LAPACKE_cptsv_work( int matrix_order, lapack_int n, lapack_int nrhs,
                               float* d, lapack_complex_float* e,
                               lapack_complex_float* b, lapack_int ldb );
lapack_int LAPACKE_zptsv_work( int matrix_order, lapack_int n, lapack_int nrhs,
                               double* d, lapack_complex_double* e,
                               lapack_complex_double* b, lapack_int ldb );

lapack_int LAPACKE_sptsvx_work( int matrix_order, char fact, lapack_int n,
                                lapack_int nrhs, const float* d, const float* e,
                                float* df, float* ef, const float* b,
                                lapack_int ldb, float* x, lapack_int ldx,
                                float* rcond, float* ferr, float* berr,
                                float* work );
lapack_int LAPACKE_dptsvx_work( int matrix_order, char fact, lapack_int n,
                                lapack_int nrhs, const double* d,
                                const double* e, double* df, double* ef,
                                const double* b, lapack_int ldb, double* x,
                                lapack_int ldx, double* rcond, double* ferr,
                                double* berr, double* work );
lapack_int LAPACKE_cptsvx_work( int matrix_order, char fact, lapack_int n,
                                lapack_int nrhs, const float* d,
                                const lapack_complex_float* e, float* df,
                                lapack_complex_float* ef,
                                const lapack_complex_float* b, lapack_int ldb,
                                lapack_complex_float* x, lapack_int ldx,
                                float* rcond, float* ferr, float* berr,
                                lapack_complex_float* work, float* rwork );
lapack_int LAPACKE_zptsvx_work( int matrix_order, char fact, lapack_int n,
                                lapack_int nrhs, const double* d,
                                const lapack_complex_double* e, double* df,
                                lapack_complex_double* ef,
                                const lapack_complex_double* b, lapack_int ldb,
                                lapack_complex_double* x, lapack_int ldx,
                                double* rcond, double* ferr, double* berr,
                                lapack_complex_double* work, double* rwork );

lapack_int LAPACKE_spttrf_work( lapack_int n, float* d, float* e );
lapack_int LAPACKE_dpttrf_work( lapack_int n, double* d, double* e );
lapack_int LAPACKE_cpttrf_work( lapack_int n, float* d,
                                lapack_complex_float* e );
lapack_int LAPACKE_zpttrf_work( lapack_int n, double* d,
                                lapack_complex_double* e );

lapack_int LAPACKE_spttrs_work( int matrix_order, lapack_int n, lapack_int nrhs,
                                const float* d, const float* e, float* b,
                                lapack_int ldb );
lapack_int LAPACKE_dpttrs_work( int matrix_order, lapack_int n, lapack_int nrhs,
                                const double* d, const double* e, double* b,
                                lapack_int ldb );
lapack_int LAPACKE_cpttrs_work( int matrix_order, char uplo, lapack_int n,
                                lapack_int nrhs, const float* d,
                                const lapack_complex_float* e,
                                lapack_complex_float* b, lapack_int ldb );
lapack_int LAPACKE_zpttrs_work( int matrix_order, char uplo, lapack_int n,
                                lapack_int nrhs, const double* d,
                                const lapack_complex_double* e,
                                lapack_complex_double* b, lapack_int ldb );

lapack_int LAPACKE_ssbev_work( int matrix_order, char jobz, char uplo,
                               lapack_int n, lapack_int kd, float* ab,
                               lapack_int ldab, float* w, float* z,
                               lapack_int ldz, float* work );
lapack_int LAPACKE_dsbev_work( int matrix_order, char jobz, char uplo,
                               lapack_int n, lapack_int kd, double* ab,
                               lapack_int ldab, double* w, double* z,
                               lapack_int ldz, double* work );

lapack_int LAPACKE_ssbevd_work( int matrix_order, char jobz, char uplo,
                                lapack_int n, lapack_int kd, float* ab,
                                lapack_int ldab, float* w, float* z,
                                lapack_int ldz, float* work, lapack_int lwork,
                                lapack_int* iwork, lapack_int liwork );
lapack_int LAPACKE_dsbevd_work( int matrix_order, char jobz, char uplo,
                                lapack_int n, lapack_int kd, double* ab,
                                lapack_int ldab, double* w, double* z,
                                lapack_int ldz, double* work, lapack_int lwork,
                                lapack_int* iwork, lapack_int liwork );

lapack_int LAPACKE_ssbevx_work( int matrix_order, char jobz, char range,
                                char uplo, lapack_int n, lapack_int kd,
                                float* ab, lapack_int ldab, float* q,
                                lapack_int ldq, float vl, float vu,
                                lapack_int il, lapack_int iu, float abstol,
                                lapack_int* m, float* w, float* z,
                                lapack_int ldz, float* work, lapack_int* iwork,
                                lapack_int* ifail );
lapack_int LAPACKE_dsbevx_work( int matrix_order, char jobz, char range,
                                char uplo, lapack_int n, lapack_int kd,
                                double* ab, lapack_int ldab, double* q,
                                lapack_int ldq, double vl, double vu,
                                lapack_int il, lapack_int iu, double abstol,
                                lapack_int* m, double* w, double* z,
                                lapack_int ldz, double* work, lapack_int* iwork,
                                lapack_int* ifail );

lapack_int LAPACKE_ssbgst_work( int matrix_order, char vect, char uplo,
                                lapack_int n, lapack_int ka, lapack_int kb,
                                float* ab, lapack_int ldab, const float* bb,
                                lapack_int ldbb, float* x, lapack_int ldx,
                                float* work );
lapack_int LAPACKE_dsbgst_work( int matrix_order, char vect, char uplo,
                                lapack_int n, lapack_int ka, lapack_int kb,
                                double* ab, lapack_int ldab, const double* bb,
                                lapack_int ldbb, double* x, lapack_int ldx,
                                double* work );

lapack_int LAPACKE_ssbgv_work( int matrix_order, char jobz, char uplo,
                               lapack_int n, lapack_int ka, lapack_int kb,
                               float* ab, lapack_int ldab, float* bb,
                               lapack_int ldbb, float* w, float* z,
                               lapack_int ldz, float* work );
lapack_int LAPACKE_dsbgv_work( int matrix_order, char jobz, char uplo,
                               lapack_int n, lapack_int ka, lapack_int kb,
                               double* ab, lapack_int ldab, double* bb,
                               lapack_int ldbb, double* w, double* z,
                               lapack_int ldz, double* work );

lapack_int LAPACKE_ssbgvd_work( int matrix_order, char jobz, char uplo,
                                lapack_int n, lapack_int ka, lapack_int kb,
                                float* ab, lapack_int ldab, float* bb,
                                lapack_int ldbb, float* w, float* z,
                                lapack_int ldz, float* work, lapack_int lwork,
                                lapack_int* iwork, lapack_int liwork );
lapack_int LAPACKE_dsbgvd_work( int matrix_order, char jobz, char uplo,
                                lapack_int n, lapack_int ka, lapack_int kb,
                                double* ab, lapack_int ldab, double* bb,
                                lapack_int ldbb, double* w, double* z,
                                lapack_int ldz, double* work, lapack_int lwork,
                                lapack_int* iwork, lapack_int liwork );

lapack_int LAPACKE_ssbgvx_work( int matrix_order, char jobz, char range,
                                char uplo, lapack_int n, lapack_int ka,
                                lapack_int kb, float* ab, lapack_int ldab,
                                float* bb, lapack_int ldbb, float* q,
                                lapack_int ldq, float vl, float vu,
                                lapack_int il, lapack_int iu, float abstol,
                                lapack_int* m, float* w, float* z,
                                lapack_int ldz, float* work, lapack_int* iwork,
                                lapack_int* ifail );
lapack_int LAPACKE_dsbgvx_work( int matrix_order, char jobz, char range,
                                char uplo, lapack_int n, lapack_int ka,
                                lapack_int kb, double* ab, lapack_int ldab,
                                double* bb, lapack_int ldbb, double* q,
                                lapack_int ldq, double vl, double vu,
                                lapack_int il, lapack_int iu, double abstol,
                                lapack_int* m, double* w, double* z,
                                lapack_int ldz, double* work, lapack_int* iwork,
                                lapack_int* ifail );

lapack_int LAPACKE_ssbtrd_work( int matrix_order, char vect, char uplo,
                                lapack_int n, lapack_int kd, float* ab,
                                lapack_int ldab, float* d, float* e, float* q,
                                lapack_int ldq, float* work );
lapack_int LAPACKE_dsbtrd_work( int matrix_order, char vect, char uplo,
                                lapack_int n, lapack_int kd, double* ab,
                                lapack_int ldab, double* d, double* e,
                                double* q, lapack_int ldq, double* work );

lapack_int LAPACKE_ssfrk_work( int matrix_order, char transr, char uplo,
                               char trans, lapack_int n, lapack_int k,
                               float alpha, const float* a, lapack_int lda,
                               float beta, float* c );
lapack_int LAPACKE_dsfrk_work( int matrix_order, char transr, char uplo,
                               char trans, lapack_int n, lapack_int k,
                               double alpha, const double* a, lapack_int lda,
                               double beta, double* c );

lapack_int LAPACKE_sspcon_work( int matrix_order, char uplo, lapack_int n,
                                const float* ap, const lapack_int* ipiv,
                                float anorm, float* rcond, float* work,
                                lapack_int* iwork );
lapack_int LAPACKE_dspcon_work( int matrix_order, char uplo, lapack_int n,
                                const double* ap, const lapack_int* ipiv,
                                double anorm, double* rcond, double* work,
                                lapack_int* iwork );
lapack_int LAPACKE_cspcon_work( int matrix_order, char uplo, lapack_int n,
                                const lapack_complex_float* ap,
                                const lapack_int* ipiv, float anorm,
                                float* rcond, lapack_complex_float* work );
lapack_int LAPACKE_zspcon_work( int matrix_order, char uplo, lapack_int n,
                                const lapack_complex_double* ap,
                                const lapack_int* ipiv, double anorm,
                                double* rcond, lapack_complex_double* work );

lapack_int LAPACKE_sspev_work( int matrix_order, char jobz, char uplo,
                               lapack_int n, float* ap, float* w, float* z,
                               lapack_int ldz, float* work );
lapack_int LAPACKE_dspev_work( int matrix_order, char jobz, char uplo,
                               lapack_int n, double* ap, double* w, double* z,
                               lapack_int ldz, double* work );

lapack_int LAPACKE_sspevd_work( int matrix_order, char jobz, char uplo,
                                lapack_int n, float* ap, float* w, float* z,
                                lapack_int ldz, float* work, lapack_int lwork,
                                lapack_int* iwork, lapack_int liwork );
lapack_int LAPACKE_dspevd_work( int matrix_order, char jobz, char uplo,
                                lapack_int n, double* ap, double* w, double* z,
                                lapack_int ldz, double* work, lapack_int lwork,
                                lapack_int* iwork, lapack_int liwork );

lapack_int LAPACKE_sspevx_work( int matrix_order, char jobz, char range,
                                char uplo, lapack_int n, float* ap, float vl,
                                float vu, lapack_int il, lapack_int iu,
                                float abstol, lapack_int* m, float* w, float* z,
                                lapack_int ldz, float* work, lapack_int* iwork,
                                lapack_int* ifail );
lapack_int LAPACKE_dspevx_work( int matrix_order, char jobz, char range,
                                char uplo, lapack_int n, double* ap, double vl,
                                double vu, lapack_int il, lapack_int iu,
                                double abstol, lapack_int* m, double* w,
                                double* z, lapack_int ldz, double* work,
                                lapack_int* iwork, lapack_int* ifail );

lapack_int LAPACKE_sspgst_work( int matrix_order, lapack_int itype, char uplo,
                                lapack_int n, float* ap, const float* bp );
lapack_int LAPACKE_dspgst_work( int matrix_order, lapack_int itype, char uplo,
                                lapack_int n, double* ap, const double* bp );

lapack_int LAPACKE_sspgv_work( int matrix_order, lapack_int itype, char jobz,
                               char uplo, lapack_int n, float* ap, float* bp,
                               float* w, float* z, lapack_int ldz,
                               float* work );
lapack_int LAPACKE_dspgv_work( int matrix_order, lapack_int itype, char jobz,
                               char uplo, lapack_int n, double* ap, double* bp,
                               double* w, double* z, lapack_int ldz,
                               double* work );

lapack_int LAPACKE_sspgvd_work( int matrix_order, lapack_int itype, char jobz,
                                char uplo, lapack_int n, float* ap, float* bp,
                                float* w, float* z, lapack_int ldz, float* work,
                                lapack_int lwork, lapack_int* iwork,
                                lapack_int liwork );
lapack_int LAPACKE_dspgvd_work( int matrix_order, lapack_int itype, char jobz,
                                char uplo, lapack_int n, double* ap, double* bp,
                                double* w, double* z, lapack_int ldz,
                                double* work, lapack_int lwork,
                                lapack_int* iwork, lapack_int liwork );

lapack_int LAPACKE_sspgvx_work( int matrix_order, lapack_int itype, char jobz,
                                char range, char uplo, lapack_int n, float* ap,
                                float* bp, float vl, float vu, lapack_int il,
                                lapack_int iu, float abstol, lapack_int* m,
                                float* w, float* z, lapack_int ldz, float* work,
                                lapack_int* iwork, lapack_int* ifail );
lapack_int LAPACKE_dspgvx_work( int matrix_order, lapack_int itype, char jobz,
                                char range, char uplo, lapack_int n, double* ap,
                                double* bp, double vl, double vu, lapack_int il,
                                lapack_int iu, double abstol, lapack_int* m,
                                double* w, double* z, lapack_int ldz,
                                double* work, lapack_int* iwork,
                                lapack_int* ifail );

lapack_int LAPACKE_ssprfs_work( int matrix_order, char uplo, lapack_int n,
                                lapack_int nrhs, const float* ap,
                                const float* afp, const lapack_int* ipiv,
                                const float* b, lapack_int ldb, float* x,
                                lapack_int ldx, float* ferr, float* berr,
                                float* work, lapack_int* iwork );
lapack_int LAPACKE_dsprfs_work( int matrix_order, char uplo, lapack_int n,
                                lapack_int nrhs, const double* ap,
                                const double* afp, const lapack_int* ipiv,
                                const double* b, lapack_int ldb, double* x,
                                lapack_int ldx, double* ferr, double* berr,
                                double* work, lapack_int* iwork );
lapack_int LAPACKE_csprfs_work( int matrix_order, char uplo, lapack_int n,
                                lapack_int nrhs, const lapack_complex_float* ap,
                                const lapack_complex_float* afp,
                                const lapack_int* ipiv,
                                const lapack_complex_float* b, lapack_int ldb,
                                lapack_complex_float* x, lapack_int ldx,
                                float* ferr, float* berr,
                                lapack_complex_float* work, float* rwork );
lapack_int LAPACKE_zsprfs_work( int matrix_order, char uplo, lapack_int n,
                                lapack_int nrhs,
                                const lapack_complex_double* ap,
                                const lapack_complex_double* afp,
                                const lapack_int* ipiv,
                                const lapack_complex_double* b, lapack_int ldb,
                                lapack_complex_double* x, lapack_int ldx,
                                double* ferr, double* berr,
                                lapack_complex_double* work, double* rwork );

lapack_int LAPACKE_sspsv_work( int matrix_order, char uplo, lapack_int n,
                               lapack_int nrhs, float* ap, lapack_int* ipiv,
                               float* b, lapack_int ldb );
lapack_int LAPACKE_dspsv_work( int matrix_order, char uplo, lapack_int n,
                               lapack_int nrhs, double* ap, lapack_int* ipiv,
                               double* b, lapack_int ldb );
lapack_int LAPACKE_cspsv_work( int matrix_order, char uplo, lapack_int n,
                               lapack_int nrhs, lapack_complex_float* ap,
                               lapack_int* ipiv, lapack_complex_float* b,
                               lapack_int ldb );
lapack_int LAPACKE_zspsv_work( int matrix_order, char uplo, lapack_int n,
                               lapack_int nrhs, lapack_complex_double* ap,
                               lapack_int* ipiv, lapack_complex_double* b,
                               lapack_int ldb );

lapack_int LAPACKE_sspsvx_work( int matrix_order, char fact, char uplo,
                                lapack_int n, lapack_int nrhs, const float* ap,
                                float* afp, lapack_int* ipiv, const float* b,
                                lapack_int ldb, float* x, lapack_int ldx,
                                float* rcond, float* ferr, float* berr,
                                float* work, lapack_int* iwork );
lapack_int LAPACKE_dspsvx_work( int matrix_order, char fact, char uplo,
                                lapack_int n, lapack_int nrhs, const double* ap,
                                double* afp, lapack_int* ipiv, const double* b,
                                lapack_int ldb, double* x, lapack_int ldx,
                                double* rcond, double* ferr, double* berr,
                                double* work, lapack_int* iwork );
lapack_int LAPACKE_cspsvx_work( int matrix_order, char fact, char uplo,
                                lapack_int n, lapack_int nrhs,
                                const lapack_complex_float* ap,
                                lapack_complex_float* afp, lapack_int* ipiv,
                                const lapack_complex_float* b, lapack_int ldb,
                                lapack_complex_float* x, lapack_int ldx,
                                float* rcond, float* ferr, float* berr,
                                lapack_complex_float* work, float* rwork );
lapack_int LAPACKE_zspsvx_work( int matrix_order, char fact, char uplo,
                                lapack_int n, lapack_int nrhs,
                                const lapack_complex_double* ap,
                                lapack_complex_double* afp, lapack_int* ipiv,
                                const lapack_complex_double* b, lapack_int ldb,
                                lapack_complex_double* x, lapack_int ldx,
                                double* rcond, double* ferr, double* berr,
                                lapack_complex_double* work, double* rwork );

lapack_int LAPACKE_ssptrd_work( int matrix_order, char uplo, lapack_int n,
                                float* ap, float* d, float* e, float* tau );
lapack_int LAPACKE_dsptrd_work( int matrix_order, char uplo, lapack_int n,
                                double* ap, double* d, double* e, double* tau );

lapack_int LAPACKE_ssptrf_work( int matrix_order, char uplo, lapack_int n,
                                float* ap, lapack_int* ipiv );
lapack_int LAPACKE_dsptrf_work( int matrix_order, char uplo, lapack_int n,
                                double* ap, lapack_int* ipiv );
lapack_int LAPACKE_csptrf_work( int matrix_order, char uplo, lapack_int n,
                                lapack_complex_float* ap, lapack_int* ipiv );
lapack_int LAPACKE_zsptrf_work( int matrix_order, char uplo, lapack_int n,
                                lapack_complex_double* ap, lapack_int* ipiv );

lapack_int LAPACKE_ssptri_work( int matrix_order, char uplo, lapack_int n,
                                float* ap, const lapack_int* ipiv,
                                float* work );
lapack_int LAPACKE_dsptri_work( int matrix_order, char uplo, lapack_int n,
                                double* ap, const lapack_int* ipiv,
                                double* work );
lapack_int LAPACKE_csptri_work( int matrix_order, char uplo, lapack_int n,
                                lapack_complex_float* ap,
                                const lapack_int* ipiv,
                                lapack_complex_float* work );
lapack_int LAPACKE_zsptri_work( int matrix_order, char uplo, lapack_int n,
                                lapack_complex_double* ap,
                                const lapack_int* ipiv,
                                lapack_complex_double* work );

lapack_int LAPACKE_ssptrs_work( int matrix_order, char uplo, lapack_int n,
                                lapack_int nrhs, const float* ap,
                                const lapack_int* ipiv, float* b,
                                lapack_int ldb );
lapack_int LAPACKE_dsptrs_work( int matrix_order, char uplo, lapack_int n,
                                lapack_int nrhs, const double* ap,
                                const lapack_int* ipiv, double* b,
                                lapack_int ldb );
lapack_int LAPACKE_csptrs_work( int matrix_order, char uplo, lapack_int n,
                                lapack_int nrhs, const lapack_complex_float* ap,
                                const lapack_int* ipiv, lapack_complex_float* b,
                                lapack_int ldb );
lapack_int LAPACKE_zsptrs_work( int matrix_order, char uplo, lapack_int n,
                                lapack_int nrhs,
                                const lapack_complex_double* ap,
                                const lapack_int* ipiv,
                                lapack_complex_double* b, lapack_int ldb );

lapack_int LAPACKE_sstebz_work( char range, char order, lapack_int n, float vl,
                                float vu, lapack_int il, lapack_int iu,
                                float abstol, const float* d, const float* e,
                                lapack_int* m, lapack_int* nsplit, float* w,
                                lapack_int* iblock, lapack_int* isplit,
                                float* work, lapack_int* iwork );
lapack_int LAPACKE_dstebz_work( char range, char order, lapack_int n, double vl,
                                double vu, lapack_int il, lapack_int iu,
                                double abstol, const double* d, const double* e,
                                lapack_int* m, lapack_int* nsplit, double* w,
                                lapack_int* iblock, lapack_int* isplit,
                                double* work, lapack_int* iwork );

lapack_int LAPACKE_sstedc_work( int matrix_order, char compz, lapack_int n,
                                float* d, float* e, float* z, lapack_int ldz,
                                float* work, lapack_int lwork,
                                lapack_int* iwork, lapack_int liwork );
lapack_int LAPACKE_dstedc_work( int matrix_order, char compz, lapack_int n,
                                double* d, double* e, double* z, lapack_int ldz,
                                double* work, lapack_int lwork,
                                lapack_int* iwork, lapack_int liwork );
lapack_int LAPACKE_cstedc_work( int matrix_order, char compz, lapack_int n,
                                float* d, float* e, lapack_complex_float* z,
                                lapack_int ldz, lapack_complex_float* work,
                                lapack_int lwork, float* rwork,
                                lapack_int lrwork, lapack_int* iwork,
                                lapack_int liwork );
lapack_int LAPACKE_zstedc_work( int matrix_order, char compz, lapack_int n,
                                double* d, double* e, lapack_complex_double* z,
                                lapack_int ldz, lapack_complex_double* work,
                                lapack_int lwork, double* rwork,
                                lapack_int lrwork, lapack_int* iwork,
                                lapack_int liwork );

lapack_int LAPACKE_sstegr_work( int matrix_order, char jobz, char range,
                                lapack_int n, float* d, float* e, float vl,
                                float vu, lapack_int il, lapack_int iu,
                                float abstol, lapack_int* m, float* w, float* z,
                                lapack_int ldz, lapack_int* isuppz, float* work,
                                lapack_int lwork, lapack_int* iwork,
                                lapack_int liwork );
lapack_int LAPACKE_dstegr_work( int matrix_order, char jobz, char range,
                                lapack_int n, double* d, double* e, double vl,
                                double vu, lapack_int il, lapack_int iu,
                                double abstol, lapack_int* m, double* w,
                                double* z, lapack_int ldz, lapack_int* isuppz,
                                double* work, lapack_int lwork,
                                lapack_int* iwork, lapack_int liwork );
lapack_int LAPACKE_cstegr_work( int matrix_order, char jobz, char range,
                                lapack_int n, float* d, float* e, float vl,
                                float vu, lapack_int il, lapack_int iu,
                                float abstol, lapack_int* m, float* w,
                                lapack_complex_float* z, lapack_int ldz,
                                lapack_int* isuppz, float* work,
                                lapack_int lwork, lapack_int* iwork,
                                lapack_int liwork );
lapack_int LAPACKE_zstegr_work( int matrix_order, char jobz, char range,
                                lapack_int n, double* d, double* e, double vl,
                                double vu, lapack_int il, lapack_int iu,
                                double abstol, lapack_int* m, double* w,
                                lapack_complex_double* z, lapack_int ldz,
                                lapack_int* isuppz, double* work,
                                lapack_int lwork, lapack_int* iwork,
                                lapack_int liwork );

lapack_int LAPACKE_sstein_work( int matrix_order, lapack_int n, const float* d,
                                const float* e, lapack_int m, const float* w,
                                const lapack_int* iblock,
                                const lapack_int* isplit, float* z,
                                lapack_int ldz, float* work, lapack_int* iwork,
                                lapack_int* ifailv );
lapack_int LAPACKE_dstein_work( int matrix_order, lapack_int n, const double* d,
                                const double* e, lapack_int m, const double* w,
                                const lapack_int* iblock,
                                const lapack_int* isplit, double* z,
                                lapack_int ldz, double* work, lapack_int* iwork,
                                lapack_int* ifailv );
lapack_int LAPACKE_cstein_work( int matrix_order, lapack_int n, const float* d,
                                const float* e, lapack_int m, const float* w,
                                const lapack_int* iblock,
                                const lapack_int* isplit,
                                lapack_complex_float* z, lapack_int ldz,
                                float* work, lapack_int* iwork,
                                lapack_int* ifailv );
lapack_int LAPACKE_zstein_work( int matrix_order, lapack_int n, const double* d,
                                const double* e, lapack_int m, const double* w,
                                const lapack_int* iblock,
                                const lapack_int* isplit,
                                lapack_complex_double* z, lapack_int ldz,
                                double* work, lapack_int* iwork,
                                lapack_int* ifailv );

lapack_int LAPACKE_sstemr_work( int matrix_order, char jobz, char range,
                                lapack_int n, float* d, float* e, float vl,
                                float vu, lapack_int il, lapack_int iu,
                                lapack_int* m, float* w, float* z,
                                lapack_int ldz, lapack_int nzc,
                                lapack_int* isuppz, lapack_logical* tryrac,
                                float* work, lapack_int lwork,
                                lapack_int* iwork, lapack_int liwork );
lapack_int LAPACKE_dstemr_work( int matrix_order, char jobz, char range,
                                lapack_int n, double* d, double* e, double vl,
                                double vu, lapack_int il, lapack_int iu,
                                lapack_int* m, double* w, double* z,
                                lapack_int ldz, lapack_int nzc,
                                lapack_int* isuppz, lapack_logical* tryrac,
                                double* work, lapack_int lwork,
                                lapack_int* iwork, lapack_int liwork );
lapack_int LAPACKE_cstemr_work( int matrix_order, char jobz, char range,
                                lapack_int n, float* d, float* e, float vl,
                                float vu, lapack_int il, lapack_int iu,
                                lapack_int* m, float* w,
                                lapack_complex_float* z, lapack_int ldz,
                                lapack_int nzc, lapack_int* isuppz,
                                lapack_logical* tryrac, float* work,
                                lapack_int lwork, lapack_int* iwork,
                                lapack_int liwork );
lapack_int LAPACKE_zstemr_work( int matrix_order, char jobz, char range,
                                lapack_int n, double* d, double* e, double vl,
                                double vu, lapack_int il, lapack_int iu,
                                lapack_int* m, double* w,
                                lapack_complex_double* z, lapack_int ldz,
                                lapack_int nzc, lapack_int* isuppz,
                                lapack_logical* tryrac, double* work,
                                lapack_int lwork, lapack_int* iwork,
                                lapack_int liwork );

lapack_int LAPACKE_ssteqr_work( int matrix_order, char compz, lapack_int n,
                                float* d, float* e, float* z, lapack_int ldz,
                                float* work );
lapack_int LAPACKE_dsteqr_work( int matrix_order, char compz, lapack_int n,
                                double* d, double* e, double* z, lapack_int ldz,
                                double* work );
lapack_int LAPACKE_csteqr_work( int matrix_order, char compz, lapack_int n,
                                float* d, float* e, lapack_complex_float* z,
                                lapack_int ldz, float* work );
lapack_int LAPACKE_zsteqr_work( int matrix_order, char compz, lapack_int n,
                                double* d, double* e, lapack_complex_double* z,
                                lapack_int ldz, double* work );

lapack_int LAPACKE_ssterf_work( lapack_int n, float* d, float* e );
lapack_int LAPACKE_dsterf_work( lapack_int n, double* d, double* e );

lapack_int LAPACKE_sstev_work( int matrix_order, char jobz, lapack_int n,
                               float* d, float* e, float* z, lapack_int ldz,
                               float* work );
lapack_int LAPACKE_dstev_work( int matrix_order, char jobz, lapack_int n,
                               double* d, double* e, double* z, lapack_int ldz,
                               double* work );

lapack_int LAPACKE_sstevd_work( int matrix_order, char jobz, lapack_int n,
                                float* d, float* e, float* z, lapack_int ldz,
                                float* work, lapack_int lwork,
                                lapack_int* iwork, lapack_int liwork );
lapack_int LAPACKE_dstevd_work( int matrix_order, char jobz, lapack_int n,
                                double* d, double* e, double* z, lapack_int ldz,
                                double* work, lapack_int lwork,
                                lapack_int* iwork, lapack_int liwork );

lapack_int LAPACKE_sstevr_work( int matrix_order, char jobz, char range,
                                lapack_int n, float* d, float* e, float vl,
                                float vu, lapack_int il, lapack_int iu,
                                float abstol, lapack_int* m, float* w, float* z,
                                lapack_int ldz, lapack_int* isuppz, float* work,
                                lapack_int lwork, lapack_int* iwork,
                                lapack_int liwork );
lapack_int LAPACKE_dstevr_work( int matrix_order, char jobz, char range,
                                lapack_int n, double* d, double* e, double vl,
                                double vu, lapack_int il, lapack_int iu,
                                double abstol, lapack_int* m, double* w,
                                double* z, lapack_int ldz, lapack_int* isuppz,
                                double* work, lapack_int lwork,
                                lapack_int* iwork, lapack_int liwork );

lapack_int LAPACKE_sstevx_work( int matrix_order, char jobz, char range,
                                lapack_int n, float* d, float* e, float vl,
                                float vu, lapack_int il, lapack_int iu,
                                float abstol, lapack_int* m, float* w, float* z,
                                lapack_int ldz, float* work, lapack_int* iwork,
                                lapack_int* ifail );
lapack_int LAPACKE_dstevx_work( int matrix_order, char jobz, char range,
                                lapack_int n, double* d, double* e, double vl,
                                double vu, lapack_int il, lapack_int iu,
                                double abstol, lapack_int* m, double* w,
                                double* z, lapack_int ldz, double* work,
                                lapack_int* iwork, lapack_int* ifail );

lapack_int LAPACKE_ssycon_work( int matrix_order, char uplo, lapack_int n,
                                const float* a, lapack_int lda,
                                const lapack_int* ipiv, float anorm,
                                float* rcond, float* work, lapack_int* iwork );
lapack_int LAPACKE_dsycon_work( int matrix_order, char uplo, lapack_int n,
                                const double* a, lapack_int lda,
                                const lapack_int* ipiv, double anorm,
                                double* rcond, double* work,
                                lapack_int* iwork );
lapack_int LAPACKE_csycon_work( int matrix_order, char uplo, lapack_int n,
                                const lapack_complex_float* a, lapack_int lda,
                                const lapack_int* ipiv, float anorm,
                                float* rcond, lapack_complex_float* work );
lapack_int LAPACKE_zsycon_work( int matrix_order, char uplo, lapack_int n,
                                const lapack_complex_double* a, lapack_int lda,
                                const lapack_int* ipiv, double anorm,
                                double* rcond, lapack_complex_double* work );

lapack_int LAPACKE_ssyequb_work( int matrix_order, char uplo, lapack_int n,
                                 const float* a, lapack_int lda, float* s,
                                 float* scond, float* amax, float* work );
lapack_int LAPACKE_dsyequb_work( int matrix_order, char uplo, lapack_int n,
                                 const double* a, lapack_int lda, double* s,
                                 double* scond, double* amax, double* work );
lapack_int LAPACKE_csyequb_work( int matrix_order, char uplo, lapack_int n,
                                 const lapack_complex_float* a, lapack_int lda,
                                 float* s, float* scond, float* amax,
                                 lapack_complex_float* work );
lapack_int LAPACKE_zsyequb_work( int matrix_order, char uplo, lapack_int n,
                                 const lapack_complex_double* a, lapack_int lda,
                                 double* s, double* scond, double* amax,
                                 lapack_complex_double* work );

lapack_int LAPACKE_ssyev_work( int matrix_order, char jobz, char uplo,
                               lapack_int n, float* a, lapack_int lda, float* w,
                               float* work, lapack_int lwork );
lapack_int LAPACKE_dsyev_work( int matrix_order, char jobz, char uplo,
                               lapack_int n, double* a, lapack_int lda,
                               double* w, double* work, lapack_int lwork );

lapack_int LAPACKE_ssyevd_work( int matrix_order, char jobz, char uplo,
                                lapack_int n, float* a, lapack_int lda,
                                float* w, float* work, lapack_int lwork,
                                lapack_int* iwork, lapack_int liwork );
lapack_int LAPACKE_dsyevd_work( int matrix_order, char jobz, char uplo,
                                lapack_int n, double* a, lapack_int lda,
                                double* w, double* work, lapack_int lwork,
                                lapack_int* iwork, lapack_int liwork );

lapack_int LAPACKE_ssyevr_work( int matrix_order, char jobz, char range,
                                char uplo, lapack_int n, float* a,
                                lapack_int lda, float vl, float vu,
                                lapack_int il, lapack_int iu, float abstol,
                                lapack_int* m, float* w, float* z,
                                lapack_int ldz, lapack_int* isuppz, float* work,
                                lapack_int lwork, lapack_int* iwork,
                                lapack_int liwork );
lapack_int LAPACKE_dsyevr_work( int matrix_order, char jobz, char range,
                                char uplo, lapack_int n, double* a,
                                lapack_int lda, double vl, double vu,
                                lapack_int il, lapack_int iu, double abstol,
                                lapack_int* m, double* w, double* z,
                                lapack_int ldz, lapack_int* isuppz,
                                double* work, lapack_int lwork,
                                lapack_int* iwork, lapack_int liwork );

lapack_int LAPACKE_ssyevx_work( int matrix_order, char jobz, char range,
                                char uplo, lapack_int n, float* a,
                                lapack_int lda, float vl, float vu,
                                lapack_int il, lapack_int iu, float abstol,
                                lapack_int* m, float* w, float* z,
                                lapack_int ldz, float* work, lapack_int lwork,
                                lapack_int* iwork, lapack_int* ifail );
lapack_int LAPACKE_dsyevx_work( int matrix_order, char jobz, char range,
                                char uplo, lapack_int n, double* a,
                                lapack_int lda, double vl, double vu,
                                lapack_int il, lapack_int iu, double abstol,
                                lapack_int* m, double* w, double* z,
                                lapack_int ldz, double* work, lapack_int lwork,
                                lapack_int* iwork, lapack_int* ifail );

lapack_int LAPACKE_ssygst_work( int matrix_order, lapack_int itype, char uplo,
                                lapack_int n, float* a, lapack_int lda,
                                const float* b, lapack_int ldb );
lapack_int LAPACKE_dsygst_work( int matrix_order, lapack_int itype, char uplo,
                                lapack_int n, double* a, lapack_int lda,
                                const double* b, lapack_int ldb );

lapack_int LAPACKE_ssygv_work( int matrix_order, lapack_int itype, char jobz,
                               char uplo, lapack_int n, float* a,
                               lapack_int lda, float* b, lapack_int ldb,
                               float* w, float* work, lapack_int lwork );
lapack_int LAPACKE_dsygv_work( int matrix_order, lapack_int itype, char jobz,
                               char uplo, lapack_int n, double* a,
                               lapack_int lda, double* b, lapack_int ldb,
                               double* w, double* work, lapack_int lwork );

lapack_int LAPACKE_ssygvd_work( int matrix_order, lapack_int itype, char jobz,
                                char uplo, lapack_int n, float* a,
                                lapack_int lda, float* b, lapack_int ldb,
                                float* w, float* work, lapack_int lwork,
                                lapack_int* iwork, lapack_int liwork );
lapack_int LAPACKE_dsygvd_work( int matrix_order, lapack_int itype, char jobz,
                                char uplo, lapack_int n, double* a,
                                lapack_int lda, double* b, lapack_int ldb,
                                double* w, double* work, lapack_int lwork,
                                lapack_int* iwork, lapack_int liwork );

lapack_int LAPACKE_ssygvx_work( int matrix_order, lapack_int itype, char jobz,
                                char range, char uplo, lapack_int n, float* a,
                                lapack_int lda, float* b, lapack_int ldb,
                                float vl, float vu, lapack_int il,
                                lapack_int iu, float abstol, lapack_int* m,
                                float* w, float* z, lapack_int ldz, float* work,
                                lapack_int lwork, lapack_int* iwork,
                                lapack_int* ifail );
lapack_int LAPACKE_dsygvx_work( int matrix_order, lapack_int itype, char jobz,
                                char range, char uplo, lapack_int n, double* a,
                                lapack_int lda, double* b, lapack_int ldb,
                                double vl, double vu, lapack_int il,
                                lapack_int iu, double abstol, lapack_int* m,
                                double* w, double* z, lapack_int ldz,
                                double* work, lapack_int lwork,
                                lapack_int* iwork, lapack_int* ifail );

lapack_int LAPACKE_ssyrfs_work( int matrix_order, char uplo, lapack_int n,
                                lapack_int nrhs, const float* a, lapack_int lda,
                                const float* af, lapack_int ldaf,
                                const lapack_int* ipiv, const float* b,
                                lapack_int ldb, float* x, lapack_int ldx,
                                float* ferr, float* berr, float* work,
                                lapack_int* iwork );
lapack_int LAPACKE_dsyrfs_work( int matrix_order, char uplo, lapack_int n,
                                lapack_int nrhs, const double* a,
                                lapack_int lda, const double* af,
                                lapack_int ldaf, const lapack_int* ipiv,
                                const double* b, lapack_int ldb, double* x,
                                lapack_int ldx, double* ferr, double* berr,
                                double* work, lapack_int* iwork );
lapack_int LAPACKE_csyrfs_work( int matrix_order, char uplo, lapack_int n,
                                lapack_int nrhs, const lapack_complex_float* a,
                                lapack_int lda, const lapack_complex_float* af,
                                lapack_int ldaf, const lapack_int* ipiv,
                                const lapack_complex_float* b, lapack_int ldb,
                                lapack_complex_float* x, lapack_int ldx,
                                float* ferr, float* berr,
                                lapack_complex_float* work, float* rwork );
lapack_int LAPACKE_zsyrfs_work( int matrix_order, char uplo, lapack_int n,
                                lapack_int nrhs, const lapack_complex_double* a,
                                lapack_int lda, const lapack_complex_double* af,
                                lapack_int ldaf, const lapack_int* ipiv,
                                const lapack_complex_double* b, lapack_int ldb,
                                lapack_complex_double* x, lapack_int ldx,
                                double* ferr, double* berr,
                                lapack_complex_double* work, double* rwork );

lapack_int LAPACKE_ssyrfsx_work( int matrix_order, char uplo, char equed,
                                 lapack_int n, lapack_int nrhs, const float* a,
                                 lapack_int lda, const float* af,
                                 lapack_int ldaf, const lapack_int* ipiv,
                                 const float* s, const float* b, lapack_int ldb,
                                 float* x, lapack_int ldx, float* rcond,
                                 float* berr, lapack_int n_err_bnds,
                                 float* err_bnds_norm, float* err_bnds_comp,
                                 lapack_int nparams, float* params, float* work,
                                 lapack_int* iwork );
lapack_int LAPACKE_dsyrfsx_work( int matrix_order, char uplo, char equed,
                                 lapack_int n, lapack_int nrhs, const double* a,
                                 lapack_int lda, const double* af,
                                 lapack_int ldaf, const lapack_int* ipiv,
                                 const double* s, const double* b,
                                 lapack_int ldb, double* x, lapack_int ldx,
                                 double* rcond, double* berr,
                                 lapack_int n_err_bnds, double* err_bnds_norm,
                                 double* err_bnds_comp, lapack_int nparams,
                                 double* params, double* work,
                                 lapack_int* iwork );
lapack_int LAPACKE_csyrfsx_work( int matrix_order, char uplo, char equed,
                                 lapack_int n, lapack_int nrhs,
                                 const lapack_complex_float* a, lapack_int lda,
                                 const lapack_complex_float* af,
                                 lapack_int ldaf, const lapack_int* ipiv,
                                 const float* s, const lapack_complex_float* b,
                                 lapack_int ldb, lapack_complex_float* x,
                                 lapack_int ldx, float* rcond, float* berr,
                                 lapack_int n_err_bnds, float* err_bnds_norm,
                                 float* err_bnds_comp, lapack_int nparams,
                                 float* params, lapack_complex_float* work,
                                 float* rwork );
lapack_int LAPACKE_zsyrfsx_work( int matrix_order, char uplo, char equed,
                                 lapack_int n, lapack_int nrhs,
                                 const lapack_complex_double* a, lapack_int lda,
                                 const lapack_complex_double* af,
                                 lapack_int ldaf, const lapack_int* ipiv,
                                 const double* s,
                                 const lapack_complex_double* b, lapack_int ldb,
                                 lapack_complex_double* x, lapack_int ldx,
                                 double* rcond, double* berr,
                                 lapack_int n_err_bnds, double* err_bnds_norm,
                                 double* err_bnds_comp, lapack_int nparams,
                                 double* params, lapack_complex_double* work,
                                 double* rwork );

lapack_int LAPACKE_ssysv_work( int matrix_order, char uplo, lapack_int n,
                               lapack_int nrhs, float* a, lapack_int lda,
                               lapack_int* ipiv, float* b, lapack_int ldb,
                               float* work, lapack_int lwork );
lapack_int LAPACKE_dsysv_work( int matrix_order, char uplo, lapack_int n,
                               lapack_int nrhs, double* a, lapack_int lda,
                               lapack_int* ipiv, double* b, lapack_int ldb,
                               double* work, lapack_int lwork );
lapack_int LAPACKE_csysv_work( int matrix_order, char uplo, lapack_int n,
                               lapack_int nrhs, lapack_complex_float* a,
                               lapack_int lda, lapack_int* ipiv,
                               lapack_complex_float* b, lapack_int ldb,
                               lapack_complex_float* work, lapack_int lwork );
lapack_int LAPACKE_zsysv_work( int matrix_order, char uplo, lapack_int n,
                               lapack_int nrhs, lapack_complex_double* a,
                               lapack_int lda, lapack_int* ipiv,
                               lapack_complex_double* b, lapack_int ldb,
                               lapack_complex_double* work, lapack_int lwork );

lapack_int LAPACKE_ssysvx_work( int matrix_order, char fact, char uplo,
                                lapack_int n, lapack_int nrhs, const float* a,
                                lapack_int lda, float* af, lapack_int ldaf,
                                lapack_int* ipiv, const float* b,
                                lapack_int ldb, float* x, lapack_int ldx,
                                float* rcond, float* ferr, float* berr,
                                float* work, lapack_int lwork,
                                lapack_int* iwork );
lapack_int LAPACKE_dsysvx_work( int matrix_order, char fact, char uplo,
                                lapack_int n, lapack_int nrhs, const double* a,
                                lapack_int lda, double* af, lapack_int ldaf,
                                lapack_int* ipiv, const double* b,
                                lapack_int ldb, double* x, lapack_int ldx,
                                double* rcond, double* ferr, double* berr,
                                double* work, lapack_int lwork,
                                lapack_int* iwork );
lapack_int LAPACKE_csysvx_work( int matrix_order, char fact, char uplo,
                                lapack_int n, lapack_int nrhs,
                                const lapack_complex_float* a, lapack_int lda,
                                lapack_complex_float* af, lapack_int ldaf,
                                lapack_int* ipiv, const lapack_complex_float* b,
                                lapack_int ldb, lapack_complex_float* x,
                                lapack_int ldx, float* rcond, float* ferr,
                                float* berr, lapack_complex_float* work,
                                lapack_int lwork, float* rwork );
lapack_int LAPACKE_zsysvx_work( int matrix_order, char fact, char uplo,
                                lapack_int n, lapack_int nrhs,
                                const lapack_complex_double* a, lapack_int lda,
                                lapack_complex_double* af, lapack_int ldaf,
                                lapack_int* ipiv,
                                const lapack_complex_double* b, lapack_int ldb,
                                lapack_complex_double* x, lapack_int ldx,
                                double* rcond, double* ferr, double* berr,
                                lapack_complex_double* work, lapack_int lwork,
                                double* rwork );

lapack_int LAPACKE_ssysvxx_work( int matrix_order, char fact, char uplo,
                                 lapack_int n, lapack_int nrhs, float* a,
                                 lapack_int lda, float* af, lapack_int ldaf,
                                 lapack_int* ipiv, char* equed, float* s,
                                 float* b, lapack_int ldb, float* x,
                                 lapack_int ldx, float* rcond, float* rpvgrw,
                                 float* berr, lapack_int n_err_bnds,
                                 float* err_bnds_norm, float* err_bnds_comp,
                                 lapack_int nparams, float* params, float* work,
                                 lapack_int* iwork );
lapack_int LAPACKE_dsysvxx_work( int matrix_order, char fact, char uplo,
                                 lapack_int n, lapack_int nrhs, double* a,
                                 lapack_int lda, double* af, lapack_int ldaf,
                                 lapack_int* ipiv, char* equed, double* s,
                                 double* b, lapack_int ldb, double* x,
                                 lapack_int ldx, double* rcond, double* rpvgrw,
                                 double* berr, lapack_int n_err_bnds,
                                 double* err_bnds_norm, double* err_bnds_comp,
                                 lapack_int nparams, double* params,
                                 double* work, lapack_int* iwork );
lapack_int LAPACKE_csysvxx_work( int matrix_order, char fact, char uplo,
                                 lapack_int n, lapack_int nrhs,
                                 lapack_complex_float* a, lapack_int lda,
                                 lapack_complex_float* af, lapack_int ldaf,
                                 lapack_int* ipiv, char* equed, float* s,
                                 lapack_complex_float* b, lapack_int ldb,
                                 lapack_complex_float* x, lapack_int ldx,
                                 float* rcond, float* rpvgrw, float* berr,
                                 lapack_int n_err_bnds, float* err_bnds_norm,
                                 float* err_bnds_comp, lapack_int nparams,
                                 float* params, lapack_complex_float* work,
                                 float* rwork );
lapack_int LAPACKE_zsysvxx_work( int matrix_order, char fact, char uplo,
                                 lapack_int n, lapack_int nrhs,
                                 lapack_complex_double* a, lapack_int lda,
                                 lapack_complex_double* af, lapack_int ldaf,
                                 lapack_int* ipiv, char* equed, double* s,
                                 lapack_complex_double* b, lapack_int ldb,
                                 lapack_complex_double* x, lapack_int ldx,
                                 double* rcond, double* rpvgrw, double* berr,
                                 lapack_int n_err_bnds, double* err_bnds_norm,
                                 double* err_bnds_comp, lapack_int nparams,
                                 double* params, lapack_complex_double* work,
                                 double* rwork );

lapack_int LAPACKE_ssytrd_work( int matrix_order, char uplo, lapack_int n,
                                float* a, lapack_int lda, float* d, float* e,
                                float* tau, float* work, lapack_int lwork );
lapack_int LAPACKE_dsytrd_work( int matrix_order, char uplo, lapack_int n,
                                double* a, lapack_int lda, double* d, double* e,
                                double* tau, double* work, lapack_int lwork );

lapack_int LAPACKE_ssytrf_work( int matrix_order, char uplo, lapack_int n,
                                float* a, lapack_int lda, lapack_int* ipiv,
                                float* work, lapack_int lwork );
lapack_int LAPACKE_dsytrf_work( int matrix_order, char uplo, lapack_int n,
                                double* a, lapack_int lda, lapack_int* ipiv,
                                double* work, lapack_int lwork );
lapack_int LAPACKE_csytrf_work( int matrix_order, char uplo, lapack_int n,
                                lapack_complex_float* a, lapack_int lda,
                                lapack_int* ipiv, lapack_complex_float* work,
                                lapack_int lwork );
lapack_int LAPACKE_zsytrf_work( int matrix_order, char uplo, lapack_int n,
                                lapack_complex_double* a, lapack_int lda,
                                lapack_int* ipiv, lapack_complex_double* work,
                                lapack_int lwork );

lapack_int LAPACKE_ssytri_work( int matrix_order, char uplo, lapack_int n,
                                float* a, lapack_int lda,
                                const lapack_int* ipiv, float* work );
lapack_int LAPACKE_dsytri_work( int matrix_order, char uplo, lapack_int n,
                                double* a, lapack_int lda,
                                const lapack_int* ipiv, double* work );
lapack_int LAPACKE_csytri_work( int matrix_order, char uplo, lapack_int n,
                                lapack_complex_float* a, lapack_int lda,
                                const lapack_int* ipiv,
                                lapack_complex_float* work );
lapack_int LAPACKE_zsytri_work( int matrix_order, char uplo, lapack_int n,
                                lapack_complex_double* a, lapack_int lda,
                                const lapack_int* ipiv,
                                lapack_complex_double* work );

lapack_int LAPACKE_ssytrs_work( int matrix_order, char uplo, lapack_int n,
                                lapack_int nrhs, const float* a, lapack_int lda,
                                const lapack_int* ipiv, float* b,
                                lapack_int ldb );
lapack_int LAPACKE_dsytrs_work( int matrix_order, char uplo, lapack_int n,
                                lapack_int nrhs, const double* a,
                                lapack_int lda, const lapack_int* ipiv,
                                double* b, lapack_int ldb );
lapack_int LAPACKE_csytrs_work( int matrix_order, char uplo, lapack_int n,
                                lapack_int nrhs, const lapack_complex_float* a,
                                lapack_int lda, const lapack_int* ipiv,
                                lapack_complex_float* b, lapack_int ldb );
lapack_int LAPACKE_zsytrs_work( int matrix_order, char uplo, lapack_int n,
                                lapack_int nrhs, const lapack_complex_double* a,
                                lapack_int lda, const lapack_int* ipiv,
                                lapack_complex_double* b, lapack_int ldb );

lapack_int LAPACKE_stbcon_work( int matrix_order, char norm, char uplo,
                                char diag, lapack_int n, lapack_int kd,
                                const float* ab, lapack_int ldab, float* rcond,
                                float* work, lapack_int* iwork );
lapack_int LAPACKE_dtbcon_work( int matrix_order, char norm, char uplo,
                                char diag, lapack_int n, lapack_int kd,
                                const double* ab, lapack_int ldab,
                                double* rcond, double* work,
                                lapack_int* iwork );
lapack_int LAPACKE_ctbcon_work( int matrix_order, char norm, char uplo,
                                char diag, lapack_int n, lapack_int kd,
                                const lapack_complex_float* ab, lapack_int ldab,
                                float* rcond, lapack_complex_float* work,
                                float* rwork );
lapack_int LAPACKE_ztbcon_work( int matrix_order, char norm, char uplo,
                                char diag, lapack_int n, lapack_int kd,
                                const lapack_complex_double* ab,
                                lapack_int ldab, double* rcond,
                                lapack_complex_double* work, double* rwork );

lapack_int LAPACKE_stbrfs_work( int matrix_order, char uplo, char trans,
                                char diag, lapack_int n, lapack_int kd,
                                lapack_int nrhs, const float* ab,
                                lapack_int ldab, const float* b, lapack_int ldb,
                                const float* x, lapack_int ldx, float* ferr,
                                float* berr, float* work, lapack_int* iwork );
lapack_int LAPACKE_dtbrfs_work( int matrix_order, char uplo, char trans,
                                char diag, lapack_int n, lapack_int kd,
                                lapack_int nrhs, const double* ab,
                                lapack_int ldab, const double* b,
                                lapack_int ldb, const double* x, lapack_int ldx,
                                double* ferr, double* berr, double* work,
                                lapack_int* iwork );
lapack_int LAPACKE_ctbrfs_work( int matrix_order, char uplo, char trans,
                                char diag, lapack_int n, lapack_int kd,
                                lapack_int nrhs, const lapack_complex_float* ab,
                                lapack_int ldab, const lapack_complex_float* b,
                                lapack_int ldb, const lapack_complex_float* x,
                                lapack_int ldx, float* ferr, float* berr,
                                lapack_complex_float* work, float* rwork );
lapack_int LAPACKE_ztbrfs_work( int matrix_order, char uplo, char trans,
                                char diag, lapack_int n, lapack_int kd,
                                lapack_int nrhs,
                                const lapack_complex_double* ab,
                                lapack_int ldab, const lapack_complex_double* b,
                                lapack_int ldb, const lapack_complex_double* x,
                                lapack_int ldx, double* ferr, double* berr,
                                lapack_complex_double* work, double* rwork );

lapack_int LAPACKE_stbtrs_work( int matrix_order, char uplo, char trans,
                                char diag, lapack_int n, lapack_int kd,
                                lapack_int nrhs, const float* ab,
                                lapack_int ldab, float* b, lapack_int ldb );
lapack_int LAPACKE_dtbtrs_work( int matrix_order, char uplo, char trans,
                                char diag, lapack_int n, lapack_int kd,
                                lapack_int nrhs, const double* ab,
                                lapack_int ldab, double* b, lapack_int ldb );
lapack_int LAPACKE_ctbtrs_work( int matrix_order, char uplo, char trans,
                                char diag, lapack_int n, lapack_int kd,
                                lapack_int nrhs, const lapack_complex_float* ab,
                                lapack_int ldab, lapack_complex_float* b,
                                lapack_int ldb );
lapack_int LAPACKE_ztbtrs_work( int matrix_order, char uplo, char trans,
                                char diag, lapack_int n, lapack_int kd,
                                lapack_int nrhs,
                                const lapack_complex_double* ab,
                                lapack_int ldab, lapack_complex_double* b,
                                lapack_int ldb );

lapack_int LAPACKE_stfsm_work( int matrix_order, char transr, char side,
                               char uplo, char trans, char diag, lapack_int m,
                               lapack_int n, float alpha, const float* a,
                               float* b, lapack_int ldb );
lapack_int LAPACKE_dtfsm_work( int matrix_order, char transr, char side,
                               char uplo, char trans, char diag, lapack_int m,
                               lapack_int n, double alpha, const double* a,
                               double* b, lapack_int ldb );
lapack_int LAPACKE_ctfsm_work( int matrix_order, char transr, char side,
                               char uplo, char trans, char diag, lapack_int m,
                               lapack_int n, lapack_complex_float alpha,
                               const lapack_complex_float* a,
                               lapack_complex_float* b, lapack_int ldb );
lapack_int LAPACKE_ztfsm_work( int matrix_order, char transr, char side,
                               char uplo, char trans, char diag, lapack_int m,
                               lapack_int n, lapack_complex_double alpha,
                               const lapack_complex_double* a,
                               lapack_complex_double* b, lapack_int ldb );

lapack_int LAPACKE_stftri_work( int matrix_order, char transr, char uplo,
                                char diag, lapack_int n, float* a );
lapack_int LAPACKE_dtftri_work( int matrix_order, char transr, char uplo,
                                char diag, lapack_int n, double* a );
lapack_int LAPACKE_ctftri_work( int matrix_order, char transr, char uplo,
                                char diag, lapack_int n,
                                lapack_complex_float* a );
lapack_int LAPACKE_ztftri_work( int matrix_order, char transr, char uplo,
                                char diag, lapack_int n,
                                lapack_complex_double* a );

lapack_int LAPACKE_stfttp_work( int matrix_order, char transr, char uplo,
                                lapack_int n, const float* arf, float* ap );
lapack_int LAPACKE_dtfttp_work( int matrix_order, char transr, char uplo,
                                lapack_int n, const double* arf, double* ap );
lapack_int LAPACKE_ctfttp_work( int matrix_order, char transr, char uplo,
                                lapack_int n, const lapack_complex_float* arf,
                                lapack_complex_float* ap );
lapack_int LAPACKE_ztfttp_work( int matrix_order, char transr, char uplo,
                                lapack_int n, const lapack_complex_double* arf,
                                lapack_complex_double* ap );

lapack_int LAPACKE_stfttr_work( int matrix_order, char transr, char uplo,
                                lapack_int n, const float* arf, float* a,
                                lapack_int lda );
lapack_int LAPACKE_dtfttr_work( int matrix_order, char transr, char uplo,
                                lapack_int n, const double* arf, double* a,
                                lapack_int lda );
lapack_int LAPACKE_ctfttr_work( int matrix_order, char transr, char uplo,
                                lapack_int n, const lapack_complex_float* arf,
                                lapack_complex_float* a, lapack_int lda );
lapack_int LAPACKE_ztfttr_work( int matrix_order, char transr, char uplo,
                                lapack_int n, const lapack_complex_double* arf,
                                lapack_complex_double* a, lapack_int lda );

lapack_int LAPACKE_stgevc_work( int matrix_order, char side, char howmny,
                                const lapack_logical* select, lapack_int n,
                                const float* s, lapack_int lds, const float* p,
                                lapack_int ldp, float* vl, lapack_int ldvl,
                                float* vr, lapack_int ldvr, lapack_int mm,
                                lapack_int* m, float* work );
lapack_int LAPACKE_dtgevc_work( int matrix_order, char side, char howmny,
                                const lapack_logical* select, lapack_int n,
                                const double* s, lapack_int lds,
                                const double* p, lapack_int ldp, double* vl,
                                lapack_int ldvl, double* vr, lapack_int ldvr,
                                lapack_int mm, lapack_int* m, double* work );
lapack_int LAPACKE_ctgevc_work( int matrix_order, char side, char howmny,
                                const lapack_logical* select, lapack_int n,
                                const lapack_complex_float* s, lapack_int lds,
                                const lapack_complex_float* p, lapack_int ldp,
                                lapack_complex_float* vl, lapack_int ldvl,
                                lapack_complex_float* vr, lapack_int ldvr,
                                lapack_int mm, lapack_int* m,
                                lapack_complex_float* work, float* rwork );
lapack_int LAPACKE_ztgevc_work( int matrix_order, char side, char howmny,
                                const lapack_logical* select, lapack_int n,
                                const lapack_complex_double* s, lapack_int lds,
                                const lapack_complex_double* p, lapack_int ldp,
                                lapack_complex_double* vl, lapack_int ldvl,
                                lapack_complex_double* vr, lapack_int ldvr,
                                lapack_int mm, lapack_int* m,
                                lapack_complex_double* work, double* rwork );

lapack_int LAPACKE_stgexc_work( int matrix_order, lapack_logical wantq,
                                lapack_logical wantz, lapack_int n, float* a,
                                lapack_int lda, float* b, lapack_int ldb,
                                float* q, lapack_int ldq, float* z,
                                lapack_int ldz, lapack_int* ifst,
                                lapack_int* ilst, float* work,
                                lapack_int lwork );
lapack_int LAPACKE_dtgexc_work( int matrix_order, lapack_logical wantq,
                                lapack_logical wantz, lapack_int n, double* a,
                                lapack_int lda, double* b, lapack_int ldb,
                                double* q, lapack_int ldq, double* z,
                                lapack_int ldz, lapack_int* ifst,
                                lapack_int* ilst, double* work,
                                lapack_int lwork );
lapack_int LAPACKE_ctgexc_work( int matrix_order, lapack_logical wantq,
                                lapack_logical wantz, lapack_int n,
                                lapack_complex_float* a, lapack_int lda,
                                lapack_complex_float* b, lapack_int ldb,
                                lapack_complex_float* q, lapack_int ldq,
                                lapack_complex_float* z, lapack_int ldz,
                                lapack_int ifst, lapack_int ilst );
lapack_int LAPACKE_ztgexc_work( int matrix_order, lapack_logical wantq,
                                lapack_logical wantz, lapack_int n,
                                lapack_complex_double* a, lapack_int lda,
                                lapack_complex_double* b, lapack_int ldb,
                                lapack_complex_double* q, lapack_int ldq,
                                lapack_complex_double* z, lapack_int ldz,
                                lapack_int ifst, lapack_int ilst );

lapack_int LAPACKE_stgsen_work( int matrix_order, lapack_int ijob,
                                lapack_logical wantq, lapack_logical wantz,
                                const lapack_logical* select, lapack_int n,
                                float* a, lapack_int lda, float* b,
                                lapack_int ldb, float* alphar, float* alphai,
                                float* beta, float* q, lapack_int ldq, float* z,
                                lapack_int ldz, lapack_int* m, float* pl,
                                float* pr, float* dif, float* work,
                                lapack_int lwork, lapack_int* iwork,
                                lapack_int liwork );
lapack_int LAPACKE_dtgsen_work( int matrix_order, lapack_int ijob,
                                lapack_logical wantq, lapack_logical wantz,
                                const lapack_logical* select, lapack_int n,
                                double* a, lapack_int lda, double* b,
                                lapack_int ldb, double* alphar, double* alphai,
                                double* beta, double* q, lapack_int ldq,
                                double* z, lapack_int ldz, lapack_int* m,
                                double* pl, double* pr, double* dif,
                                double* work, lapack_int lwork,
                                lapack_int* iwork, lapack_int liwork );
lapack_int LAPACKE_ctgsen_work( int matrix_order, lapack_int ijob,
                                lapack_logical wantq, lapack_logical wantz,
                                const lapack_logical* select, lapack_int n,
                                lapack_complex_float* a, lapack_int lda,
                                lapack_complex_float* b, lapack_int ldb,
                                lapack_complex_float* alpha,
                                lapack_complex_float* beta,
                                lapack_complex_float* q, lapack_int ldq,
                                lapack_complex_float* z, lapack_int ldz,
                                lapack_int* m, float* pl, float* pr, float* dif,
                                lapack_complex_float* work, lapack_int lwork,
                                lapack_int* iwork, lapack_int liwork );
lapack_int LAPACKE_ztgsen_work( int matrix_order, lapack_int ijob,
                                lapack_logical wantq, lapack_logical wantz,
                                const lapack_logical* select, lapack_int n,
                                lapack_complex_double* a, lapack_int lda,
                                lapack_complex_double* b, lapack_int ldb,
                                lapack_complex_double* alpha,
                                lapack_complex_double* beta,
                                lapack_complex_double* q, lapack_int ldq,
                                lapack_complex_double* z, lapack_int ldz,
                                lapack_int* m, double* pl, double* pr,
                                double* dif, lapack_complex_double* work,
                                lapack_int lwork, lapack_int* iwork,
                                lapack_int liwork );

lapack_int LAPACKE_stgsja_work( int matrix_order, char jobu, char jobv,
                                char jobq, lapack_int m, lapack_int p,
                                lapack_int n, lapack_int k, lapack_int l,
                                float* a, lapack_int lda, float* b,
                                lapack_int ldb, float tola, float tolb,
                                float* alpha, float* beta, float* u,
                                lapack_int ldu, float* v, lapack_int ldv,
                                float* q, lapack_int ldq, float* work,
                                lapack_int* ncycle );
lapack_int LAPACKE_dtgsja_work( int matrix_order, char jobu, char jobv,
                                char jobq, lapack_int m, lapack_int p,
                                lapack_int n, lapack_int k, lapack_int l,
                                double* a, lapack_int lda, double* b,
                                lapack_int ldb, double tola, double tolb,
                                double* alpha, double* beta, double* u,
                                lapack_int ldu, double* v, lapack_int ldv,
                                double* q, lapack_int ldq, double* work,
                                lapack_int* ncycle );
lapack_int LAPACKE_ctgsja_work( int matrix_order, char jobu, char jobv,
                                char jobq, lapack_int m, lapack_int p,
                                lapack_int n, lapack_int k, lapack_int l,
                                lapack_complex_float* a, lapack_int lda,
                                lapack_complex_float* b, lapack_int ldb,
                                float tola, float tolb, float* alpha,
                                float* beta, lapack_complex_float* u,
                                lapack_int ldu, lapack_complex_float* v,
                                lapack_int ldv, lapack_complex_float* q,
                                lapack_int ldq, lapack_complex_float* work,
                                lapack_int* ncycle );
lapack_int LAPACKE_ztgsja_work( int matrix_order, char jobu, char jobv,
                                char jobq, lapack_int m, lapack_int p,
                                lapack_int n, lapack_int k, lapack_int l,
                                lapack_complex_double* a, lapack_int lda,
                                lapack_complex_double* b, lapack_int ldb,
                                double tola, double tolb, double* alpha,
                                double* beta, lapack_complex_double* u,
                                lapack_int ldu, lapack_complex_double* v,
                                lapack_int ldv, lapack_complex_double* q,
                                lapack_int ldq, lapack_complex_double* work,
                                lapack_int* ncycle );

lapack_int LAPACKE_stgsna_work( int matrix_order, char job, char howmny,
                                const lapack_logical* select, lapack_int n,
                                const float* a, lapack_int lda, const float* b,
                                lapack_int ldb, const float* vl,
                                lapack_int ldvl, const float* vr,
                                lapack_int ldvr, float* s, float* dif,
                                lapack_int mm, lapack_int* m, float* work,
                                lapack_int lwork, lapack_int* iwork );
lapack_int LAPACKE_dtgsna_work( int matrix_order, char job, char howmny,
                                const lapack_logical* select, lapack_int n,
                                const double* a, lapack_int lda,
                                const double* b, lapack_int ldb,
                                const double* vl, lapack_int ldvl,
                                const double* vr, lapack_int ldvr, double* s,
                                double* dif, lapack_int mm, lapack_int* m,
                                double* work, lapack_int lwork,
                                lapack_int* iwork );
lapack_int LAPACKE_ctgsna_work( int matrix_order, char job, char howmny,
                                const lapack_logical* select, lapack_int n,
                                const lapack_complex_float* a, lapack_int lda,
                                const lapack_complex_float* b, lapack_int ldb,
                                const lapack_complex_float* vl, lapack_int ldvl,
                                const lapack_complex_float* vr, lapack_int ldvr,
                                float* s, float* dif, lapack_int mm,
                                lapack_int* m, lapack_complex_float* work,
                                lapack_int lwork, lapack_int* iwork );
lapack_int LAPACKE_ztgsna_work( int matrix_order, char job, char howmny,
                                const lapack_logical* select, lapack_int n,
                                const lapack_complex_double* a, lapack_int lda,
                                const lapack_complex_double* b, lapack_int ldb,
                                const lapack_complex_double* vl,
                                lapack_int ldvl,
                                const lapack_complex_double* vr,
                                lapack_int ldvr, double* s, double* dif,
                                lapack_int mm, lapack_int* m,
                                lapack_complex_double* work, lapack_int lwork,
                                lapack_int* iwork );

lapack_int LAPACKE_stgsyl_work( int matrix_order, char trans, lapack_int ijob,
                                lapack_int m, lapack_int n, const float* a,
                                lapack_int lda, const float* b, lapack_int ldb,
                                float* c, lapack_int ldc, const float* d,
                                lapack_int ldd, const float* e, lapack_int lde,
                                float* f, lapack_int ldf, float* scale,
                                float* dif, float* work, lapack_int lwork,
                                lapack_int* iwork );
lapack_int LAPACKE_dtgsyl_work( int matrix_order, char trans, lapack_int ijob,
                                lapack_int m, lapack_int n, const double* a,
                                lapack_int lda, const double* b, lapack_int ldb,
                                double* c, lapack_int ldc, const double* d,
                                lapack_int ldd, const double* e, lapack_int lde,
                                double* f, lapack_int ldf, double* scale,
                                double* dif, double* work, lapack_int lwork,
                                lapack_int* iwork );
lapack_int LAPACKE_ctgsyl_work( int matrix_order, char trans, lapack_int ijob,
                                lapack_int m, lapack_int n,
                                const lapack_complex_float* a, lapack_int lda,
                                const lapack_complex_float* b, lapack_int ldb,
                                lapack_complex_float* c, lapack_int ldc,
                                const lapack_complex_float* d, lapack_int ldd,
                                const lapack_complex_float* e, lapack_int lde,
                                lapack_complex_float* f, lapack_int ldf,
                                float* scale, float* dif,
                                lapack_complex_float* work, lapack_int lwork,
                                lapack_int* iwork );
lapack_int LAPACKE_ztgsyl_work( int matrix_order, char trans, lapack_int ijob,
                                lapack_int m, lapack_int n,
                                const lapack_complex_double* a, lapack_int lda,
                                const lapack_complex_double* b, lapack_int ldb,
                                lapack_complex_double* c, lapack_int ldc,
                                const lapack_complex_double* d, lapack_int ldd,
                                const lapack_complex_double* e, lapack_int lde,
                                lapack_complex_double* f, lapack_int ldf,
                                double* scale, double* dif,
                                lapack_complex_double* work, lapack_int lwork,
                                lapack_int* iwork );

lapack_int LAPACKE_stpcon_work( int matrix_order, char norm, char uplo,
                                char diag, lapack_int n, const float* ap,
                                float* rcond, float* work, lapack_int* iwork );
lapack_int LAPACKE_dtpcon_work( int matrix_order, char norm, char uplo,
                                char diag, lapack_int n, const double* ap,
                                double* rcond, double* work,
                                lapack_int* iwork );
lapack_int LAPACKE_ctpcon_work( int matrix_order, char norm, char uplo,
                                char diag, lapack_int n,
                                const lapack_complex_float* ap, float* rcond,
                                lapack_complex_float* work, float* rwork );
lapack_int LAPACKE_ztpcon_work( int matrix_order, char norm, char uplo,
                                char diag, lapack_int n,
                                const lapack_complex_double* ap, double* rcond,
                                lapack_complex_double* work, double* rwork );

lapack_int LAPACKE_stprfs_work( int matrix_order, char uplo, char trans,
                                char diag, lapack_int n, lapack_int nrhs,
                                const float* ap, const float* b, lapack_int ldb,
                                const float* x, lapack_int ldx, float* ferr,
                                float* berr, float* work, lapack_int* iwork );
lapack_int LAPACKE_dtprfs_work( int matrix_order, char uplo, char trans,
                                char diag, lapack_int n, lapack_int nrhs,
                                const double* ap, const double* b,
                                lapack_int ldb, const double* x, lapack_int ldx,
                                double* ferr, double* berr, double* work,
                                lapack_int* iwork );
lapack_int LAPACKE_ctprfs_work( int matrix_order, char uplo, char trans,
                                char diag, lapack_int n, lapack_int nrhs,
                                const lapack_complex_float* ap,
                                const lapack_complex_float* b, lapack_int ldb,
                                const lapack_complex_float* x, lapack_int ldx,
                                float* ferr, float* berr,
                                lapack_complex_float* work, float* rwork );
lapack_int LAPACKE_ztprfs_work( int matrix_order, char uplo, char trans,
                                char diag, lapack_int n, lapack_int nrhs,
                                const lapack_complex_double* ap,
                                const lapack_complex_double* b, lapack_int ldb,
                                const lapack_complex_double* x, lapack_int ldx,
                                double* ferr, double* berr,
                                lapack_complex_double* work, double* rwork );

lapack_int LAPACKE_stptri_work( int matrix_order, char uplo, char diag,
                                lapack_int n, float* ap );
lapack_int LAPACKE_dtptri_work( int matrix_order, char uplo, char diag,
                                lapack_int n, double* ap );
lapack_int LAPACKE_ctptri_work( int matrix_order, char uplo, char diag,
                                lapack_int n, lapack_complex_float* ap );
lapack_int LAPACKE_ztptri_work( int matrix_order, char uplo, char diag,
                                lapack_int n, lapack_complex_double* ap );

lapack_int LAPACKE_stptrs_work( int matrix_order, char uplo, char trans,
                                char diag, lapack_int n, lapack_int nrhs,
                                const float* ap, float* b, lapack_int ldb );
lapack_int LAPACKE_dtptrs_work( int matrix_order, char uplo, char trans,
                                char diag, lapack_int n, lapack_int nrhs,
                                const double* ap, double* b, lapack_int ldb );
lapack_int LAPACKE_ctptrs_work( int matrix_order, char uplo, char trans,
                                char diag, lapack_int n, lapack_int nrhs,
                                const lapack_complex_float* ap,
                                lapack_complex_float* b, lapack_int ldb );
lapack_int LAPACKE_ztptrs_work( int matrix_order, char uplo, char trans,
                                char diag, lapack_int n, lapack_int nrhs,
                                const lapack_complex_double* ap,
                                lapack_complex_double* b, lapack_int ldb );

lapack_int LAPACKE_stpttf_work( int matrix_order, char transr, char uplo,
                                lapack_int n, const float* ap, float* arf );
lapack_int LAPACKE_dtpttf_work( int matrix_order, char transr, char uplo,
                                lapack_int n, const double* ap, double* arf );
lapack_int LAPACKE_ctpttf_work( int matrix_order, char transr, char uplo,
                                lapack_int n, const lapack_complex_float* ap,
                                lapack_complex_float* arf );
lapack_int LAPACKE_ztpttf_work( int matrix_order, char transr, char uplo,
                                lapack_int n, const lapack_complex_double* ap,
                                lapack_complex_double* arf );

lapack_int LAPACKE_stpttr_work( int matrix_order, char uplo, lapack_int n,
                                const float* ap, float* a, lapack_int lda );
lapack_int LAPACKE_dtpttr_work( int matrix_order, char uplo, lapack_int n,
                                const double* ap, double* a, lapack_int lda );
lapack_int LAPACKE_ctpttr_work( int matrix_order, char uplo, lapack_int n,
                                const lapack_complex_float* ap,
                                lapack_complex_float* a, lapack_int lda );
lapack_int LAPACKE_ztpttr_work( int matrix_order, char uplo, lapack_int n,
                                const lapack_complex_double* ap,
                                lapack_complex_double* a, lapack_int lda );

lapack_int LAPACKE_strcon_work( int matrix_order, char norm, char uplo,
                                char diag, lapack_int n, const float* a,
                                lapack_int lda, float* rcond, float* work,
                                lapack_int* iwork );
lapack_int LAPACKE_dtrcon_work( int matrix_order, char norm, char uplo,
                                char diag, lapack_int n, const double* a,
                                lapack_int lda, double* rcond, double* work,
                                lapack_int* iwork );
lapack_int LAPACKE_ctrcon_work( int matrix_order, char norm, char uplo,
                                char diag, lapack_int n,
                                const lapack_complex_float* a, lapack_int lda,
                                float* rcond, lapack_complex_float* work,
                                float* rwork );
lapack_int LAPACKE_ztrcon_work( int matrix_order, char norm, char uplo,
                                char diag, lapack_int n,
                                const lapack_complex_double* a, lapack_int lda,
                                double* rcond, lapack_complex_double* work,
                                double* rwork );

lapack_int LAPACKE_strevc_work( int matrix_order, char side, char howmny,
                                lapack_logical* select, lapack_int n,
                                const float* t, lapack_int ldt, float* vl,
                                lapack_int ldvl, float* vr, lapack_int ldvr,
                                lapack_int mm, lapack_int* m, float* work );
lapack_int LAPACKE_dtrevc_work( int matrix_order, char side, char howmny,
                                lapack_logical* select, lapack_int n,
                                const double* t, lapack_int ldt, double* vl,
                                lapack_int ldvl, double* vr, lapack_int ldvr,
                                lapack_int mm, lapack_int* m, double* work );
lapack_int LAPACKE_ctrevc_work( int matrix_order, char side, char howmny,
                                const lapack_logical* select, lapack_int n,
                                lapack_complex_float* t, lapack_int ldt,
                                lapack_complex_float* vl, lapack_int ldvl,
                                lapack_complex_float* vr, lapack_int ldvr,
                                lapack_int mm, lapack_int* m,
                                lapack_complex_float* work, float* rwork );
lapack_int LAPACKE_ztrevc_work( int matrix_order, char side, char howmny,
                                const lapack_logical* select, lapack_int n,
                                lapack_complex_double* t, lapack_int ldt,
                                lapack_complex_double* vl, lapack_int ldvl,
                                lapack_complex_double* vr, lapack_int ldvr,
                                lapack_int mm, lapack_int* m,
                                lapack_complex_double* work, double* rwork );

lapack_int LAPACKE_strexc_work( int matrix_order, char compq, lapack_int n,
                                float* t, lapack_int ldt, float* q,
                                lapack_int ldq, lapack_int* ifst,
                                lapack_int* ilst, float* work );
lapack_int LAPACKE_dtrexc_work( int matrix_order, char compq, lapack_int n,
                                double* t, lapack_int ldt, double* q,
                                lapack_int ldq, lapack_int* ifst,
                                lapack_int* ilst, double* work );
lapack_int LAPACKE_ctrexc_work( int matrix_order, char compq, lapack_int n,
                                lapack_complex_float* t, lapack_int ldt,
                                lapack_complex_float* q, lapack_int ldq,
                                lapack_int ifst, lapack_int ilst );
lapack_int LAPACKE_ztrexc_work( int matrix_order, char compq, lapack_int n,
                                lapack_complex_double* t, lapack_int ldt,
                                lapack_complex_double* q, lapack_int ldq,
                                lapack_int ifst, lapack_int ilst );

lapack_int LAPACKE_strrfs_work( int matrix_order, char uplo, char trans,
                                char diag, lapack_int n, lapack_int nrhs,
                                const float* a, lapack_int lda, const float* b,
                                lapack_int ldb, const float* x, lapack_int ldx,
                                float* ferr, float* berr, float* work,
                                lapack_int* iwork );
lapack_int LAPACKE_dtrrfs_work( int matrix_order, char uplo, char trans,
                                char diag, lapack_int n, lapack_int nrhs,
                                const double* a, lapack_int lda,
                                const double* b, lapack_int ldb,
                                const double* x, lapack_int ldx, double* ferr,
                                double* berr, double* work, lapack_int* iwork );
lapack_int LAPACKE_ctrrfs_work( int matrix_order, char uplo, char trans,
                                char diag, lapack_int n, lapack_int nrhs,
                                const lapack_complex_float* a, lapack_int lda,
                                const lapack_complex_float* b, lapack_int ldb,
                                const lapack_complex_float* x, lapack_int ldx,
                                float* ferr, float* berr,
                                lapack_complex_float* work, float* rwork );
lapack_int LAPACKE_ztrrfs_work( int matrix_order, char uplo, char trans,
                                char diag, lapack_int n, lapack_int nrhs,
                                const lapack_complex_double* a, lapack_int lda,
                                const lapack_complex_double* b, lapack_int ldb,
                                const lapack_complex_double* x, lapack_int ldx,
                                double* ferr, double* berr,
                                lapack_complex_double* work, double* rwork );

lapack_int LAPACKE_strsen_work( int matrix_order, char job, char compq,
                                const lapack_logical* select, lapack_int n,
                                float* t, lapack_int ldt, float* q,
                                lapack_int ldq, float* wr, float* wi,
                                lapack_int* m, float* s, float* sep,
                                float* work, lapack_int lwork,
                                lapack_int* iwork, lapack_int liwork );
lapack_int LAPACKE_dtrsen_work( int matrix_order, char job, char compq,
                                const lapack_logical* select, lapack_int n,
                                double* t, lapack_int ldt, double* q,
                                lapack_int ldq, double* wr, double* wi,
                                lapack_int* m, double* s, double* sep,
                                double* work, lapack_int lwork,
                                lapack_int* iwork, lapack_int liwork );
lapack_int LAPACKE_ctrsen_work( int matrix_order, char job, char compq,
                                const lapack_logical* select, lapack_int n,
                                lapack_complex_float* t, lapack_int ldt,
                                lapack_complex_float* q, lapack_int ldq,
                                lapack_complex_float* w, lapack_int* m,
                                float* s, float* sep,
                                lapack_complex_float* work, lapack_int lwork );
lapack_int LAPACKE_ztrsen_work( int matrix_order, char job, char compq,
                                const lapack_logical* select, lapack_int n,
                                lapack_complex_double* t, lapack_int ldt,
                                lapack_complex_double* q, lapack_int ldq,
                                lapack_complex_double* w, lapack_int* m,
                                double* s, double* sep,
                                lapack_complex_double* work, lapack_int lwork );

lapack_int LAPACKE_strsna_work( int matrix_order, char job, char howmny,
                                const lapack_logical* select, lapack_int n,
                                const float* t, lapack_int ldt, const float* vl,
                                lapack_int ldvl, const float* vr,
                                lapack_int ldvr, float* s, float* sep,
                                lapack_int mm, lapack_int* m, float* work,
                                lapack_int ldwork, lapack_int* iwork );
lapack_int LAPACKE_dtrsna_work( int matrix_order, char job, char howmny,
                                const lapack_logical* select, lapack_int n,
                                const double* t, lapack_int ldt,
                                const double* vl, lapack_int ldvl,
                                const double* vr, lapack_int ldvr, double* s,
                                double* sep, lapack_int mm, lapack_int* m,
                                double* work, lapack_int ldwork,
                                lapack_int* iwork );
lapack_int LAPACKE_ctrsna_work( int matrix_order, char job, char howmny,
                                const lapack_logical* select, lapack_int n,
                                const lapack_complex_float* t, lapack_int ldt,
                                const lapack_complex_float* vl, lapack_int ldvl,
                                const lapack_complex_float* vr, lapack_int ldvr,
                                float* s, float* sep, lapack_int mm,
                                lapack_int* m, lapack_complex_float* work,
                                lapack_int ldwork, float* rwork );
lapack_int LAPACKE_ztrsna_work( int matrix_order, char job, char howmny,
                                const lapack_logical* select, lapack_int n,
                                const lapack_complex_double* t, lapack_int ldt,
                                const lapack_complex_double* vl,
                                lapack_int ldvl,
                                const lapack_complex_double* vr,
                                lapack_int ldvr, double* s, double* sep,
                                lapack_int mm, lapack_int* m,
                                lapack_complex_double* work, lapack_int ldwork,
                                double* rwork );

lapack_int LAPACKE_strsyl_work( int matrix_order, char trana, char tranb,
                                lapack_int isgn, lapack_int m, lapack_int n,
                                const float* a, lapack_int lda, const float* b,
                                lapack_int ldb, float* c, lapack_int ldc,
                                float* scale );
lapack_int LAPACKE_dtrsyl_work( int matrix_order, char trana, char tranb,
                                lapack_int isgn, lapack_int m, lapack_int n,
                                const double* a, lapack_int lda,
                                const double* b, lapack_int ldb, double* c,
                                lapack_int ldc, double* scale );
lapack_int LAPACKE_ctrsyl_work( int matrix_order, char trana, char tranb,
                                lapack_int isgn, lapack_int m, lapack_int n,
                                const lapack_complex_float* a, lapack_int lda,
                                const lapack_complex_float* b, lapack_int ldb,
                                lapack_complex_float* c, lapack_int ldc,
                                float* scale );
lapack_int LAPACKE_ztrsyl_work( int matrix_order, char trana, char tranb,
                                lapack_int isgn, lapack_int m, lapack_int n,
                                const lapack_complex_double* a, lapack_int lda,
                                const lapack_complex_double* b, lapack_int ldb,
                                lapack_complex_double* c, lapack_int ldc,
                                double* scale );

lapack_int LAPACKE_strtri_work( int matrix_order, char uplo, char diag,
                                lapack_int n, float* a, lapack_int lda );
lapack_int LAPACKE_dtrtri_work( int matrix_order, char uplo, char diag,
                                lapack_int n, double* a, lapack_int lda );
lapack_int LAPACKE_ctrtri_work( int matrix_order, char uplo, char diag,
                                lapack_int n, lapack_complex_float* a,
                                lapack_int lda );
lapack_int LAPACKE_ztrtri_work( int matrix_order, char uplo, char diag,
                                lapack_int n, lapack_complex_double* a,
                                lapack_int lda );

lapack_int LAPACKE_strtrs_work( int matrix_order, char uplo, char trans,
                                char diag, lapack_int n, lapack_int nrhs,
                                const float* a, lapack_int lda, float* b,
                                lapack_int ldb );
lapack_int LAPACKE_dtrtrs_work( int matrix_order, char uplo, char trans,
                                char diag, lapack_int n, lapack_int nrhs,
                                const double* a, lapack_int lda, double* b,
                                lapack_int ldb );
lapack_int LAPACKE_ctrtrs_work( int matrix_order, char uplo, char trans,
                                char diag, lapack_int n, lapack_int nrhs,
                                const lapack_complex_float* a, lapack_int lda,
                                lapack_complex_float* b, lapack_int ldb );
lapack_int LAPACKE_ztrtrs_work( int matrix_order, char uplo, char trans,
                                char diag, lapack_int n, lapack_int nrhs,
                                const lapack_complex_double* a, lapack_int lda,
                                lapack_complex_double* b, lapack_int ldb );

lapack_int LAPACKE_strttf_work( int matrix_order, char transr, char uplo,
                                lapack_int n, const float* a, lapack_int lda,
                                float* arf );
lapack_int LAPACKE_dtrttf_work( int matrix_order, char transr, char uplo,
                                lapack_int n, const double* a, lapack_int lda,
                                double* arf );
lapack_int LAPACKE_ctrttf_work( int matrix_order, char transr, char uplo,
                                lapack_int n, const lapack_complex_float* a,
                                lapack_int lda, lapack_complex_float* arf );
lapack_int LAPACKE_ztrttf_work( int matrix_order, char transr, char uplo,
                                lapack_int n, const lapack_complex_double* a,
                                lapack_int lda, lapack_complex_double* arf );

lapack_int LAPACKE_strttp_work( int matrix_order, char uplo, lapack_int n,
                                const float* a, lapack_int lda, float* ap );
lapack_int LAPACKE_dtrttp_work( int matrix_order, char uplo, lapack_int n,
                                const double* a, lapack_int lda, double* ap );
lapack_int LAPACKE_ctrttp_work( int matrix_order, char uplo, lapack_int n,
                                const lapack_complex_float* a, lapack_int lda,
                                lapack_complex_float* ap );
lapack_int LAPACKE_ztrttp_work( int matrix_order, char uplo, lapack_int n,
                                const lapack_complex_double* a, lapack_int lda,
                                lapack_complex_double* ap );

lapack_int LAPACKE_stzrzf_work( int matrix_order, lapack_int m, lapack_int n,
                                float* a, lapack_int lda, float* tau,
                                float* work, lapack_int lwork );
lapack_int LAPACKE_dtzrzf_work( int matrix_order, lapack_int m, lapack_int n,
                                double* a, lapack_int lda, double* tau,
                                double* work, lapack_int lwork );
lapack_int LAPACKE_ctzrzf_work( int matrix_order, lapack_int m, lapack_int n,
                                lapack_complex_float* a, lapack_int lda,
                                lapack_complex_float* tau,
                                lapack_complex_float* work, lapack_int lwork );
lapack_int LAPACKE_ztzrzf_work( int matrix_order, lapack_int m, lapack_int n,
                                lapack_complex_double* a, lapack_int lda,
                                lapack_complex_double* tau,
                                lapack_complex_double* work, lapack_int lwork );

lapack_int LAPACKE_cungbr_work( int matrix_order, char vect, lapack_int m,
                                lapack_int n, lapack_int k,
                                lapack_complex_float* a, lapack_int lda,
                                const lapack_complex_float* tau,
                                lapack_complex_float* work, lapack_int lwork );
lapack_int LAPACKE_zungbr_work( int matrix_order, char vect, lapack_int m,
                                lapack_int n, lapack_int k,
                                lapack_complex_double* a, lapack_int lda,
                                const lapack_complex_double* tau,
                                lapack_complex_double* work, lapack_int lwork );

lapack_int LAPACKE_cunghr_work( int matrix_order, lapack_int n, lapack_int ilo,
                                lapack_int ihi, lapack_complex_float* a,
                                lapack_int lda, const lapack_complex_float* tau,
                                lapack_complex_float* work, lapack_int lwork );
lapack_int LAPACKE_zunghr_work( int matrix_order, lapack_int n, lapack_int ilo,
                                lapack_int ihi, lapack_complex_double* a,
                                lapack_int lda,
                                const lapack_complex_double* tau,
                                lapack_complex_double* work, lapack_int lwork );

lapack_int LAPACKE_cunglq_work( int matrix_order, lapack_int m, lapack_int n,
                                lapack_int k, lapack_complex_float* a,
                                lapack_int lda, const lapack_complex_float* tau,
                                lapack_complex_float* work, lapack_int lwork );
lapack_int LAPACKE_zunglq_work( int matrix_order, lapack_int m, lapack_int n,
                                lapack_int k, lapack_complex_double* a,
                                lapack_int lda,
                                const lapack_complex_double* tau,
                                lapack_complex_double* work, lapack_int lwork );

lapack_int LAPACKE_cungql_work( int matrix_order, lapack_int m, lapack_int n,
                                lapack_int k, lapack_complex_float* a,
                                lapack_int lda, const lapack_complex_float* tau,
                                lapack_complex_float* work, lapack_int lwork );
lapack_int LAPACKE_zungql_work( int matrix_order, lapack_int m, lapack_int n,
                                lapack_int k, lapack_complex_double* a,
                                lapack_int lda,
                                const lapack_complex_double* tau,
                                lapack_complex_double* work, lapack_int lwork );

lapack_int LAPACKE_cungqr_work( int matrix_order, lapack_int m, lapack_int n,
                                lapack_int k, lapack_complex_float* a,
                                lapack_int lda, const lapack_complex_float* tau,
                                lapack_complex_float* work, lapack_int lwork );
lapack_int LAPACKE_zungqr_work( int matrix_order, lapack_int m, lapack_int n,
                                lapack_int k, lapack_complex_double* a,
                                lapack_int lda,
                                const lapack_complex_double* tau,
                                lapack_complex_double* work, lapack_int lwork );

lapack_int LAPACKE_cungrq_work( int matrix_order, lapack_int m, lapack_int n,
                                lapack_int k, lapack_complex_float* a,
                                lapack_int lda, const lapack_complex_float* tau,
                                lapack_complex_float* work, lapack_int lwork );
lapack_int LAPACKE_zungrq_work( int matrix_order, lapack_int m, lapack_int n,
                                lapack_int k, lapack_complex_double* a,
                                lapack_int lda,
                                const lapack_complex_double* tau,
                                lapack_complex_double* work, lapack_int lwork );

lapack_int LAPACKE_cungtr_work( int matrix_order, char uplo, lapack_int n,
                                lapack_complex_float* a, lapack_int lda,
                                const lapack_complex_float* tau,
                                lapack_complex_float* work, lapack_int lwork );
lapack_int LAPACKE_zungtr_work( int matrix_order, char uplo, lapack_int n,
                                lapack_complex_double* a, lapack_int lda,
                                const lapack_complex_double* tau,
                                lapack_complex_double* work, lapack_int lwork );

lapack_int LAPACKE_cunmbr_work( int matrix_order, char vect, char side,
                                char trans, lapack_int m, lapack_int n,
                                lapack_int k, const lapack_complex_float* a,
                                lapack_int lda, const lapack_complex_float* tau,
                                lapack_complex_float* c, lapack_int ldc,
                                lapack_complex_float* work, lapack_int lwork );
lapack_int LAPACKE_zunmbr_work( int matrix_order, char vect, char side,
                                char trans, lapack_int m, lapack_int n,
                                lapack_int k, const lapack_complex_double* a,
                                lapack_int lda,
                                const lapack_complex_double* tau,
                                lapack_complex_double* c, lapack_int ldc,
                                lapack_complex_double* work, lapack_int lwork );

lapack_int LAPACKE_cunmhr_work( int matrix_order, char side, char trans,
                                lapack_int m, lapack_int n, lapack_int ilo,
                                lapack_int ihi, const lapack_complex_float* a,
                                lapack_int lda, const lapack_complex_float* tau,
                                lapack_complex_float* c, lapack_int ldc,
                                lapack_complex_float* work, lapack_int lwork );
lapack_int LAPACKE_zunmhr_work( int matrix_order, char side, char trans,
                                lapack_int m, lapack_int n, lapack_int ilo,
                                lapack_int ihi, const lapack_complex_double* a,
                                lapack_int lda,
                                const lapack_complex_double* tau,
                                lapack_complex_double* c, lapack_int ldc,
                                lapack_complex_double* work, lapack_int lwork );

lapack_int LAPACKE_cunmlq_work( int matrix_order, char side, char trans,
                                lapack_int m, lapack_int n, lapack_int k,
                                const lapack_complex_float* a, lapack_int lda,
                                const lapack_complex_float* tau,
                                lapack_complex_float* c, lapack_int ldc,
                                lapack_complex_float* work, lapack_int lwork );
lapack_int LAPACKE_zunmlq_work( int matrix_order, char side, char trans,
                                lapack_int m, lapack_int n, lapack_int k,
                                const lapack_complex_double* a, lapack_int lda,
                                const lapack_complex_double* tau,
                                lapack_complex_double* c, lapack_int ldc,
                                lapack_complex_double* work, lapack_int lwork );

lapack_int LAPACKE_cunmql_work( int matrix_order, char side, char trans,
                                lapack_int m, lapack_int n, lapack_int k,
                                const lapack_complex_float* a, lapack_int lda,
                                const lapack_complex_float* tau,
                                lapack_complex_float* c, lapack_int ldc,
                                lapack_complex_float* work, lapack_int lwork );
lapack_int LAPACKE_zunmql_work( int matrix_order, char side, char trans,
                                lapack_int m, lapack_int n, lapack_int k,
                                const lapack_complex_double* a, lapack_int lda,
                                const lapack_complex_double* tau,
                                lapack_complex_double* c, lapack_int ldc,
                                lapack_complex_double* work, lapack_int lwork );

lapack_int LAPACKE_cunmqr_work( int matrix_order, char side, char trans,
                                lapack_int m, lapack_int n, lapack_int k,
                                const lapack_complex_float* a, lapack_int lda,
                                const lapack_complex_float* tau,
                                lapack_complex_float* c, lapack_int ldc,
                                lapack_complex_float* work, lapack_int lwork );
lapack_int LAPACKE_zunmqr_work( int matrix_order, char side, char trans,
                                lapack_int m, lapack_int n, lapack_int k,
                                const lapack_complex_double* a, lapack_int lda,
                                const lapack_complex_double* tau,
                                lapack_complex_double* c, lapack_int ldc,
                                lapack_complex_double* work, lapack_int lwork );

lapack_int LAPACKE_cunmrq_work( int matrix_order, char side, char trans,
                                lapack_int m, lapack_int n, lapack_int k,
                                const lapack_complex_float* a, lapack_int lda,
                                const lapack_complex_float* tau,
                                lapack_complex_float* c, lapack_int ldc,
                                lapack_complex_float* work, lapack_int lwork );
lapack_int LAPACKE_zunmrq_work( int matrix_order, char side, char trans,
                                lapack_int m, lapack_int n, lapack_int k,
                                const lapack_complex_double* a, lapack_int lda,
                                const lapack_complex_double* tau,
                                lapack_complex_double* c, lapack_int ldc,
                                lapack_complex_double* work, lapack_int lwork );

lapack_int LAPACKE_cunmrz_work( int matrix_order, char side, char trans,
                                lapack_int m, lapack_int n, lapack_int k,
                                lapack_int l, const lapack_complex_float* a,
                                lapack_int lda, const lapack_complex_float* tau,
                                lapack_complex_float* c, lapack_int ldc,
                                lapack_complex_float* work, lapack_int lwork );
lapack_int LAPACKE_zunmrz_work( int matrix_order, char side, char trans,
                                lapack_int m, lapack_int n, lapack_int k,
                                lapack_int l, const lapack_complex_double* a,
                                lapack_int lda,
                                const lapack_complex_double* tau,
                                lapack_complex_double* c, lapack_int ldc,
                                lapack_complex_double* work, lapack_int lwork );

lapack_int LAPACKE_cunmtr_work( int matrix_order, char side, char uplo,
                                char trans, lapack_int m, lapack_int n,
                                const lapack_complex_float* a, lapack_int lda,
                                const lapack_complex_float* tau,
                                lapack_complex_float* c, lapack_int ldc,
                                lapack_complex_float* work, lapack_int lwork );
lapack_int LAPACKE_zunmtr_work( int matrix_order, char side, char uplo,
                                char trans, lapack_int m, lapack_int n,
                                const lapack_complex_double* a, lapack_int lda,
                                const lapack_complex_double* tau,
                                lapack_complex_double* c, lapack_int ldc,
                                lapack_complex_double* work, lapack_int lwork );

lapack_int LAPACKE_cupgtr_work( int matrix_order, char uplo, lapack_int n,
                                const lapack_complex_float* ap,
                                const lapack_complex_float* tau,
                                lapack_complex_float* q, lapack_int ldq,
                                lapack_complex_float* work );
lapack_int LAPACKE_zupgtr_work( int matrix_order, char uplo, lapack_int n,
                                const lapack_complex_double* ap,
                                const lapack_complex_double* tau,
                                lapack_complex_double* q, lapack_int ldq,
                                lapack_complex_double* work );

lapack_int LAPACKE_cupmtr_work( int matrix_order, char side, char uplo,
                                char trans, lapack_int m, lapack_int n,
                                const lapack_complex_float* ap,
                                const lapack_complex_float* tau,
                                lapack_complex_float* c, lapack_int ldc,
                                lapack_complex_float* work );
lapack_int LAPACKE_zupmtr_work( int matrix_order, char side, char uplo,
                                char trans, lapack_int m, lapack_int n,
                                const lapack_complex_double* ap,
                                const lapack_complex_double* tau,
                                lapack_complex_double* c, lapack_int ldc,
                                lapack_complex_double* work );

lapack_int LAPACKE_claghe( int matrix_order, lapack_int n, lapack_int k,
                           const float* d, lapack_complex_float* a,
                           lapack_int lda, lapack_int* iseed );
lapack_int LAPACKE_zlaghe( int matrix_order, lapack_int n, lapack_int k,
                           const double* d, lapack_complex_double* a,
                           lapack_int lda, lapack_int* iseed );

lapack_int LAPACKE_slagsy( int matrix_order, lapack_int n, lapack_int k,
                           const float* d, float* a, lapack_int lda,
                           lapack_int* iseed );
lapack_int LAPACKE_dlagsy( int matrix_order, lapack_int n, lapack_int k,
                           const double* d, double* a, lapack_int lda,
                           lapack_int* iseed );
lapack_int LAPACKE_clagsy( int matrix_order, lapack_int n, lapack_int k,
                           const float* d, lapack_complex_float* a,
                           lapack_int lda, lapack_int* iseed );
lapack_int LAPACKE_zlagsy( int matrix_order, lapack_int n, lapack_int k,
                           const double* d, lapack_complex_double* a,
                           lapack_int lda, lapack_int* iseed );

lapack_int LAPACKE_slapmr( int matrix_order, lapack_logical forwrd,
                           lapack_int m, lapack_int n, float* x, lapack_int ldx,
                           lapack_int* k );
lapack_int LAPACKE_dlapmr( int matrix_order, lapack_logical forwrd,
                           lapack_int m, lapack_int n, double* x,
                           lapack_int ldx, lapack_int* k );
lapack_int LAPACKE_clapmr( int matrix_order, lapack_logical forwrd,
                           lapack_int m, lapack_int n, lapack_complex_float* x,
                           lapack_int ldx, lapack_int* k );
lapack_int LAPACKE_zlapmr( int matrix_order, lapack_logical forwrd,
                           lapack_int m, lapack_int n, lapack_complex_double* x,
                           lapack_int ldx, lapack_int* k );


float LAPACKE_slapy2( float x, float y );
double LAPACKE_dlapy2( double x, double y );

float LAPACKE_slapy3( float x, float y, float z );
double LAPACKE_dlapy3( double x, double y, double z );

lapack_int LAPACKE_slartgp( float f, float g, float* cs, float* sn, float* r );
lapack_int LAPACKE_dlartgp( double f, double g, double* cs, double* sn,
                            double* r );

lapack_int LAPACKE_slartgs( float x, float y, float sigma, float* cs,
                            float* sn );
lapack_int LAPACKE_dlartgs( double x, double y, double sigma, double* cs,
                            double* sn );


//LAPACK 3.3.0
lapack_int LAPACKE_cbbcsd( int matrix_order, char jobu1, char jobu2,
                           char jobv1t, char jobv2t, char trans, lapack_int m,
                           lapack_int p, lapack_int q, float* theta, float* phi,
                           lapack_complex_float* u1, lapack_int ldu1,
                           lapack_complex_float* u2, lapack_int ldu2,
                           lapack_complex_float* v1t, lapack_int ldv1t,
                           lapack_complex_float* v2t, lapack_int ldv2t,
                           float* b11d, float* b11e, float* b12d, float* b12e,
                           float* b21d, float* b21e, float* b22d, float* b22e );
lapack_int LAPACKE_cbbcsd_work( int matrix_order, char jobu1, char jobu2,
                                char jobv1t, char jobv2t, char trans,
                                lapack_int m, lapack_int p, lapack_int q,
                                float* theta, float* phi,
                                lapack_complex_float* u1, lapack_int ldu1,
                                lapack_complex_float* u2, lapack_int ldu2,
                                lapack_complex_float* v1t, lapack_int ldv1t,
                                lapack_complex_float* v2t, lapack_int ldv2t,
                                float* b11d, float* b11e, float* b12d,
                                float* b12e, float* b21d, float* b21e,
                                float* b22d, float* b22e, float* rwork,
                                lapack_int lrwork );
lapack_int LAPACKE_cheswapr( int matrix_order, char uplo, lapack_int n,
                             lapack_complex_float* a, lapack_int i1,
                             lapack_int i2 );
lapack_int LAPACKE_cheswapr_work( int matrix_order, char uplo, lapack_int n,
                                  lapack_complex_float* a, lapack_int i1,
                                  lapack_int i2 );
lapack_int LAPACKE_chetri2( int matrix_order, char uplo, lapack_int n,
                            lapack_complex_float* a, lapack_int lda,
                            const lapack_int* ipiv );
lapack_int LAPACKE_chetri2_work( int matrix_order, char uplo, lapack_int n,
                                 lapack_complex_float* a, lapack_int lda,
                                 const lapack_int* ipiv,
                                 lapack_complex_float* work, lapack_int lwork );
lapack_int LAPACKE_chetri2x( int matrix_order, char uplo, lapack_int n,
                             lapack_complex_float* a, lapack_int lda,
                             const lapack_int* ipiv, lapack_int nb );
lapack_int LAPACKE_chetri2x_work( int matrix_order, char uplo, lapack_int n,
                                  lapack_complex_float* a, lapack_int lda,
                                  const lapack_int* ipiv,
                                  lapack_complex_float* work, lapack_int nb );
lapack_int LAPACKE_chetrs2( int matrix_order, char uplo, lapack_int n,
                            lapack_int nrhs, const lapack_complex_float* a,
                            lapack_int lda, const lapack_int* ipiv,
                            lapack_complex_float* b, lapack_int ldb );
lapack_int LAPACKE_chetrs2_work( int matrix_order, char uplo, lapack_int n,
                                 lapack_int nrhs, const lapack_complex_float* a,
                                 lapack_int lda, const lapack_int* ipiv,
                                 lapack_complex_float* b, lapack_int ldb,
                                 lapack_complex_float* work );
lapack_int LAPACKE_csyconv( int matrix_order, char uplo, char way, lapack_int n,
                            lapack_complex_float* a, lapack_int lda,
                            const lapack_int* ipiv );
lapack_int LAPACKE_csyconv_work( int matrix_order, char uplo, char way,
                                 lapack_int n, lapack_complex_float* a,
                                 lapack_int lda, const lapack_int* ipiv,
                                 lapack_complex_float* work );
lapack_int LAPACKE_csyswapr( int matrix_order, char uplo, lapack_int n,
                             lapack_complex_float* a, lapack_int i1,
                             lapack_int i2 );
lapack_int LAPACKE_csyswapr_work( int matrix_order, char uplo, lapack_int n,
                                  lapack_complex_float* a, lapack_int i1,
                                  lapack_int i2 );
lapack_int LAPACKE_csytri2( int matrix_order, char uplo, lapack_int n,
                            lapack_complex_float* a, lapack_int lda,
                            const lapack_int* ipiv );
lapack_int LAPACKE_csytri2_work( int matrix_order, char uplo, lapack_int n,
                                 lapack_complex_float* a, lapack_int lda,
                                 const lapack_int* ipiv,
                                 lapack_complex_float* work, lapack_int lwork );
lapack_int LAPACKE_csytri2x( int matrix_order, char uplo, lapack_int n,
                             lapack_complex_float* a, lapack_int lda,
                             const lapack_int* ipiv, lapack_int nb );
lapack_int LAPACKE_csytri2x_work( int matrix_order, char uplo, lapack_int n,
                                  lapack_complex_float* a, lapack_int lda,
                                  const lapack_int* ipiv,
                                  lapack_complex_float* work, lapack_int nb );
lapack_int LAPACKE_csytrs2( int matrix_order, char uplo, lapack_int n,
                            lapack_int nrhs, const lapack_complex_float* a,
                            lapack_int lda, const lapack_int* ipiv,
                            lapack_complex_float* b, lapack_int ldb );
lapack_int LAPACKE_csytrs2_work( int matrix_order, char uplo, lapack_int n,
                                 lapack_int nrhs, const lapack_complex_float* a,
                                 lapack_int lda, const lapack_int* ipiv,
                                 lapack_complex_float* b, lapack_int ldb,
                                 lapack_complex_float* work );
lapack_int LAPACKE_cunbdb( int matrix_order, char trans, char signs,
                           lapack_int m, lapack_int p, lapack_int q,
                           lapack_complex_float* x11, lapack_int ldx11,
                           lapack_complex_float* x12, lapack_int ldx12,
                           lapack_complex_float* x21, lapack_int ldx21,
                           lapack_complex_float* x22, lapack_int ldx22,
                           float* theta, float* phi,
                           lapack_complex_float* taup1,
                           lapack_complex_float* taup2,
                           lapack_complex_float* tauq1,
                           lapack_complex_float* tauq2 );
lapack_int LAPACKE_cunbdb_work( int matrix_order, char trans, char signs,
                                lapack_int m, lapack_int p, lapack_int q,
                                lapack_complex_float* x11, lapack_int ldx11,
                                lapack_complex_float* x12, lapack_int ldx12,
                                lapack_complex_float* x21, lapack_int ldx21,
                                lapack_complex_float* x22, lapack_int ldx22,
                                float* theta, float* phi,
                                lapack_complex_float* taup1,
                                lapack_complex_float* taup2,
                                lapack_complex_float* tauq1,
                                lapack_complex_float* tauq2,
                                lapack_complex_float* work, lapack_int lwork );
lapack_int LAPACKE_cuncsd( int matrix_order, char jobu1, char jobu2,
                           char jobv1t, char jobv2t, char trans, char signs,
                           lapack_int m, lapack_int p, lapack_int q,
                           lapack_complex_float* x11, lapack_int ldx11,
                           lapack_complex_float* x12, lapack_int ldx12,
                           lapack_complex_float* x21, lapack_int ldx21,
                           lapack_complex_float* x22, lapack_int ldx22,
                           float* theta, lapack_complex_float* u1,
                           lapack_int ldu1, lapack_complex_float* u2,
                           lapack_int ldu2, lapack_complex_float* v1t,
                           lapack_int ldv1t, lapack_complex_float* v2t,
                           lapack_int ldv2t );
lapack_int LAPACKE_cuncsd_work( int matrix_order, char jobu1, char jobu2,
                                char jobv1t, char jobv2t, char trans,
                                char signs, lapack_int m, lapack_int p,
                                lapack_int q, lapack_complex_float* x11,
                                lapack_int ldx11, lapack_complex_float* x12,
                                lapack_int ldx12, lapack_complex_float* x21,
                                lapack_int ldx21, lapack_complex_float* x22,
                                lapack_int ldx22, float* theta,
                                lapack_complex_float* u1, lapack_int ldu1,
                                lapack_complex_float* u2, lapack_int ldu2,
                                lapack_complex_float* v1t, lapack_int ldv1t,
                                lapack_complex_float* v2t, lapack_int ldv2t,
                                lapack_complex_float* work, lapack_int lwork,
                                float* rwork, lapack_int lrwork,
                                lapack_int* iwork );
lapack_int LAPACKE_dbbcsd( int matrix_order, char jobu1, char jobu2,
                           char jobv1t, char jobv2t, char trans, lapack_int m,
                           lapack_int p, lapack_int q, double* theta,
                           double* phi, double* u1, lapack_int ldu1, double* u2,
                           lapack_int ldu2, double* v1t, lapack_int ldv1t,
                           double* v2t, lapack_int ldv2t, double* b11d,
                           double* b11e, double* b12d, double* b12e,
                           double* b21d, double* b21e, double* b22d,
                           double* b22e );
lapack_int LAPACKE_dbbcsd_work( int matrix_order, char jobu1, char jobu2,
                                char jobv1t, char jobv2t, char trans,
                                lapack_int m, lapack_int p, lapack_int q,
                                double* theta, double* phi, double* u1,
                                lapack_int ldu1, double* u2, lapack_int ldu2,
                                double* v1t, lapack_int ldv1t, double* v2t,
                                lapack_int ldv2t, double* b11d, double* b11e,
                                double* b12d, double* b12e, double* b21d,
                                double* b21e, double* b22d, double* b22e,
                                double* work, lapack_int lwork );
lapack_int LAPACKE_dorbdb( int matrix_order, char trans, char signs,
                           lapack_int m, lapack_int p, lapack_int q,
                           double* x11, lapack_int ldx11, double* x12,
                           lapack_int ldx12, double* x21, lapack_int ldx21,
                           double* x22, lapack_int ldx22, double* theta,
                           double* phi, double* taup1, double* taup2,
                           double* tauq1, double* tauq2 );
lapack_int LAPACKE_dorbdb_work( int matrix_order, char trans, char signs,
                                lapack_int m, lapack_int p, lapack_int q,
                                double* x11, lapack_int ldx11, double* x12,
                                lapack_int ldx12, double* x21, lapack_int ldx21,
                                double* x22, lapack_int ldx22, double* theta,
                                double* phi, double* taup1, double* taup2,
                                double* tauq1, double* tauq2, double* work,
                                lapack_int lwork );
lapack_int LAPACKE_dorcsd( int matrix_order, char jobu1, char jobu2,
                           char jobv1t, char jobv2t, char trans, char signs,
                           lapack_int m, lapack_int p, lapack_int q,
                           double* x11, lapack_int ldx11, double* x12,
                           lapack_int ldx12, double* x21, lapack_int ldx21,
                           double* x22, lapack_int ldx22, double* theta,
                           double* u1, lapack_int ldu1, double* u2,
                           lapack_int ldu2, double* v1t, lapack_int ldv1t,
                           double* v2t, lapack_int ldv2t );
lapack_int LAPACKE_dorcsd_work( int matrix_order, char jobu1, char jobu2,
                                char jobv1t, char jobv2t, char trans,
                                char signs, lapack_int m, lapack_int p,
                                lapack_int q, double* x11, lapack_int ldx11,
                                double* x12, lapack_int ldx12, double* x21,
                                lapack_int ldx21, double* x22, lapack_int ldx22,
                                double* theta, double* u1, lapack_int ldu1,
                                double* u2, lapack_int ldu2, double* v1t,
                                lapack_int ldv1t, double* v2t, lapack_int ldv2t,
                                double* work, lapack_int lwork,
                                lapack_int* iwork );
lapack_int LAPACKE_dsyconv( int matrix_order, char uplo, char way, lapack_int n,
                            double* a, lapack_int lda, const lapack_int* ipiv );
lapack_int LAPACKE_dsyconv_work( int matrix_order, char uplo, char way,
                                 lapack_int n, double* a, lapack_int lda,
                                 const lapack_int* ipiv, double* work );
lapack_int LAPACKE_dsyswapr( int matrix_order, char uplo, lapack_int n,
                             double* a, lapack_int i1, lapack_int i2 );
lapack_int LAPACKE_dsyswapr_work( int matrix_order, char uplo, lapack_int n,
                                  double* a, lapack_int i1, lapack_int i2 );
lapack_int LAPACKE_dsytri2( int matrix_order, char uplo, lapack_int n,
                            double* a, lapack_int lda, const lapack_int* ipiv );
lapack_int LAPACKE_dsytri2_work( int matrix_order, char uplo, lapack_int n,
                                 double* a, lapack_int lda,
                                 const lapack_int* ipiv,
                                 lapack_complex_double* work, lapack_int lwork );
lapack_int LAPACKE_dsytri2x( int matrix_order, char uplo, lapack_int n,
                             double* a, lapack_int lda, const lapack_int* ipiv,
                             lapack_int nb );
lapack_int LAPACKE_dsytri2x_work( int matrix_order, char uplo, lapack_int n,
                                  double* a, lapack_int lda,
                                  const lapack_int* ipiv, double* work,
                                  lapack_int nb );
lapack_int LAPACKE_dsytrs2( int matrix_order, char uplo, lapack_int n,
                            lapack_int nrhs, const double* a, lapack_int lda,
                            const lapack_int* ipiv, double* b, lapack_int ldb );
lapack_int LAPACKE_dsytrs2_work( int matrix_order, char uplo, lapack_int n,
                                 lapack_int nrhs, const double* a,
                                 lapack_int lda, const lapack_int* ipiv,
                                 double* b, lapack_int ldb, double* work );
lapack_int LAPACKE_sbbcsd( int matrix_order, char jobu1, char jobu2,
                           char jobv1t, char jobv2t, char trans, lapack_int m,
                           lapack_int p, lapack_int q, float* theta, float* phi,
                           float* u1, lapack_int ldu1, float* u2,
                           lapack_int ldu2, float* v1t, lapack_int ldv1t,
                           float* v2t, lapack_int ldv2t, float* b11d,
                           float* b11e, float* b12d, float* b12e, float* b21d,
                           float* b21e, float* b22d, float* b22e );
lapack_int LAPACKE_sbbcsd_work( int matrix_order, char jobu1, char jobu2,
                                char jobv1t, char jobv2t, char trans,
                                lapack_int m, lapack_int p, lapack_int q,
                                float* theta, float* phi, float* u1,
                                lapack_int ldu1, float* u2, lapack_int ldu2,
                                float* v1t, lapack_int ldv1t, float* v2t,
                                lapack_int ldv2t, float* b11d, float* b11e,
                                float* b12d, float* b12e, float* b21d,
                                float* b21e, float* b22d, float* b22e,
                                float* work, lapack_int lwork );
lapack_int LAPACKE_sorbdb( int matrix_order, char trans, char signs,
                           lapack_int m, lapack_int p, lapack_int q, float* x11,
                           lapack_int ldx11, float* x12, lapack_int ldx12,
                           float* x21, lapack_int ldx21, float* x22,
                           lapack_int ldx22, float* theta, float* phi,
                           float* taup1, float* taup2, float* tauq1,
                           float* tauq2 );
lapack_int LAPACKE_sorbdb_work( int matrix_order, char trans, char signs,
                                lapack_int m, lapack_int p, lapack_int q,
                                float* x11, lapack_int ldx11, float* x12,
                                lapack_int ldx12, float* x21, lapack_int ldx21,
                                float* x22, lapack_int ldx22, float* theta,
                                float* phi, float* taup1, float* taup2,
                                float* tauq1, float* tauq2, float* work,
                                lapack_int lwork );
lapack_int LAPACKE_sorcsd( int matrix_order, char jobu1, char jobu2,
                           char jobv1t, char jobv2t, char trans, char signs,
                           lapack_int m, lapack_int p, lapack_int q, float* x11,
                           lapack_int ldx11, float* x12, lapack_int ldx12,
                           float* x21, lapack_int ldx21, float* x22,
                           lapack_int ldx22, float* theta, float* u1,
                           lapack_int ldu1, float* u2, lapack_int ldu2,
                           float* v1t, lapack_int ldv1t, float* v2t,
                           lapack_int ldv2t );
lapack_int LAPACKE_sorcsd_work( int matrix_order, char jobu1, char jobu2,
                                char jobv1t, char jobv2t, char trans,
                                char signs, lapack_int m, lapack_int p,
                                lapack_int q, float* x11, lapack_int ldx11,
                                float* x12, lapack_int ldx12, float* x21,
                                lapack_int ldx21, float* x22, lapack_int ldx22,
                                float* theta, float* u1, lapack_int ldu1,
                                float* u2, lapack_int ldu2, float* v1t,
                                lapack_int ldv1t, float* v2t, lapack_int ldv2t,
                                float* work, lapack_int lwork,
                                lapack_int* iwork );
lapack_int LAPACKE_ssyconv( int matrix_order, char uplo, char way, lapack_int n,
                            float* a, lapack_int lda, const lapack_int* ipiv );
lapack_int LAPACKE_ssyconv_work( int matrix_order, char uplo, char way,
                                 lapack_int n, float* a, lapack_int lda,
                                 const lapack_int* ipiv, float* work );
lapack_int LAPACKE_ssyswapr( int matrix_order, char uplo, lapack_int n,
                             float* a, lapack_int i1, lapack_int i2 );
lapack_int LAPACKE_ssyswapr_work( int matrix_order, char uplo, lapack_int n,
                                  float* a, lapack_int i1, lapack_int i2 );
lapack_int LAPACKE_ssytri2( int matrix_order, char uplo, lapack_int n, float* a,
                            lapack_int lda, const lapack_int* ipiv );
lapack_int LAPACKE_ssytri2_work( int matrix_order, char uplo, lapack_int n,
                                 float* a, lapack_int lda,
                                 const lapack_int* ipiv,
                                 lapack_complex_float* work, lapack_int lwork );
lapack_int LAPACKE_ssytri2x( int matrix_order, char uplo, lapack_int n,
                             float* a, lapack_int lda, const lapack_int* ipiv,
                             lapack_int nb );
lapack_int LAPACKE_ssytri2x_work( int matrix_order, char uplo, lapack_int n,
                                  float* a, lapack_int lda,
                                  const lapack_int* ipiv, float* work,
                                  lapack_int nb );
lapack_int LAPACKE_ssytrs2( int matrix_order, char uplo, lapack_int n,
                            lapack_int nrhs, const float* a, lapack_int lda,
                            const lapack_int* ipiv, float* b, lapack_int ldb );
lapack_int LAPACKE_ssytrs2_work( int matrix_order, char uplo, lapack_int n,
                                 lapack_int nrhs, const float* a,
                                 lapack_int lda, const lapack_int* ipiv,
                                 float* b, lapack_int ldb, float* work );
lapack_int LAPACKE_zbbcsd( int matrix_order, char jobu1, char jobu2,
                           char jobv1t, char jobv2t, char trans, lapack_int m,
                           lapack_int p, lapack_int q, double* theta,
                           double* phi, lapack_complex_double* u1,
                           lapack_int ldu1, lapack_complex_double* u2,
                           lapack_int ldu2, lapack_complex_double* v1t,
                           lapack_int ldv1t, lapack_complex_double* v2t,
                           lapack_int ldv2t, double* b11d, double* b11e,
                           double* b12d, double* b12e, double* b21d,
                           double* b21e, double* b22d, double* b22e );
lapack_int LAPACKE_zbbcsd_work( int matrix_order, char jobu1, char jobu2,
                                char jobv1t, char jobv2t, char trans,
                                lapack_int m, lapack_int p, lapack_int q,
                                double* theta, double* phi,
                                lapack_complex_double* u1, lapack_int ldu1,
                                lapack_complex_double* u2, lapack_int ldu2,
                                lapack_complex_double* v1t, lapack_int ldv1t,
                                lapack_complex_double* v2t, lapack_int ldv2t,
                                double* b11d, double* b11e, double* b12d,
                                double* b12e, double* b21d, double* b21e,
                                double* b22d, double* b22e, double* rwork,
                                lapack_int lrwork );
lapack_int LAPACKE_zheswapr( int matrix_order, char uplo, lapack_int n,
                             lapack_complex_double* a, lapack_int i1,
                             lapack_int i2 );
lapack_int LAPACKE_zheswapr_work( int matrix_order, char uplo, lapack_int n,
                                  lapack_complex_double* a, lapack_int i1,
                                  lapack_int i2 );
lapack_int LAPACKE_zhetri2( int matrix_order, char uplo, lapack_int n,
                            lapack_complex_double* a, lapack_int lda,
                            const lapack_int* ipiv );
lapack_int LAPACKE_zhetri2_work( int matrix_order, char uplo, lapack_int n,
                                 lapack_complex_double* a, lapack_int lda,
                                 const lapack_int* ipiv,
                                 lapack_complex_double* work, lapack_int lwork );
lapack_int LAPACKE_zhetri2x( int matrix_order, char uplo, lapack_int n,
                             lapack_complex_double* a, lapack_int lda,
                             const lapack_int* ipiv, lapack_int nb );
lapack_int LAPACKE_zhetri2x_work( int matrix_order, char uplo, lapack_int n,
                                  lapack_complex_double* a, lapack_int lda,
                                  const lapack_int* ipiv,
                                  lapack_complex_double* work, lapack_int nb );
lapack_int LAPACKE_zhetrs2( int matrix_order, char uplo, lapack_int n,
                            lapack_int nrhs, const lapack_complex_double* a,
                            lapack_int lda, const lapack_int* ipiv,
                            lapack_complex_double* b, lapack_int ldb );
lapack_int LAPACKE_zhetrs2_work( int matrix_order, char uplo, lapack_int n,
                                 lapack_int nrhs, const lapack_complex_double* a,
                                 lapack_int lda, const lapack_int* ipiv,
                                 lapack_complex_double* b, lapack_int ldb,
                                 lapack_complex_double* work );
lapack_int LAPACKE_zsyconv( int matrix_order, char uplo, char way, lapack_int n,
                            lapack_complex_double* a, lapack_int lda,
                            const lapack_int* ipiv );
lapack_int LAPACKE_zsyconv_work( int matrix_order, char uplo, char way,
                                 lapack_int n, lapack_complex_double* a,
                                 lapack_int lda, const lapack_int* ipiv,
                                 lapack_complex_double* work );
lapack_int LAPACKE_zsyswapr( int matrix_order, char uplo, lapack_int n,
                             lapack_complex_double* a, lapack_int i1,
                             lapack_int i2 );
lapack_int LAPACKE_zsyswapr_work( int matrix_order, char uplo, lapack_int n,
                                  lapack_complex_double* a, lapack_int i1,
                                  lapack_int i2 );
lapack_int LAPACKE_zsytri2( int matrix_order, char uplo, lapack_int n,
                            lapack_complex_double* a, lapack_int lda,
                            const lapack_int* ipiv );
lapack_int LAPACKE_zsytri2_work( int matrix_order, char uplo, lapack_int n,
                                 lapack_complex_double* a, lapack_int lda,
                                 const lapack_int* ipiv,
                                 lapack_complex_double* work, lapack_int lwork );
lapack_int LAPACKE_zsytri2x( int matrix_order, char uplo, lapack_int n,
                             lapack_complex_double* a, lapack_int lda,
                             const lapack_int* ipiv, lapack_int nb );
lapack_int LAPACKE_zsytri2x_work( int matrix_order, char uplo, lapack_int n,
                                  lapack_complex_double* a, lapack_int lda,
                                  const lapack_int* ipiv,
                                  lapack_complex_double* work, lapack_int nb );
lapack_int LAPACKE_zsytrs2( int matrix_order, char uplo, lapack_int n,
                            lapack_int nrhs, const lapack_complex_double* a,
                            lapack_int lda, const lapack_int* ipiv,
                            lapack_complex_double* b, lapack_int ldb );
lapack_int LAPACKE_zsytrs2_work( int matrix_order, char uplo, lapack_int n,
                                 lapack_int nrhs, const lapack_complex_double* a,
                                 lapack_int lda, const lapack_int* ipiv,
                                 lapack_complex_double* b, lapack_int ldb,
                                 lapack_complex_double* work );
lapack_int LAPACKE_zunbdb( int matrix_order, char trans, char signs,
                           lapack_int m, lapack_int p, lapack_int q,
                           lapack_complex_double* x11, lapack_int ldx11,
                           lapack_complex_double* x12, lapack_int ldx12,
                           lapack_complex_double* x21, lapack_int ldx21,
                           lapack_complex_double* x22, lapack_int ldx22,
                           double* theta, double* phi,
                           lapack_complex_double* taup1,
                           lapack_complex_double* taup2,
                           lapack_complex_double* tauq1,
                           lapack_complex_double* tauq2 );
lapack_int LAPACKE_zunbdb_work( int matrix_order, char trans, char signs,
                                lapack_int m, lapack_int p, lapack_int q,
                                lapack_complex_double* x11, lapack_int ldx11,
                                lapack_complex_double* x12, lapack_int ldx12,
                                lapack_complex_double* x21, lapack_int ldx21,
                                lapack_complex_double* x22, lapack_int ldx22,
                                double* theta, double* phi,
                                lapack_complex_double* taup1,
                                lapack_complex_double* taup2,
                                lapack_complex_double* tauq1,
                                lapack_complex_double* tauq2,
                                lapack_complex_double* work, lapack_int lwork );
lapack_int LAPACKE_zuncsd( int matrix_order, char jobu1, char jobu2,
                           char jobv1t, char jobv2t, char trans, char signs,
                           lapack_int m, lapack_int p, lapack_int q,
                           lapack_complex_double* x11, lapack_int ldx11,
                           lapack_complex_double* x12, lapack_int ldx12,
                           lapack_complex_double* x21, lapack_int ldx21,
                           lapack_complex_double* x22, lapack_int ldx22,
                           double* theta, lapack_complex_double* u1,
                           lapack_int ldu1, lapack_complex_double* u2,
                           lapack_int ldu2, lapack_complex_double* v1t,
                           lapack_int ldv1t, lapack_complex_double* v2t,
                           lapack_int ldv2t );
lapack_int LAPACKE_zuncsd_work( int matrix_order, char jobu1, char jobu2,
                                char jobv1t, char jobv2t, char trans,
                                char signs, lapack_int m, lapack_int p,
                                lapack_int q, lapack_complex_double* x11,
                                lapack_int ldx11, lapack_complex_double* x12,
                                lapack_int ldx12, lapack_complex_double* x21,
                                lapack_int ldx21, lapack_complex_double* x22,
                                lapack_int ldx22, double* theta,
                                lapack_complex_double* u1, lapack_int ldu1,
                                lapack_complex_double* u2, lapack_int ldu2,
                                lapack_complex_double* v1t, lapack_int ldv1t,
                                lapack_complex_double* v2t, lapack_int ldv2t,
                                lapack_complex_double* work, lapack_int lwork,
                                double* rwork, lapack_int lrwork,
                                lapack_int* iwork );
//LAPACK 3.4.0
lapack_int LAPACKE_sgemqrt( int matrix_order, char side, char trans,
                            lapack_int m, lapack_int n, lapack_int k,
                            lapack_int nb, const float* v, lapack_int ldv,
                            const float* t, lapack_int ldt, float* c,
                            lapack_int ldc );
lapack_int LAPACKE_dgemqrt( int matrix_order, char side, char trans,
                            lapack_int m, lapack_int n, lapack_int k,
                            lapack_int nb, const double* v, lapack_int ldv,
                            const double* t, lapack_int ldt, double* c,
                            lapack_int ldc );
lapack_int LAPACKE_cgemqrt( int matrix_order, char side, char trans,
                            lapack_int m, lapack_int n, lapack_int k,
                            lapack_int nb, const lapack_complex_float* v,
                            lapack_int ldv, const lapack_complex_float* t,
                            lapack_int ldt, lapack_complex_float* c,
                            lapack_int ldc );
lapack_int LAPACKE_zgemqrt( int matrix_order, char side, char trans,
                            lapack_int m, lapack_int n, lapack_int k,
                            lapack_int nb, const lapack_complex_double* v,
                            lapack_int ldv, const lapack_complex_double* t,
                            lapack_int ldt, lapack_complex_double* c,
                            lapack_int ldc );

lapack_int LAPACKE_sgeqrt( int matrix_order, lapack_int m, lapack_int n,
                           lapack_int nb, float* a, lapack_int lda, float* t,
                           lapack_int ldt );
lapack_int LAPACKE_dgeqrt( int matrix_order, lapack_int m, lapack_int n,
                           lapack_int nb, double* a, lapack_int lda, double* t,
                           lapack_int ldt );
lapack_int LAPACKE_cgeqrt( int matrix_order, lapack_int m, lapack_int n,
                           lapack_int nb, lapack_complex_float* a,
                           lapack_int lda, lapack_complex_float* t,
                           lapack_int ldt );
lapack_int LAPACKE_zgeqrt( int matrix_order, lapack_int m, lapack_int n,
                           lapack_int nb, lapack_complex_double* a,
                           lapack_int lda, lapack_complex_double* t,
                           lapack_int ldt );

lapack_int LAPACKE_sgeqrt2( int matrix_order, lapack_int m, lapack_int n,
                            float* a, lapack_int lda, float* t,
                            lapack_int ldt );
lapack_int LAPACKE_dgeqrt2( int matrix_order, lapack_int m, lapack_int n,
                            double* a, lapack_int lda, double* t,
                            lapack_int ldt );
lapack_int LAPACKE_cgeqrt2( int matrix_order, lapack_int m, lapack_int n,
                            lapack_complex_float* a, lapack_int lda,
                            lapack_complex_float* t, lapack_int ldt );
lapack_int LAPACKE_zgeqrt2( int matrix_order, lapack_int m, lapack_int n,
                            lapack_complex_double* a, lapack_int lda,
                            lapack_complex_double* t, lapack_int ldt );

lapack_int LAPACKE_sgeqrt3( int matrix_order, lapack_int m, lapack_int n,
                            float* a, lapack_int lda, float* t,
                            lapack_int ldt );
lapack_int LAPACKE_dgeqrt3( int matrix_order, lapack_int m, lapack_int n,
                            double* a, lapack_int lda, double* t,
                            lapack_int ldt );
lapack_int LAPACKE_cgeqrt3( int matrix_order, lapack_int m, lapack_int n,
                            lapack_complex_float* a, lapack_int lda,
                            lapack_complex_float* t, lapack_int ldt );
lapack_int LAPACKE_zgeqrt3( int matrix_order, lapack_int m, lapack_int n,
                            lapack_complex_double* a, lapack_int lda,
                            lapack_complex_double* t, lapack_int ldt );

lapack_int LAPACKE_stpmqrt( int matrix_order, char side, char trans,
                            lapack_int m, lapack_int n, lapack_int k,
                            lapack_int l, lapack_int nb, const float* v,
                            lapack_int ldv, const float* t, lapack_int ldt,
                            float* a, lapack_int lda, float* b,
                            lapack_int ldb );
lapack_int LAPACKE_dtpmqrt( int matrix_order, char side, char trans,
                            lapack_int m, lapack_int n, lapack_int k,
                            lapack_int l, lapack_int nb, const double* v,
                            lapack_int ldv, const double* t, lapack_int ldt,
                            double* a, lapack_int lda, double* b,
                            lapack_int ldb );
lapack_int LAPACKE_ctpmqrt( int matrix_order, char side, char trans,
                            lapack_int m, lapack_int n, lapack_int k,
                            lapack_int l, lapack_int nb,
                            const lapack_complex_float* v, lapack_int ldv,
                            const lapack_complex_float* t, lapack_int ldt,
                            lapack_complex_float* a, lapack_int lda,
                            lapack_complex_float* b, lapack_int ldb );
lapack_int LAPACKE_ztpmqrt( int matrix_order, char side, char trans,
                            lapack_int m, lapack_int n, lapack_int k,
                            lapack_int l, lapack_int nb,
                            const lapack_complex_double* v, lapack_int ldv,
                            const lapack_complex_double* t, lapack_int ldt,
                            lapack_complex_double* a, lapack_int lda,
                            lapack_complex_double* b, lapack_int ldb );

lapack_int LAPACKE_dtpqrt( int matrix_order, lapack_int m, lapack_int n,
                           lapack_int l, lapack_int nb, double* a,
                           lapack_int lda, double* b, lapack_int ldb, double* t,
                           lapack_int ldt );
lapack_int LAPACKE_ctpqrt( int matrix_order, lapack_int m, lapack_int n,
                           lapack_int l, lapack_int nb, lapack_complex_float* a,
                           lapack_int lda, lapack_complex_float* t,
                           lapack_complex_float* b, lapack_int ldb,
                           lapack_int ldt );
lapack_int LAPACKE_ztpqrt( int matrix_order, lapack_int m, lapack_int n,
                           lapack_int l, lapack_int nb,
                           lapack_complex_double* a, lapack_int lda,
                           lapack_complex_double* b, lapack_int ldb,
                           lapack_complex_double* t, lapack_int ldt );

lapack_int LAPACKE_stpqrt2( int matrix_order, lapack_int m, lapack_int n,
                            float* a, lapack_int lda, float* b, lapack_int ldb,
                            float* t, lapack_int ldt );
lapack_int LAPACKE_dtpqrt2( int matrix_order, lapack_int m, lapack_int n,
                            double* a, lapack_int lda, double* b,
                            lapack_int ldb, double* t, lapack_int ldt );
lapack_int LAPACKE_ctpqrt2( int matrix_order, lapack_int m, lapack_int n,
                            lapack_complex_float* a, lapack_int lda,
                            lapack_complex_float* b, lapack_int ldb,
                            lapack_complex_float* t, lapack_int ldt );
lapack_int LAPACKE_ztpqrt2( int matrix_order, lapack_int m, lapack_int n,
                            lapack_complex_double* a, lapack_int lda,
                            lapack_complex_double* b, lapack_int ldb,
                            lapack_complex_double* t, lapack_int ldt );

lapack_int LAPACKE_stprfb( int matrix_order, char side, char trans, char direct,
                           char storev, lapack_int m, lapack_int n,
                           lapack_int k, lapack_int l, const float* v,
                           lapack_int ldv, const float* t, lapack_int ldt,
                           float* a, lapack_int lda, float* b, lapack_int ldb,
                           lapack_int myldwork );
lapack_int LAPACKE_dtprfb( int matrix_order, char side, char trans, char direct,
                           char storev, lapack_int m, lapack_int n,
                           lapack_int k, lapack_int l, const double* v,
                           lapack_int ldv, const double* t, lapack_int ldt,
                           double* a, lapack_int lda, double* b, lapack_int ldb,
                           lapack_int myldwork );
lapack_int LAPACKE_ctprfb( int matrix_order, char side, char trans, char direct,
                           char storev, lapack_int m, lapack_int n,
                           lapack_int k, lapack_int l,
                           const lapack_complex_float* v, lapack_int ldv,
                           const lapack_complex_float* t, lapack_int ldt,
                           lapack_complex_float* a, lapack_int lda,
                           lapack_complex_float* b, lapack_int ldb,
                           lapack_int myldwork );
lapack_int LAPACKE_ztprfb( int matrix_order, char side, char trans, char direct,
                           char storev, lapack_int m, lapack_int n,
                           lapack_int k, lapack_int l,
                           const lapack_complex_double* v, lapack_int ldv,
                           const lapack_complex_double* t, lapack_int ldt,
                           lapack_complex_double* a, lapack_int lda,
                           lapack_complex_double* b, lapack_int ldb,
                           lapack_int myldwork );

lapack_int LAPACKE_sgemqrt_work( int matrix_order, char side, char trans,
                                 lapack_int m, lapack_int n, lapack_int k,
                                 lapack_int nb, const float* v, lapack_int ldv,
                                 const float* t, lapack_int ldt, float* c,
                                 lapack_int ldc, float* work );
lapack_int LAPACKE_dgemqrt_work( int matrix_order, char side, char trans,
                                 lapack_int m, lapack_int n, lapack_int k,
                                 lapack_int nb, const double* v, lapack_int ldv,
                                 const double* t, lapack_int ldt, double* c,
                                 lapack_int ldc, double* work );
lapack_int LAPACKE_cgemqrt_work( int matrix_order, char side, char trans,
                                 lapack_int m, lapack_int n, lapack_int k,
                                 lapack_int nb, const lapack_complex_float* v,
                                 lapack_int ldv, const lapack_complex_float* t,
                                 lapack_int ldt, lapack_complex_float* c,
                                 lapack_int ldc, lapack_complex_float* work );
lapack_int LAPACKE_zgemqrt_work( int matrix_order, char side, char trans,
                                 lapack_int m, lapack_int n, lapack_int k,
                                 lapack_int nb, const lapack_complex_double* v,
                                 lapack_int ldv, const lapack_complex_double* t,
                                 lapack_int ldt, lapack_complex_double* c,
                                 lapack_int ldc, lapack_complex_double* work );

lapack_int LAPACKE_sgeqrt_work( int matrix_order, lapack_int m, lapack_int n,
                                lapack_int nb, float* a, lapack_int lda,
                                float* t, lapack_int ldt, float* work );
lapack_int LAPACKE_dgeqrt_work( int matrix_order, lapack_int m, lapack_int n,
                                lapack_int nb, double* a, lapack_int lda,
                                double* t, lapack_int ldt, double* work );
lapack_int LAPACKE_cgeqrt_work( int matrix_order, lapack_int m, lapack_int n,
                                lapack_int nb, lapack_complex_float* a,
                                lapack_int lda, lapack_complex_float* t,
                                lapack_int ldt, lapack_complex_float* work );
lapack_int LAPACKE_zgeqrt_work( int matrix_order, lapack_int m, lapack_int n,
                                lapack_int nb, lapack_complex_double* a,
                                lapack_int lda, lapack_complex_double* t,
                                lapack_int ldt, lapack_complex_double* work );

lapack_int LAPACKE_sgeqrt2_work( int matrix_order, lapack_int m, lapack_int n,
                                 float* a, lapack_int lda, float* t,
                                 lapack_int ldt );
lapack_int LAPACKE_dgeqrt2_work( int matrix_order, lapack_int m, lapack_int n,
                                 double* a, lapack_int lda, double* t,
                                 lapack_int ldt );
lapack_int LAPACKE_cgeqrt2_work( int matrix_order, lapack_int m, lapack_int n,
                                 lapack_complex_float* a, lapack_int lda,
                                 lapack_complex_float* t, lapack_int ldt );
lapack_int LAPACKE_zgeqrt2_work( int matrix_order, lapack_int m, lapack_int n,
                                 lapack_complex_double* a, lapack_int lda,
                                 lapack_complex_double* t, lapack_int ldt );

lapack_int LAPACKE_sgeqrt3_work( int matrix_order, lapack_int m, lapack_int n,
                                 float* a, lapack_int lda, float* t,
                                 lapack_int ldt );
lapack_int LAPACKE_dgeqrt3_work( int matrix_order, lapack_int m, lapack_int n,
                                 double* a, lapack_int lda, double* t,
                                 lapack_int ldt );
lapack_int LAPACKE_cgeqrt3_work( int matrix_order, lapack_int m, lapack_int n,
                                 lapack_complex_float* a, lapack_int lda,
                                 lapack_complex_float* t, lapack_int ldt );
lapack_int LAPACKE_zgeqrt3_work( int matrix_order, lapack_int m, lapack_int n,
                                 lapack_complex_double* a, lapack_int lda,
                                 lapack_complex_double* t, lapack_int ldt );

lapack_int LAPACKE_stpmqrt_work( int matrix_order, char side, char trans,
                                 lapack_int m, lapack_int n, lapack_int k,
                                 lapack_int l, lapack_int nb, const float* v,
                                 lapack_int ldv, const float* t, lapack_int ldt,
                                 float* a, lapack_int lda, float* b,
                                 lapack_int ldb, float* work );
lapack_int LAPACKE_dtpmqrt_work( int matrix_order, char side, char trans,
                                 lapack_int m, lapack_int n, lapack_int k,
                                 lapack_int l, lapack_int nb, const double* v,
                                 lapack_int ldv, const double* t,
                                 lapack_int ldt, double* a, lapack_int lda,
                                 double* b, lapack_int ldb, double* work );
lapack_int LAPACKE_ctpmqrt_work( int matrix_order, char side, char trans,
                                 lapack_int m, lapack_int n, lapack_int k,
                                 lapack_int l, lapack_int nb,
                                 const lapack_complex_float* v, lapack_int ldv,
                                 const lapack_complex_float* t, lapack_int ldt,
                                 lapack_complex_float* a, lapack_int lda,
                                 lapack_complex_float* b, lapack_int ldb,
                                 lapack_complex_float* work );
lapack_int LAPACKE_ztpmqrt_work( int matrix_order, char side, char trans,
                                 lapack_int m, lapack_int n, lapack_int k,
                                 lapack_int l, lapack_int nb,
                                 const lapack_complex_double* v, lapack_int ldv,
                                 const lapack_complex_double* t, lapack_int ldt,
                                 lapack_complex_double* a, lapack_int lda,
                                 lapack_complex_double* b, lapack_int ldb,
                                 lapack_complex_double* work );

lapack_int LAPACKE_dtpqrt_work( int matrix_order, lapack_int m, lapack_int n,
                                lapack_int l, lapack_int nb, double* a,
                                lapack_int lda, double* b, lapack_int ldb,
                                double* t, lapack_int ldt, double* work );
lapack_int LAPACKE_ctpqrt_work( int matrix_order, lapack_int m, lapack_int n,
                                lapack_int l, lapack_int nb,
                                lapack_complex_float* a, lapack_int lda,
                                lapack_complex_float* t,
                                lapack_complex_float* b, lapack_int ldb,
                                lapack_int ldt, lapack_complex_float* work );
lapack_int LAPACKE_ztpqrt_work( int matrix_order, lapack_int m, lapack_int n,
                                lapack_int l, lapack_int nb,
                                lapack_complex_double* a, lapack_int lda,
                                lapack_complex_double* b, lapack_int ldb,
                                lapack_complex_double* t, lapack_int ldt,
                                lapack_complex_double* work );

lapack_int LAPACKE_stpqrt2_work( int matrix_order, lapack_int m, lapack_int n,
                                 float* a, lapack_int lda, float* b,
                                 lapack_int ldb, float* t, lapack_int ldt );
lapack_int LAPACKE_dtpqrt2_work( int matrix_order, lapack_int m, lapack_int n,
                                 double* a, lapack_int lda, double* b,
                                 lapack_int ldb, double* t, lapack_int ldt );
lapack_int LAPACKE_ctpqrt2_work( int matrix_order, lapack_int m, lapack_int n,
                                 lapack_complex_float* a, lapack_int lda,
                                 lapack_complex_float* b, lapack_int ldb,
                                 lapack_complex_float* t, lapack_int ldt );
lapack_int LAPACKE_ztpqrt2_work( int matrix_order, lapack_int m, lapack_int n,
                                 lapack_complex_double* a, lapack_int lda,
                                 lapack_complex_double* b, lapack_int ldb,
                                 lapack_complex_double* t, lapack_int ldt );

lapack_int LAPACKE_stprfb_work( int matrix_order, char side, char trans,
                                char direct, char storev, lapack_int m,
                                lapack_int n, lapack_int k, lapack_int l,
                                const float* v, lapack_int ldv, const float* t,
                                lapack_int ldt, float* a, lapack_int lda,
                                float* b, lapack_int ldb, const float* mywork,
                                lapack_int myldwork );
lapack_int LAPACKE_dtprfb_work( int matrix_order, char side, char trans,
                                char direct, char storev, lapack_int m,
                                lapack_int n, lapack_int k, lapack_int l,
                                const double* v, lapack_int ldv,
                                const double* t, lapack_int ldt, double* a,
                                lapack_int lda, double* b, lapack_int ldb,
                                const double* mywork, lapack_int myldwork );
lapack_int LAPACKE_ctprfb_work( int matrix_order, char side, char trans,
                                char direct, char storev, lapack_int m,
                                lapack_int n, lapack_int k, lapack_int l,
                                const lapack_complex_float* v, lapack_int ldv,
                                const lapack_complex_float* t, lapack_int ldt,
                                lapack_complex_float* a, lapack_int lda,
                                lapack_complex_float* b, lapack_int ldb,
                                const float* mywork, lapack_int myldwork );
lapack_int LAPACKE_ztprfb_work( int matrix_order, char side, char trans,
                                char direct, char storev, lapack_int m,
                                lapack_int n, lapack_int k, lapack_int l,
                                const lapack_complex_double* v, lapack_int ldv,
                                const lapack_complex_double* t, lapack_int ldt,
                                lapack_complex_double* a, lapack_int lda,
                                lapack_complex_double* b, lapack_int ldb,
                                const double* mywork, lapack_int myldwork );
//LAPACK 3.X.X
lapack_int LAPACKE_csyr( int matrix_order, char uplo, lapack_int n,
                             lapack_complex_float alpha,
                             const lapack_complex_float* x, lapack_int incx,
                             lapack_complex_float* a, lapack_int lda );
lapack_int LAPACKE_zsyr( int matrix_order, char uplo, lapack_int n,
                             lapack_complex_double alpha,
                             const lapack_complex_double* x, lapack_int incx,
                             lapack_complex_double* a, lapack_int lda );

lapack_int LAPACKE_csyr_work( int matrix_order, char uplo, lapack_int n,
                                  lapack_complex_float alpha,
                                  const lapack_complex_float* x,
                                  lapack_int incx, lapack_complex_float* a,
                                  lapack_int lda );
lapack_int LAPACKE_zsyr_work( int matrix_order, char uplo, lapack_int n,
                                  lapack_complex_double alpha,
                                  const lapack_complex_double* x,
                                  lapack_int incx, lapack_complex_double* a,
                                  lapack_int lda );


#define LAPACK_sgetrf LAPACK_GLOBAL(sgetrf,SGETRF)
#define LAPACK_dgetrf LAPACK_GLOBAL(dgetrf,DGETRF)
#define LAPACK_cgetrf LAPACK_GLOBAL(cgetrf,CGETRF)
#define LAPACK_zgetrf LAPACK_GLOBAL(zgetrf,ZGETRF)
#define LAPACK_sgbtrf LAPACK_GLOBAL(sgbtrf,SGBTRF)
#define LAPACK_dgbtrf LAPACK_GLOBAL(dgbtrf,DGBTRF)
#define LAPACK_cgbtrf LAPACK_GLOBAL(cgbtrf,CGBTRF)
#define LAPACK_zgbtrf LAPACK_GLOBAL(zgbtrf,ZGBTRF)
#define LAPACK_sgttrf LAPACK_GLOBAL(sgttrf,SGTTRF)
#define LAPACK_dgttrf LAPACK_GLOBAL(dgttrf,DGTTRF)
#define LAPACK_cgttrf LAPACK_GLOBAL(cgttrf,CGTTRF)
#define LAPACK_zgttrf LAPACK_GLOBAL(zgttrf,ZGTTRF)
#define LAPACK_spotrf LAPACK_GLOBAL(spotrf,SPOTRF)
#define LAPACK_dpotrf LAPACK_GLOBAL(dpotrf,DPOTRF)
#define LAPACK_cpotrf LAPACK_GLOBAL(cpotrf,CPOTRF)
#define LAPACK_zpotrf LAPACK_GLOBAL(zpotrf,ZPOTRF)
#define LAPACK_dpstrf LAPACK_GLOBAL(dpstrf,DPSTRF)
#define LAPACK_spstrf LAPACK_GLOBAL(spstrf,SPSTRF)
#define LAPACK_zpstrf LAPACK_GLOBAL(zpstrf,ZPSTRF)
#define LAPACK_cpstrf LAPACK_GLOBAL(cpstrf,CPSTRF)
#define LAPACK_dpftrf LAPACK_GLOBAL(dpftrf,DPFTRF)
#define LAPACK_spftrf LAPACK_GLOBAL(spftrf,SPFTRF)
#define LAPACK_zpftrf LAPACK_GLOBAL(zpftrf,ZPFTRF)
#define LAPACK_cpftrf LAPACK_GLOBAL(cpftrf,CPFTRF)
#define LAPACK_spptrf LAPACK_GLOBAL(spptrf,SPPTRF)
#define LAPACK_dpptrf LAPACK_GLOBAL(dpptrf,DPPTRF)
#define LAPACK_cpptrf LAPACK_GLOBAL(cpptrf,CPPTRF)
#define LAPACK_zpptrf LAPACK_GLOBAL(zpptrf,ZPPTRF)
#define LAPACK_spbtrf LAPACK_GLOBAL(spbtrf,SPBTRF)
#define LAPACK_dpbtrf LAPACK_GLOBAL(dpbtrf,DPBTRF)
#define LAPACK_cpbtrf LAPACK_GLOBAL(cpbtrf,CPBTRF)
#define LAPACK_zpbtrf LAPACK_GLOBAL(zpbtrf,ZPBTRF)
#define LAPACK_spttrf LAPACK_GLOBAL(spttrf,SPTTRF)
#define LAPACK_dpttrf LAPACK_GLOBAL(dpttrf,DPTTRF)
#define LAPACK_cpttrf LAPACK_GLOBAL(cpttrf,CPTTRF)
#define LAPACK_zpttrf LAPACK_GLOBAL(zpttrf,ZPTTRF)
#define LAPACK_ssytrf LAPACK_GLOBAL(ssytrf,SSYTRF)
#define LAPACK_dsytrf LAPACK_GLOBAL(dsytrf,DSYTRF)
#define LAPACK_csytrf LAPACK_GLOBAL(csytrf,CSYTRF)
#define LAPACK_zsytrf LAPACK_GLOBAL(zsytrf,ZSYTRF)
#define LAPACK_chetrf LAPACK_GLOBAL(chetrf,CHETRF)
#define LAPACK_zhetrf LAPACK_GLOBAL(zhetrf,ZHETRF)
#define LAPACK_ssptrf LAPACK_GLOBAL(ssptrf,SSPTRF)
#define LAPACK_dsptrf LAPACK_GLOBAL(dsptrf,DSPTRF)
#define LAPACK_csptrf LAPACK_GLOBAL(csptrf,CSPTRF)
#define LAPACK_zsptrf LAPACK_GLOBAL(zsptrf,ZSPTRF)
#define LAPACK_chptrf LAPACK_GLOBAL(chptrf,CHPTRF)
#define LAPACK_zhptrf LAPACK_GLOBAL(zhptrf,ZHPTRF)
#define LAPACK_sgetrs LAPACK_GLOBAL(sgetrs,SGETRS)
#define LAPACK_dgetrs LAPACK_GLOBAL(dgetrs,DGETRS)
#define LAPACK_cgetrs LAPACK_GLOBAL(cgetrs,CGETRS)
#define LAPACK_zgetrs LAPACK_GLOBAL(zgetrs,ZGETRS)
#define LAPACK_sgbtrs LAPACK_GLOBAL(sgbtrs,SGBTRS)
#define LAPACK_dgbtrs LAPACK_GLOBAL(dgbtrs,DGBTRS)
#define LAPACK_cgbtrs LAPACK_GLOBAL(cgbtrs,CGBTRS)
#define LAPACK_zgbtrs LAPACK_GLOBAL(zgbtrs,ZGBTRS)
#define LAPACK_sgttrs LAPACK_GLOBAL(sgttrs,SGTTRS)
#define LAPACK_dgttrs LAPACK_GLOBAL(dgttrs,DGTTRS)
#define LAPACK_cgttrs LAPACK_GLOBAL(cgttrs,CGTTRS)
#define LAPACK_zgttrs LAPACK_GLOBAL(zgttrs,ZGTTRS)
#define LAPACK_spotrs LAPACK_GLOBAL(spotrs,SPOTRS)
#define LAPACK_dpotrs LAPACK_GLOBAL(dpotrs,DPOTRS)
#define LAPACK_cpotrs LAPACK_GLOBAL(cpotrs,CPOTRS)
#define LAPACK_zpotrs LAPACK_GLOBAL(zpotrs,ZPOTRS)
#define LAPACK_dpftrs LAPACK_GLOBAL(dpftrs,DPFTRS)
#define LAPACK_spftrs LAPACK_GLOBAL(spftrs,SPFTRS)
#define LAPACK_zpftrs LAPACK_GLOBAL(zpftrs,ZPFTRS)
#define LAPACK_cpftrs LAPACK_GLOBAL(cpftrs,CPFTRS)
#define LAPACK_spptrs LAPACK_GLOBAL(spptrs,SPPTRS)
#define LAPACK_dpptrs LAPACK_GLOBAL(dpptrs,DPPTRS)
#define LAPACK_cpptrs LAPACK_GLOBAL(cpptrs,CPPTRS)
#define LAPACK_zpptrs LAPACK_GLOBAL(zpptrs,ZPPTRS)
#define LAPACK_spbtrs LAPACK_GLOBAL(spbtrs,SPBTRS)
#define LAPACK_dpbtrs LAPACK_GLOBAL(dpbtrs,DPBTRS)
#define LAPACK_cpbtrs LAPACK_GLOBAL(cpbtrs,CPBTRS)
#define LAPACK_zpbtrs LAPACK_GLOBAL(zpbtrs,ZPBTRS)
#define LAPACK_spttrs LAPACK_GLOBAL(spttrs,SPTTRS)
#define LAPACK_dpttrs LAPACK_GLOBAL(dpttrs,DPTTRS)
#define LAPACK_cpttrs LAPACK_GLOBAL(cpttrs,CPTTRS)
#define LAPACK_zpttrs LAPACK_GLOBAL(zpttrs,ZPTTRS)
#define LAPACK_ssytrs LAPACK_GLOBAL(ssytrs,SSYTRS)
#define LAPACK_dsytrs LAPACK_GLOBAL(dsytrs,DSYTRS)
#define LAPACK_csytrs LAPACK_GLOBAL(csytrs,CSYTRS)
#define LAPACK_zsytrs LAPACK_GLOBAL(zsytrs,ZSYTRS)
#define LAPACK_chetrs LAPACK_GLOBAL(chetrs,CHETRS)
#define LAPACK_zhetrs LAPACK_GLOBAL(zhetrs,ZHETRS)
#define LAPACK_ssptrs LAPACK_GLOBAL(ssptrs,SSPTRS)
#define LAPACK_dsptrs LAPACK_GLOBAL(dsptrs,DSPTRS)
#define LAPACK_csptrs LAPACK_GLOBAL(csptrs,CSPTRS)
#define LAPACK_zsptrs LAPACK_GLOBAL(zsptrs,ZSPTRS)
#define LAPACK_chptrs LAPACK_GLOBAL(chptrs,CHPTRS)
#define LAPACK_zhptrs LAPACK_GLOBAL(zhptrs,ZHPTRS)
#define LAPACK_strtrs LAPACK_GLOBAL(strtrs,STRTRS)
#define LAPACK_dtrtrs LAPACK_GLOBAL(dtrtrs,DTRTRS)
#define LAPACK_ctrtrs LAPACK_GLOBAL(ctrtrs,CTRTRS)
#define LAPACK_ztrtrs LAPACK_GLOBAL(ztrtrs,ZTRTRS)
#define LAPACK_stptrs LAPACK_GLOBAL(stptrs,STPTRS)
#define LAPACK_dtptrs LAPACK_GLOBAL(dtptrs,DTPTRS)
#define LAPACK_ctptrs LAPACK_GLOBAL(ctptrs,CTPTRS)
#define LAPACK_ztptrs LAPACK_GLOBAL(ztptrs,ZTPTRS)
#define LAPACK_stbtrs LAPACK_GLOBAL(stbtrs,STBTRS)
#define LAPACK_dtbtrs LAPACK_GLOBAL(dtbtrs,DTBTRS)
#define LAPACK_ctbtrs LAPACK_GLOBAL(ctbtrs,CTBTRS)
#define LAPACK_ztbtrs LAPACK_GLOBAL(ztbtrs,ZTBTRS)
#define LAPACK_sgecon LAPACK_GLOBAL(sgecon,SGECON)
#define LAPACK_dgecon LAPACK_GLOBAL(dgecon,DGECON)
#define LAPACK_cgecon LAPACK_GLOBAL(cgecon,CGECON)
#define LAPACK_zgecon LAPACK_GLOBAL(zgecon,ZGECON)
#define LAPACK_sgbcon LAPACK_GLOBAL(sgbcon,SGBCON)
#define LAPACK_dgbcon LAPACK_GLOBAL(dgbcon,DGBCON)
#define LAPACK_cgbcon LAPACK_GLOBAL(cgbcon,CGBCON)
#define LAPACK_zgbcon LAPACK_GLOBAL(zgbcon,ZGBCON)
#define LAPACK_sgtcon LAPACK_GLOBAL(sgtcon,SGTCON)
#define LAPACK_dgtcon LAPACK_GLOBAL(dgtcon,DGTCON)
#define LAPACK_cgtcon LAPACK_GLOBAL(cgtcon,CGTCON)
#define LAPACK_zgtcon LAPACK_GLOBAL(zgtcon,ZGTCON)
#define LAPACK_spocon LAPACK_GLOBAL(spocon,SPOCON)
#define LAPACK_dpocon LAPACK_GLOBAL(dpocon,DPOCON)
#define LAPACK_cpocon LAPACK_GLOBAL(cpocon,CPOCON)
#define LAPACK_zpocon LAPACK_GLOBAL(zpocon,ZPOCON)
#define LAPACK_sppcon LAPACK_GLOBAL(sppcon,SPPCON)
#define LAPACK_dppcon LAPACK_GLOBAL(dppcon,DPPCON)
#define LAPACK_cppcon LAPACK_GLOBAL(cppcon,CPPCON)
#define LAPACK_zppcon LAPACK_GLOBAL(zppcon,ZPPCON)
#define LAPACK_spbcon LAPACK_GLOBAL(spbcon,SPBCON)
#define LAPACK_dpbcon LAPACK_GLOBAL(dpbcon,DPBCON)
#define LAPACK_cpbcon LAPACK_GLOBAL(cpbcon,CPBCON)
#define LAPACK_zpbcon LAPACK_GLOBAL(zpbcon,ZPBCON)
#define LAPACK_sptcon LAPACK_GLOBAL(sptcon,SPTCON)
#define LAPACK_dptcon LAPACK_GLOBAL(dptcon,DPTCON)
#define LAPACK_cptcon LAPACK_GLOBAL(cptcon,CPTCON)
#define LAPACK_zptcon LAPACK_GLOBAL(zptcon,ZPTCON)
#define LAPACK_ssycon LAPACK_GLOBAL(ssycon,SSYCON)
#define LAPACK_dsycon LAPACK_GLOBAL(dsycon,DSYCON)
#define LAPACK_csycon LAPACK_GLOBAL(csycon,CSYCON)
#define LAPACK_zsycon LAPACK_GLOBAL(zsycon,ZSYCON)
#define LAPACK_checon LAPACK_GLOBAL(checon,CHECON)
#define LAPACK_zhecon LAPACK_GLOBAL(zhecon,ZHECON)
#define LAPACK_sspcon LAPACK_GLOBAL(sspcon,SSPCON)
#define LAPACK_dspcon LAPACK_GLOBAL(dspcon,DSPCON)
#define LAPACK_cspcon LAPACK_GLOBAL(cspcon,CSPCON)
#define LAPACK_zspcon LAPACK_GLOBAL(zspcon,ZSPCON)
#define LAPACK_chpcon LAPACK_GLOBAL(chpcon,CHPCON)
#define LAPACK_zhpcon LAPACK_GLOBAL(zhpcon,ZHPCON)
#define LAPACK_strcon LAPACK_GLOBAL(strcon,STRCON)
#define LAPACK_dtrcon LAPACK_GLOBAL(dtrcon,DTRCON)
#define LAPACK_ctrcon LAPACK_GLOBAL(ctrcon,CTRCON)
#define LAPACK_ztrcon LAPACK_GLOBAL(ztrcon,ZTRCON)
#define LAPACK_stpcon LAPACK_GLOBAL(stpcon,STPCON)
#define LAPACK_dtpcon LAPACK_GLOBAL(dtpcon,DTPCON)
#define LAPACK_ctpcon LAPACK_GLOBAL(ctpcon,CTPCON)
#define LAPACK_ztpcon LAPACK_GLOBAL(ztpcon,ZTPCON)
#define LAPACK_stbcon LAPACK_GLOBAL(stbcon,STBCON)
#define LAPACK_dtbcon LAPACK_GLOBAL(dtbcon,DTBCON)
#define LAPACK_ctbcon LAPACK_GLOBAL(ctbcon,CTBCON)
#define LAPACK_ztbcon LAPACK_GLOBAL(ztbcon,ZTBCON)
#define LAPACK_sgerfs LAPACK_GLOBAL(sgerfs,SGERFS)
#define LAPACK_dgerfs LAPACK_GLOBAL(dgerfs,DGERFS)
#define LAPACK_cgerfs LAPACK_GLOBAL(cgerfs,CGERFS)
#define LAPACK_zgerfs LAPACK_GLOBAL(zgerfs,ZGERFS)
#define LAPACK_dgerfsx LAPACK_GLOBAL(dgerfsx,DGERFSX)
#define LAPACK_sgerfsx LAPACK_GLOBAL(sgerfsx,SGERFSX)
#define LAPACK_zgerfsx LAPACK_GLOBAL(zgerfsx,ZGERFSX)
#define LAPACK_cgerfsx LAPACK_GLOBAL(cgerfsx,CGERFSX)
#define LAPACK_sgbrfs LAPACK_GLOBAL(sgbrfs,SGBRFS)
#define LAPACK_dgbrfs LAPACK_GLOBAL(dgbrfs,DGBRFS)
#define LAPACK_cgbrfs LAPACK_GLOBAL(cgbrfs,CGBRFS)
#define LAPACK_zgbrfs LAPACK_GLOBAL(zgbrfs,ZGBRFS)
#define LAPACK_dgbrfsx LAPACK_GLOBAL(dgbrfsx,DGBRFSX)
#define LAPACK_sgbrfsx LAPACK_GLOBAL(sgbrfsx,SGBRFSX)
#define LAPACK_zgbrfsx LAPACK_GLOBAL(zgbrfsx,ZGBRFSX)
#define LAPACK_cgbrfsx LAPACK_GLOBAL(cgbrfsx,CGBRFSX)
#define LAPACK_sgtrfs LAPACK_GLOBAL(sgtrfs,SGTRFS)
#define LAPACK_dgtrfs LAPACK_GLOBAL(dgtrfs,DGTRFS)
#define LAPACK_cgtrfs LAPACK_GLOBAL(cgtrfs,CGTRFS)
#define LAPACK_zgtrfs LAPACK_GLOBAL(zgtrfs,ZGTRFS)
#define LAPACK_sporfs LAPACK_GLOBAL(sporfs,SPORFS)
#define LAPACK_dporfs LAPACK_GLOBAL(dporfs,DPORFS)
#define LAPACK_cporfs LAPACK_GLOBAL(cporfs,CPORFS)
#define LAPACK_zporfs LAPACK_GLOBAL(zporfs,ZPORFS)
#define LAPACK_dporfsx LAPACK_GLOBAL(dporfsx,DPORFSX)
#define LAPACK_sporfsx LAPACK_GLOBAL(sporfsx,SPORFSX)
#define LAPACK_zporfsx LAPACK_GLOBAL(zporfsx,ZPORFSX)
#define LAPACK_cporfsx LAPACK_GLOBAL(cporfsx,CPORFSX)
#define LAPACK_spprfs LAPACK_GLOBAL(spprfs,SPPRFS)
#define LAPACK_dpprfs LAPACK_GLOBAL(dpprfs,DPPRFS)
#define LAPACK_cpprfs LAPACK_GLOBAL(cpprfs,CPPRFS)
#define LAPACK_zpprfs LAPACK_GLOBAL(zpprfs,ZPPRFS)
#define LAPACK_spbrfs LAPACK_GLOBAL(spbrfs,SPBRFS)
#define LAPACK_dpbrfs LAPACK_GLOBAL(dpbrfs,DPBRFS)
#define LAPACK_cpbrfs LAPACK_GLOBAL(cpbrfs,CPBRFS)
#define LAPACK_zpbrfs LAPACK_GLOBAL(zpbrfs,ZPBRFS)
#define LAPACK_sptrfs LAPACK_GLOBAL(sptrfs,SPTRFS)
#define LAPACK_dptrfs LAPACK_GLOBAL(dptrfs,DPTRFS)
#define LAPACK_cptrfs LAPACK_GLOBAL(cptrfs,CPTRFS)
#define LAPACK_zptrfs LAPACK_GLOBAL(zptrfs,ZPTRFS)
#define LAPACK_ssyrfs LAPACK_GLOBAL(ssyrfs,SSYRFS)
#define LAPACK_dsyrfs LAPACK_GLOBAL(dsyrfs,DSYRFS)
#define LAPACK_csyrfs LAPACK_GLOBAL(csyrfs,CSYRFS)
#define LAPACK_zsyrfs LAPACK_GLOBAL(zsyrfs,ZSYRFS)
#define LAPACK_dsyrfsx LAPACK_GLOBAL(dsyrfsx,DSYRFSX)
#define LAPACK_ssyrfsx LAPACK_GLOBAL(ssyrfsx,SSYRFSX)
#define LAPACK_zsyrfsx LAPACK_GLOBAL(zsyrfsx,ZSYRFSX)
#define LAPACK_csyrfsx LAPACK_GLOBAL(csyrfsx,CSYRFSX)
#define LAPACK_cherfs LAPACK_GLOBAL(cherfs,CHERFS)
#define LAPACK_zherfs LAPACK_GLOBAL(zherfs,ZHERFS)
#define LAPACK_zherfsx LAPACK_GLOBAL(zherfsx,ZHERFSX)
#define LAPACK_cherfsx LAPACK_GLOBAL(cherfsx,CHERFSX)
#define LAPACK_ssprfs LAPACK_GLOBAL(ssprfs,SSPRFS)
#define LAPACK_dsprfs LAPACK_GLOBAL(dsprfs,DSPRFS)
#define LAPACK_csprfs LAPACK_GLOBAL(csprfs,CSPRFS)
#define LAPACK_zsprfs LAPACK_GLOBAL(zsprfs,ZSPRFS)
#define LAPACK_chprfs LAPACK_GLOBAL(chprfs,CHPRFS)
#define LAPACK_zhprfs LAPACK_GLOBAL(zhprfs,ZHPRFS)
#define LAPACK_strrfs LAPACK_GLOBAL(strrfs,STRRFS)
#define LAPACK_dtrrfs LAPACK_GLOBAL(dtrrfs,DTRRFS)
#define LAPACK_ctrrfs LAPACK_GLOBAL(ctrrfs,CTRRFS)
#define LAPACK_ztrrfs LAPACK_GLOBAL(ztrrfs,ZTRRFS)
#define LAPACK_stprfs LAPACK_GLOBAL(stprfs,STPRFS)
#define LAPACK_dtprfs LAPACK_GLOBAL(dtprfs,DTPRFS)
#define LAPACK_ctprfs LAPACK_GLOBAL(ctprfs,CTPRFS)
#define LAPACK_ztprfs LAPACK_GLOBAL(ztprfs,ZTPRFS)
#define LAPACK_stbrfs LAPACK_GLOBAL(stbrfs,STBRFS)
#define LAPACK_dtbrfs LAPACK_GLOBAL(dtbrfs,DTBRFS)
#define LAPACK_ctbrfs LAPACK_GLOBAL(ctbrfs,CTBRFS)
#define LAPACK_ztbrfs LAPACK_GLOBAL(ztbrfs,ZTBRFS)
#define LAPACK_sgetri LAPACK_GLOBAL(sgetri,SGETRI)
#define LAPACK_dgetri LAPACK_GLOBAL(dgetri,DGETRI)
#define LAPACK_cgetri LAPACK_GLOBAL(cgetri,CGETRI)
#define LAPACK_zgetri LAPACK_GLOBAL(zgetri,ZGETRI)
#define LAPACK_spotri LAPACK_GLOBAL(spotri,SPOTRI)
#define LAPACK_dpotri LAPACK_GLOBAL(dpotri,DPOTRI)
#define LAPACK_cpotri LAPACK_GLOBAL(cpotri,CPOTRI)
#define LAPACK_zpotri LAPACK_GLOBAL(zpotri,ZPOTRI)
#define LAPACK_dpftri LAPACK_GLOBAL(dpftri,DPFTRI)
#define LAPACK_spftri LAPACK_GLOBAL(spftri,SPFTRI)
#define LAPACK_zpftri LAPACK_GLOBAL(zpftri,ZPFTRI)
#define LAPACK_cpftri LAPACK_GLOBAL(cpftri,CPFTRI)
#define LAPACK_spptri LAPACK_GLOBAL(spptri,SPPTRI)
#define LAPACK_dpptri LAPACK_GLOBAL(dpptri,DPPTRI)
#define LAPACK_cpptri LAPACK_GLOBAL(cpptri,CPPTRI)
#define LAPACK_zpptri LAPACK_GLOBAL(zpptri,ZPPTRI)
#define LAPACK_ssytri LAPACK_GLOBAL(ssytri,SSYTRI)
#define LAPACK_dsytri LAPACK_GLOBAL(dsytri,DSYTRI)
#define LAPACK_csytri LAPACK_GLOBAL(csytri,CSYTRI)
#define LAPACK_zsytri LAPACK_GLOBAL(zsytri,ZSYTRI)
#define LAPACK_chetri LAPACK_GLOBAL(chetri,CHETRI)
#define LAPACK_zhetri LAPACK_GLOBAL(zhetri,ZHETRI)
#define LAPACK_ssptri LAPACK_GLOBAL(ssptri,SSPTRI)
#define LAPACK_dsptri LAPACK_GLOBAL(dsptri,DSPTRI)
#define LAPACK_csptri LAPACK_GLOBAL(csptri,CSPTRI)
#define LAPACK_zsptri LAPACK_GLOBAL(zsptri,ZSPTRI)
#define LAPACK_chptri LAPACK_GLOBAL(chptri,CHPTRI)
#define LAPACK_zhptri LAPACK_GLOBAL(zhptri,ZHPTRI)
#define LAPACK_strtri LAPACK_GLOBAL(strtri,STRTRI)
#define LAPACK_dtrtri LAPACK_GLOBAL(dtrtri,DTRTRI)
#define LAPACK_ctrtri LAPACK_GLOBAL(ctrtri,CTRTRI)
#define LAPACK_ztrtri LAPACK_GLOBAL(ztrtri,ZTRTRI)
#define LAPACK_dtftri LAPACK_GLOBAL(dtftri,DTFTRI)
#define LAPACK_stftri LAPACK_GLOBAL(stftri,STFTRI)
#define LAPACK_ztftri LAPACK_GLOBAL(ztftri,ZTFTRI)
#define LAPACK_ctftri LAPACK_GLOBAL(ctftri,CTFTRI)
#define LAPACK_stptri LAPACK_GLOBAL(stptri,STPTRI)
#define LAPACK_dtptri LAPACK_GLOBAL(dtptri,DTPTRI)
#define LAPACK_ctptri LAPACK_GLOBAL(ctptri,CTPTRI)
#define LAPACK_ztptri LAPACK_GLOBAL(ztptri,ZTPTRI)
#define LAPACK_sgeequ LAPACK_GLOBAL(sgeequ,SGEEQU)
#define LAPACK_dgeequ LAPACK_GLOBAL(dgeequ,DGEEQU)
#define LAPACK_cgeequ LAPACK_GLOBAL(cgeequ,CGEEQU)
#define LAPACK_zgeequ LAPACK_GLOBAL(zgeequ,ZGEEQU)
#define LAPACK_dgeequb LAPACK_GLOBAL(dgeequb,DGEEQUB)
#define LAPACK_sgeequb LAPACK_GLOBAL(sgeequb,SGEEQUB)
#define LAPACK_zgeequb LAPACK_GLOBAL(zgeequb,ZGEEQUB)
#define LAPACK_cgeequb LAPACK_GLOBAL(cgeequb,CGEEQUB)
#define LAPACK_sgbequ LAPACK_GLOBAL(sgbequ,SGBEQU)
#define LAPACK_dgbequ LAPACK_GLOBAL(dgbequ,DGBEQU)
#define LAPACK_cgbequ LAPACK_GLOBAL(cgbequ,CGBEQU)
#define LAPACK_zgbequ LAPACK_GLOBAL(zgbequ,ZGBEQU)
#define LAPACK_dgbequb LAPACK_GLOBAL(dgbequb,DGBEQUB)
#define LAPACK_sgbequb LAPACK_GLOBAL(sgbequb,SGBEQUB)
#define LAPACK_zgbequb LAPACK_GLOBAL(zgbequb,ZGBEQUB)
#define LAPACK_cgbequb LAPACK_GLOBAL(cgbequb,CGBEQUB)
#define LAPACK_spoequ LAPACK_GLOBAL(spoequ,SPOEQU)
#define LAPACK_dpoequ LAPACK_GLOBAL(dpoequ,DPOEQU)
#define LAPACK_cpoequ LAPACK_GLOBAL(cpoequ,CPOEQU)
#define LAPACK_zpoequ LAPACK_GLOBAL(zpoequ,ZPOEQU)
#define LAPACK_dpoequb LAPACK_GLOBAL(dpoequb,DPOEQUB)
#define LAPACK_spoequb LAPACK_GLOBAL(spoequb,SPOEQUB)
#define LAPACK_zpoequb LAPACK_GLOBAL(zpoequb,ZPOEQUB)
#define LAPACK_cpoequb LAPACK_GLOBAL(cpoequb,CPOEQUB)
#define LAPACK_sppequ LAPACK_GLOBAL(sppequ,SPPEQU)
#define LAPACK_dppequ LAPACK_GLOBAL(dppequ,DPPEQU)
#define LAPACK_cppequ LAPACK_GLOBAL(cppequ,CPPEQU)
#define LAPACK_zppequ LAPACK_GLOBAL(zppequ,ZPPEQU)
#define LAPACK_spbequ LAPACK_GLOBAL(spbequ,SPBEQU)
#define LAPACK_dpbequ LAPACK_GLOBAL(dpbequ,DPBEQU)
#define LAPACK_cpbequ LAPACK_GLOBAL(cpbequ,CPBEQU)
#define LAPACK_zpbequ LAPACK_GLOBAL(zpbequ,ZPBEQU)
#define LAPACK_dsyequb LAPACK_GLOBAL(dsyequb,DSYEQUB)
#define LAPACK_ssyequb LAPACK_GLOBAL(ssyequb,SSYEQUB)
#define LAPACK_zsyequb LAPACK_GLOBAL(zsyequb,ZSYEQUB)
#define LAPACK_csyequb LAPACK_GLOBAL(csyequb,CSYEQUB)
#define LAPACK_zheequb LAPACK_GLOBAL(zheequb,ZHEEQUB)
#define LAPACK_cheequb LAPACK_GLOBAL(cheequb,CHEEQUB)
#define LAPACK_sgesv LAPACK_GLOBAL(sgesv,SGESV)
#define LAPACK_dgesv LAPACK_GLOBAL(dgesv,DGESV)
#define LAPACK_cgesv LAPACK_GLOBAL(cgesv,CGESV)
#define LAPACK_zgesv LAPACK_GLOBAL(zgesv,ZGESV)
#define LAPACK_dsgesv LAPACK_GLOBAL(dsgesv,DSGESV)
#define LAPACK_zcgesv LAPACK_GLOBAL(zcgesv,ZCGESV)
#define LAPACK_sgesvx LAPACK_GLOBAL(sgesvx,SGESVX)
#define LAPACK_dgesvx LAPACK_GLOBAL(dgesvx,DGESVX)
#define LAPACK_cgesvx LAPACK_GLOBAL(cgesvx,CGESVX)
#define LAPACK_zgesvx LAPACK_GLOBAL(zgesvx,ZGESVX)
#define LAPACK_dgesvxx LAPACK_GLOBAL(dgesvxx,DGESVXX)
#define LAPACK_sgesvxx LAPACK_GLOBAL(sgesvxx,SGESVXX)
#define LAPACK_zgesvxx LAPACK_GLOBAL(zgesvxx,ZGESVXX)
#define LAPACK_cgesvxx LAPACK_GLOBAL(cgesvxx,CGESVXX)
#define LAPACK_sgbsv LAPACK_GLOBAL(sgbsv,SGBSV)
#define LAPACK_dgbsv LAPACK_GLOBAL(dgbsv,DGBSV)
#define LAPACK_cgbsv LAPACK_GLOBAL(cgbsv,CGBSV)
#define LAPACK_zgbsv LAPACK_GLOBAL(zgbsv,ZGBSV)
#define LAPACK_sgbsvx LAPACK_GLOBAL(sgbsvx,SGBSVX)
#define LAPACK_dgbsvx LAPACK_GLOBAL(dgbsvx,DGBSVX)
#define LAPACK_cgbsvx LAPACK_GLOBAL(cgbsvx,CGBSVX)
#define LAPACK_zgbsvx LAPACK_GLOBAL(zgbsvx,ZGBSVX)
#define LAPACK_dgbsvxx LAPACK_GLOBAL(dgbsvxx,DGBSVXX)
#define LAPACK_sgbsvxx LAPACK_GLOBAL(sgbsvxx,SGBSVXX)
#define LAPACK_zgbsvxx LAPACK_GLOBAL(zgbsvxx,ZGBSVXX)
#define LAPACK_cgbsvxx LAPACK_GLOBAL(cgbsvxx,CGBSVXX)
#define LAPACK_sgtsv LAPACK_GLOBAL(sgtsv,SGTSV)
#define LAPACK_dgtsv LAPACK_GLOBAL(dgtsv,DGTSV)
#define LAPACK_cgtsv LAPACK_GLOBAL(cgtsv,CGTSV)
#define LAPACK_zgtsv LAPACK_GLOBAL(zgtsv,ZGTSV)
#define LAPACK_sgtsvx LAPACK_GLOBAL(sgtsvx,SGTSVX)
#define LAPACK_dgtsvx LAPACK_GLOBAL(dgtsvx,DGTSVX)
#define LAPACK_cgtsvx LAPACK_GLOBAL(cgtsvx,CGTSVX)
#define LAPACK_zgtsvx LAPACK_GLOBAL(zgtsvx,ZGTSVX)
#define LAPACK_sposv LAPACK_GLOBAL(sposv,SPOSV)
#define LAPACK_dposv LAPACK_GLOBAL(dposv,DPOSV)
#define LAPACK_cposv LAPACK_GLOBAL(cposv,CPOSV)
#define LAPACK_zposv LAPACK_GLOBAL(zposv,ZPOSV)
#define LAPACK_dsposv LAPACK_GLOBAL(dsposv,DSPOSV)
#define LAPACK_zcposv LAPACK_GLOBAL(zcposv,ZCPOSV)
#define LAPACK_sposvx LAPACK_GLOBAL(sposvx,SPOSVX)
#define LAPACK_dposvx LAPACK_GLOBAL(dposvx,DPOSVX)
#define LAPACK_cposvx LAPACK_GLOBAL(cposvx,CPOSVX)
#define LAPACK_zposvx LAPACK_GLOBAL(zposvx,ZPOSVX)
#define LAPACK_dposvxx LAPACK_GLOBAL(dposvxx,DPOSVXX)
#define LAPACK_sposvxx LAPACK_GLOBAL(sposvxx,SPOSVXX)
#define LAPACK_zposvxx LAPACK_GLOBAL(zposvxx,ZPOSVXX)
#define LAPACK_cposvxx LAPACK_GLOBAL(cposvxx,CPOSVXX)
#define LAPACK_sppsv LAPACK_GLOBAL(sppsv,SPPSV)
#define LAPACK_dppsv LAPACK_GLOBAL(dppsv,DPPSV)
#define LAPACK_cppsv LAPACK_GLOBAL(cppsv,CPPSV)
#define LAPACK_zppsv LAPACK_GLOBAL(zppsv,ZPPSV)
#define LAPACK_sppsvx LAPACK_GLOBAL(sppsvx,SPPSVX)
#define LAPACK_dppsvx LAPACK_GLOBAL(dppsvx,DPPSVX)
#define LAPACK_cppsvx LAPACK_GLOBAL(cppsvx,CPPSVX)
#define LAPACK_zppsvx LAPACK_GLOBAL(zppsvx,ZPPSVX)
#define LAPACK_spbsv LAPACK_GLOBAL(spbsv,SPBSV)
#define LAPACK_dpbsv LAPACK_GLOBAL(dpbsv,DPBSV)
#define LAPACK_cpbsv LAPACK_GLOBAL(cpbsv,CPBSV)
#define LAPACK_zpbsv LAPACK_GLOBAL(zpbsv,ZPBSV)
#define LAPACK_spbsvx LAPACK_GLOBAL(spbsvx,SPBSVX)
#define LAPACK_dpbsvx LAPACK_GLOBAL(dpbsvx,DPBSVX)
#define LAPACK_cpbsvx LAPACK_GLOBAL(cpbsvx,CPBSVX)
#define LAPACK_zpbsvx LAPACK_GLOBAL(zpbsvx,ZPBSVX)
#define LAPACK_sptsv LAPACK_GLOBAL(sptsv,SPTSV)
#define LAPACK_dptsv LAPACK_GLOBAL(dptsv,DPTSV)
#define LAPACK_cptsv LAPACK_GLOBAL(cptsv,CPTSV)
#define LAPACK_zptsv LAPACK_GLOBAL(zptsv,ZPTSV)
#define LAPACK_sptsvx LAPACK_GLOBAL(sptsvx,SPTSVX)
#define LAPACK_dptsvx LAPACK_GLOBAL(dptsvx,DPTSVX)
#define LAPACK_cptsvx LAPACK_GLOBAL(cptsvx,CPTSVX)
#define LAPACK_zptsvx LAPACK_GLOBAL(zptsvx,ZPTSVX)
#define LAPACK_ssysv LAPACK_GLOBAL(ssysv,SSYSV)
#define LAPACK_dsysv LAPACK_GLOBAL(dsysv,DSYSV)
#define LAPACK_csysv LAPACK_GLOBAL(csysv,CSYSV)
#define LAPACK_zsysv LAPACK_GLOBAL(zsysv,ZSYSV)
#define LAPACK_ssysvx LAPACK_GLOBAL(ssysvx,SSYSVX)
#define LAPACK_dsysvx LAPACK_GLOBAL(dsysvx,DSYSVX)
#define LAPACK_csysvx LAPACK_GLOBAL(csysvx,CSYSVX)
#define LAPACK_zsysvx LAPACK_GLOBAL(zsysvx,ZSYSVX)
#define LAPACK_dsysvxx LAPACK_GLOBAL(dsysvxx,DSYSVXX)
#define LAPACK_ssysvxx LAPACK_GLOBAL(ssysvxx,SSYSVXX)
#define LAPACK_zsysvxx LAPACK_GLOBAL(zsysvxx,ZSYSVXX)
#define LAPACK_csysvxx LAPACK_GLOBAL(csysvxx,CSYSVXX)
#define LAPACK_chesv LAPACK_GLOBAL(chesv,CHESV)
#define LAPACK_zhesv LAPACK_GLOBAL(zhesv,ZHESV)
#define LAPACK_chesvx LAPACK_GLOBAL(chesvx,CHESVX)
#define LAPACK_zhesvx LAPACK_GLOBAL(zhesvx,ZHESVX)
#define LAPACK_zhesvxx LAPACK_GLOBAL(zhesvxx,ZHESVXX)
#define LAPACK_chesvxx LAPACK_GLOBAL(chesvxx,CHESVXX)
#define LAPACK_sspsv LAPACK_GLOBAL(sspsv,SSPSV)
#define LAPACK_dspsv LAPACK_GLOBAL(dspsv,DSPSV)
#define LAPACK_cspsv LAPACK_GLOBAL(cspsv,CSPSV)
#define LAPACK_zspsv LAPACK_GLOBAL(zspsv,ZSPSV)
#define LAPACK_sspsvx LAPACK_GLOBAL(sspsvx,SSPSVX)
#define LAPACK_dspsvx LAPACK_GLOBAL(dspsvx,DSPSVX)
#define LAPACK_cspsvx LAPACK_GLOBAL(cspsvx,CSPSVX)
#define LAPACK_zspsvx LAPACK_GLOBAL(zspsvx,ZSPSVX)
#define LAPACK_chpsv LAPACK_GLOBAL(chpsv,CHPSV)
#define LAPACK_zhpsv LAPACK_GLOBAL(zhpsv,ZHPSV)
#define LAPACK_chpsvx LAPACK_GLOBAL(chpsvx,CHPSVX)
#define LAPACK_zhpsvx LAPACK_GLOBAL(zhpsvx,ZHPSVX)
#define LAPACK_sgeqrf LAPACK_GLOBAL(sgeqrf,SGEQRF)
#define LAPACK_dgeqrf LAPACK_GLOBAL(dgeqrf,DGEQRF)
#define LAPACK_cgeqrf LAPACK_GLOBAL(cgeqrf,CGEQRF)
#define LAPACK_zgeqrf LAPACK_GLOBAL(zgeqrf,ZGEQRF)
#define LAPACK_sgeqpf LAPACK_GLOBAL(sgeqpf,SGEQPF)
#define LAPACK_dgeqpf LAPACK_GLOBAL(dgeqpf,DGEQPF)
#define LAPACK_cgeqpf LAPACK_GLOBAL(cgeqpf,CGEQPF)
#define LAPACK_zgeqpf LAPACK_GLOBAL(zgeqpf,ZGEQPF)
#define LAPACK_sgeqp3 LAPACK_GLOBAL(sgeqp3,SGEQP3)
#define LAPACK_dgeqp3 LAPACK_GLOBAL(dgeqp3,DGEQP3)
#define LAPACK_cgeqp3 LAPACK_GLOBAL(cgeqp3,CGEQP3)
#define LAPACK_zgeqp3 LAPACK_GLOBAL(zgeqp3,ZGEQP3)
#define LAPACK_sorgqr LAPACK_GLOBAL(sorgqr,SORGQR)
#define LAPACK_dorgqr LAPACK_GLOBAL(dorgqr,DORGQR)
#define LAPACK_sormqr LAPACK_GLOBAL(sormqr,SORMQR)
#define LAPACK_dormqr LAPACK_GLOBAL(dormqr,DORMQR)
#define LAPACK_cungqr LAPACK_GLOBAL(cungqr,CUNGQR)
#define LAPACK_zungqr LAPACK_GLOBAL(zungqr,ZUNGQR)
#define LAPACK_cunmqr LAPACK_GLOBAL(cunmqr,CUNMQR)
#define LAPACK_zunmqr LAPACK_GLOBAL(zunmqr,ZUNMQR)
#define LAPACK_sgelqf LAPACK_GLOBAL(sgelqf,SGELQF)
#define LAPACK_dgelqf LAPACK_GLOBAL(dgelqf,DGELQF)
#define LAPACK_cgelqf LAPACK_GLOBAL(cgelqf,CGELQF)
#define LAPACK_zgelqf LAPACK_GLOBAL(zgelqf,ZGELQF)
#define LAPACK_sorglq LAPACK_GLOBAL(sorglq,SORGLQ)
#define LAPACK_dorglq LAPACK_GLOBAL(dorglq,DORGLQ)
#define LAPACK_sormlq LAPACK_GLOBAL(sormlq,SORMLQ)
#define LAPACK_dormlq LAPACK_GLOBAL(dormlq,DORMLQ)
#define LAPACK_cunglq LAPACK_GLOBAL(cunglq,CUNGLQ)
#define LAPACK_zunglq LAPACK_GLOBAL(zunglq,ZUNGLQ)
#define LAPACK_cunmlq LAPACK_GLOBAL(cunmlq,CUNMLQ)
#define LAPACK_zunmlq LAPACK_GLOBAL(zunmlq,ZUNMLQ)
#define LAPACK_sgeqlf LAPACK_GLOBAL(sgeqlf,SGEQLF)
#define LAPACK_dgeqlf LAPACK_GLOBAL(dgeqlf,DGEQLF)
#define LAPACK_cgeqlf LAPACK_GLOBAL(cgeqlf,CGEQLF)
#define LAPACK_zgeqlf LAPACK_GLOBAL(zgeqlf,ZGEQLF)
#define LAPACK_sorgql LAPACK_GLOBAL(sorgql,SORGQL)
#define LAPACK_dorgql LAPACK_GLOBAL(dorgql,DORGQL)
#define LAPACK_cungql LAPACK_GLOBAL(cungql,CUNGQL)
#define LAPACK_zungql LAPACK_GLOBAL(zungql,ZUNGQL)
#define LAPACK_sormql LAPACK_GLOBAL(sormql,SORMQL)
#define LAPACK_dormql LAPACK_GLOBAL(dormql,DORMQL)
#define LAPACK_cunmql LAPACK_GLOBAL(cunmql,CUNMQL)
#define LAPACK_zunmql LAPACK_GLOBAL(zunmql,ZUNMQL)
#define LAPACK_sgerqf LAPACK_GLOBAL(sgerqf,SGERQF)
#define LAPACK_dgerqf LAPACK_GLOBAL(dgerqf,DGERQF)
#define LAPACK_cgerqf LAPACK_GLOBAL(cgerqf,CGERQF)
#define LAPACK_zgerqf LAPACK_GLOBAL(zgerqf,ZGERQF)
#define LAPACK_sorgrq LAPACK_GLOBAL(sorgrq,SORGRQ)
#define LAPACK_dorgrq LAPACK_GLOBAL(dorgrq,DORGRQ)
#define LAPACK_cungrq LAPACK_GLOBAL(cungrq,CUNGRQ)
#define LAPACK_zungrq LAPACK_GLOBAL(zungrq,ZUNGRQ)
#define LAPACK_sormrq LAPACK_GLOBAL(sormrq,SORMRQ)
#define LAPACK_dormrq LAPACK_GLOBAL(dormrq,DORMRQ)
#define LAPACK_cunmrq LAPACK_GLOBAL(cunmrq,CUNMRQ)
#define LAPACK_zunmrq LAPACK_GLOBAL(zunmrq,ZUNMRQ)
#define LAPACK_stzrzf LAPACK_GLOBAL(stzrzf,STZRZF)
#define LAPACK_dtzrzf LAPACK_GLOBAL(dtzrzf,DTZRZF)
#define LAPACK_ctzrzf LAPACK_GLOBAL(ctzrzf,CTZRZF)
#define LAPACK_ztzrzf LAPACK_GLOBAL(ztzrzf,ZTZRZF)
#define LAPACK_sormrz LAPACK_GLOBAL(sormrz,SORMRZ)
#define LAPACK_dormrz LAPACK_GLOBAL(dormrz,DORMRZ)
#define LAPACK_cunmrz LAPACK_GLOBAL(cunmrz,CUNMRZ)
#define LAPACK_zunmrz LAPACK_GLOBAL(zunmrz,ZUNMRZ)
#define LAPACK_sggqrf LAPACK_GLOBAL(sggqrf,SGGQRF)
#define LAPACK_dggqrf LAPACK_GLOBAL(dggqrf,DGGQRF)
#define LAPACK_cggqrf LAPACK_GLOBAL(cggqrf,CGGQRF)
#define LAPACK_zggqrf LAPACK_GLOBAL(zggqrf,ZGGQRF)
#define LAPACK_sggrqf LAPACK_GLOBAL(sggrqf,SGGRQF)
#define LAPACK_dggrqf LAPACK_GLOBAL(dggrqf,DGGRQF)
#define LAPACK_cggrqf LAPACK_GLOBAL(cggrqf,CGGRQF)
#define LAPACK_zggrqf LAPACK_GLOBAL(zggrqf,ZGGRQF)
#define LAPACK_sgebrd LAPACK_GLOBAL(sgebrd,SGEBRD)
#define LAPACK_dgebrd LAPACK_GLOBAL(dgebrd,DGEBRD)
#define LAPACK_cgebrd LAPACK_GLOBAL(cgebrd,CGEBRD)
#define LAPACK_zgebrd LAPACK_GLOBAL(zgebrd,ZGEBRD)
#define LAPACK_sgbbrd LAPACK_GLOBAL(sgbbrd,SGBBRD)
#define LAPACK_dgbbrd LAPACK_GLOBAL(dgbbrd,DGBBRD)
#define LAPACK_cgbbrd LAPACK_GLOBAL(cgbbrd,CGBBRD)
#define LAPACK_zgbbrd LAPACK_GLOBAL(zgbbrd,ZGBBRD)
#define LAPACK_sorgbr LAPACK_GLOBAL(sorgbr,SORGBR)
#define LAPACK_dorgbr LAPACK_GLOBAL(dorgbr,DORGBR)
#define LAPACK_sormbr LAPACK_GLOBAL(sormbr,SORMBR)
#define LAPACK_dormbr LAPACK_GLOBAL(dormbr,DORMBR)
#define LAPACK_cungbr LAPACK_GLOBAL(cungbr,CUNGBR)
#define LAPACK_zungbr LAPACK_GLOBAL(zungbr,ZUNGBR)
#define LAPACK_cunmbr LAPACK_GLOBAL(cunmbr,CUNMBR)
#define LAPACK_zunmbr LAPACK_GLOBAL(zunmbr,ZUNMBR)
#define LAPACK_sbdsqr LAPACK_GLOBAL(sbdsqr,SBDSQR)
#define LAPACK_dbdsqr LAPACK_GLOBAL(dbdsqr,DBDSQR)
#define LAPACK_cbdsqr LAPACK_GLOBAL(cbdsqr,CBDSQR)
#define LAPACK_zbdsqr LAPACK_GLOBAL(zbdsqr,ZBDSQR)
#define LAPACK_sbdsdc LAPACK_GLOBAL(sbdsdc,SBDSDC)
#define LAPACK_dbdsdc LAPACK_GLOBAL(dbdsdc,DBDSDC)
#define LAPACK_ssytrd LAPACK_GLOBAL(ssytrd,SSYTRD)
#define LAPACK_dsytrd LAPACK_GLOBAL(dsytrd,DSYTRD)
#define LAPACK_sorgtr LAPACK_GLOBAL(sorgtr,SORGTR)
#define LAPACK_dorgtr LAPACK_GLOBAL(dorgtr,DORGTR)
#define LAPACK_sormtr LAPACK_GLOBAL(sormtr,SORMTR)
#define LAPACK_dormtr LAPACK_GLOBAL(dormtr,DORMTR)
#define LAPACK_chetrd LAPACK_GLOBAL(chetrd,CHETRD)
#define LAPACK_zhetrd LAPACK_GLOBAL(zhetrd,ZHETRD)
#define LAPACK_cungtr LAPACK_GLOBAL(cungtr,CUNGTR)
#define LAPACK_zungtr LAPACK_GLOBAL(zungtr,ZUNGTR)
#define LAPACK_cunmtr LAPACK_GLOBAL(cunmtr,CUNMTR)
#define LAPACK_zunmtr LAPACK_GLOBAL(zunmtr,ZUNMTR)
#define LAPACK_ssptrd LAPACK_GLOBAL(ssptrd,SSPTRD)
#define LAPACK_dsptrd LAPACK_GLOBAL(dsptrd,DSPTRD)
#define LAPACK_sopgtr LAPACK_GLOBAL(sopgtr,SOPGTR)
#define LAPACK_dopgtr LAPACK_GLOBAL(dopgtr,DOPGTR)
#define LAPACK_sopmtr LAPACK_GLOBAL(sopmtr,SOPMTR)
#define LAPACK_dopmtr LAPACK_GLOBAL(dopmtr,DOPMTR)
#define LAPACK_chptrd LAPACK_GLOBAL(chptrd,CHPTRD)
#define LAPACK_zhptrd LAPACK_GLOBAL(zhptrd,ZHPTRD)
#define LAPACK_cupgtr LAPACK_GLOBAL(cupgtr,CUPGTR)
#define LAPACK_zupgtr LAPACK_GLOBAL(zupgtr,ZUPGTR)
#define LAPACK_cupmtr LAPACK_GLOBAL(cupmtr,CUPMTR)
#define LAPACK_zupmtr LAPACK_GLOBAL(zupmtr,ZUPMTR)
#define LAPACK_ssbtrd LAPACK_GLOBAL(ssbtrd,SSBTRD)
#define LAPACK_dsbtrd LAPACK_GLOBAL(dsbtrd,DSBTRD)
#define LAPACK_chbtrd LAPACK_GLOBAL(chbtrd,CHBTRD)
#define LAPACK_zhbtrd LAPACK_GLOBAL(zhbtrd,ZHBTRD)
#define LAPACK_ssterf LAPACK_GLOBAL(ssterf,SSTERF)
#define LAPACK_dsterf LAPACK_GLOBAL(dsterf,DSTERF)
#define LAPACK_ssteqr LAPACK_GLOBAL(ssteqr,SSTEQR)
#define LAPACK_dsteqr LAPACK_GLOBAL(dsteqr,DSTEQR)
#define LAPACK_csteqr LAPACK_GLOBAL(csteqr,CSTEQR)
#define LAPACK_zsteqr LAPACK_GLOBAL(zsteqr,ZSTEQR)
#define LAPACK_sstemr LAPACK_GLOBAL(sstemr,SSTEMR)
#define LAPACK_dstemr LAPACK_GLOBAL(dstemr,DSTEMR)
#define LAPACK_cstemr LAPACK_GLOBAL(cstemr,CSTEMR)
#define LAPACK_zstemr LAPACK_GLOBAL(zstemr,ZSTEMR)
#define LAPACK_sstedc LAPACK_GLOBAL(sstedc,SSTEDC)
#define LAPACK_dstedc LAPACK_GLOBAL(dstedc,DSTEDC)
#define LAPACK_cstedc LAPACK_GLOBAL(cstedc,CSTEDC)
#define LAPACK_zstedc LAPACK_GLOBAL(zstedc,ZSTEDC)
#define LAPACK_sstegr LAPACK_GLOBAL(sstegr,SSTEGR)
#define LAPACK_dstegr LAPACK_GLOBAL(dstegr,DSTEGR)
#define LAPACK_cstegr LAPACK_GLOBAL(cstegr,CSTEGR)
#define LAPACK_zstegr LAPACK_GLOBAL(zstegr,ZSTEGR)
#define LAPACK_spteqr LAPACK_GLOBAL(spteqr,SPTEQR)
#define LAPACK_dpteqr LAPACK_GLOBAL(dpteqr,DPTEQR)
#define LAPACK_cpteqr LAPACK_GLOBAL(cpteqr,CPTEQR)
#define LAPACK_zpteqr LAPACK_GLOBAL(zpteqr,ZPTEQR)
#define LAPACK_sstebz LAPACK_GLOBAL(sstebz,SSTEBZ)
#define LAPACK_dstebz LAPACK_GLOBAL(dstebz,DSTEBZ)
#define LAPACK_sstein LAPACK_GLOBAL(sstein,SSTEIN)
#define LAPACK_dstein LAPACK_GLOBAL(dstein,DSTEIN)
#define LAPACK_cstein LAPACK_GLOBAL(cstein,CSTEIN)
#define LAPACK_zstein LAPACK_GLOBAL(zstein,ZSTEIN)
#define LAPACK_sdisna LAPACK_GLOBAL(sdisna,SDISNA)
#define LAPACK_ddisna LAPACK_GLOBAL(ddisna,DDISNA)
#define LAPACK_ssygst LAPACK_GLOBAL(ssygst,SSYGST)
#define LAPACK_dsygst LAPACK_GLOBAL(dsygst,DSYGST)
#define LAPACK_chegst LAPACK_GLOBAL(chegst,CHEGST)
#define LAPACK_zhegst LAPACK_GLOBAL(zhegst,ZHEGST)
#define LAPACK_sspgst LAPACK_GLOBAL(sspgst,SSPGST)
#define LAPACK_dspgst LAPACK_GLOBAL(dspgst,DSPGST)
#define LAPACK_chpgst LAPACK_GLOBAL(chpgst,CHPGST)
#define LAPACK_zhpgst LAPACK_GLOBAL(zhpgst,ZHPGST)
#define LAPACK_ssbgst LAPACK_GLOBAL(ssbgst,SSBGST)
#define LAPACK_dsbgst LAPACK_GLOBAL(dsbgst,DSBGST)
#define LAPACK_chbgst LAPACK_GLOBAL(chbgst,CHBGST)
#define LAPACK_zhbgst LAPACK_GLOBAL(zhbgst,ZHBGST)
#define LAPACK_spbstf LAPACK_GLOBAL(spbstf,SPBSTF)
#define LAPACK_dpbstf LAPACK_GLOBAL(dpbstf,DPBSTF)
#define LAPACK_cpbstf LAPACK_GLOBAL(cpbstf,CPBSTF)
#define LAPACK_zpbstf LAPACK_GLOBAL(zpbstf,ZPBSTF)
#define LAPACK_sgehrd LAPACK_GLOBAL(sgehrd,SGEHRD)
#define LAPACK_dgehrd LAPACK_GLOBAL(dgehrd,DGEHRD)
#define LAPACK_cgehrd LAPACK_GLOBAL(cgehrd,CGEHRD)
#define LAPACK_zgehrd LAPACK_GLOBAL(zgehrd,ZGEHRD)
#define LAPACK_sorghr LAPACK_GLOBAL(sorghr,SORGHR)
#define LAPACK_dorghr LAPACK_GLOBAL(dorghr,DORGHR)
#define LAPACK_sormhr LAPACK_GLOBAL(sormhr,SORMHR)
#define LAPACK_dormhr LAPACK_GLOBAL(dormhr,DORMHR)
#define LAPACK_cunghr LAPACK_GLOBAL(cunghr,CUNGHR)
#define LAPACK_zunghr LAPACK_GLOBAL(zunghr,ZUNGHR)
#define LAPACK_cunmhr LAPACK_GLOBAL(cunmhr,CUNMHR)
#define LAPACK_zunmhr LAPACK_GLOBAL(zunmhr,ZUNMHR)
#define LAPACK_sgebal LAPACK_GLOBAL(sgebal,SGEBAL)
#define LAPACK_dgebal LAPACK_GLOBAL(dgebal,DGEBAL)
#define LAPACK_cgebal LAPACK_GLOBAL(cgebal,CGEBAL)
#define LAPACK_zgebal LAPACK_GLOBAL(zgebal,ZGEBAL)
#define LAPACK_sgebak LAPACK_GLOBAL(sgebak,SGEBAK)
#define LAPACK_dgebak LAPACK_GLOBAL(dgebak,DGEBAK)
#define LAPACK_cgebak LAPACK_GLOBAL(cgebak,CGEBAK)
#define LAPACK_zgebak LAPACK_GLOBAL(zgebak,ZGEBAK)
#define LAPACK_shseqr LAPACK_GLOBAL(shseqr,SHSEQR)
#define LAPACK_dhseqr LAPACK_GLOBAL(dhseqr,DHSEQR)
#define LAPACK_chseqr LAPACK_GLOBAL(chseqr,CHSEQR)
#define LAPACK_zhseqr LAPACK_GLOBAL(zhseqr,ZHSEQR)
#define LAPACK_shsein LAPACK_GLOBAL(shsein,SHSEIN)
#define LAPACK_dhsein LAPACK_GLOBAL(dhsein,DHSEIN)
#define LAPACK_chsein LAPACK_GLOBAL(chsein,CHSEIN)
#define LAPACK_zhsein LAPACK_GLOBAL(zhsein,ZHSEIN)
#define LAPACK_strevc LAPACK_GLOBAL(strevc,STREVC)
#define LAPACK_dtrevc LAPACK_GLOBAL(dtrevc,DTREVC)
#define LAPACK_ctrevc LAPACK_GLOBAL(ctrevc,CTREVC)
#define LAPACK_ztrevc LAPACK_GLOBAL(ztrevc,ZTREVC)
#define LAPACK_strsna LAPACK_GLOBAL(strsna,STRSNA)
#define LAPACK_dtrsna LAPACK_GLOBAL(dtrsna,DTRSNA)
#define LAPACK_ctrsna LAPACK_GLOBAL(ctrsna,CTRSNA)
#define LAPACK_ztrsna LAPACK_GLOBAL(ztrsna,ZTRSNA)
#define LAPACK_strexc LAPACK_GLOBAL(strexc,STREXC)
#define LAPACK_dtrexc LAPACK_GLOBAL(dtrexc,DTREXC)
#define LAPACK_ctrexc LAPACK_GLOBAL(ctrexc,CTREXC)
#define LAPACK_ztrexc LAPACK_GLOBAL(ztrexc,ZTREXC)
#define LAPACK_strsen LAPACK_GLOBAL(strsen,STRSEN)
#define LAPACK_dtrsen LAPACK_GLOBAL(dtrsen,DTRSEN)
#define LAPACK_ctrsen LAPACK_GLOBAL(ctrsen,CTRSEN)
#define LAPACK_ztrsen LAPACK_GLOBAL(ztrsen,ZTRSEN)
#define LAPACK_strsyl LAPACK_GLOBAL(strsyl,STRSYL)
#define LAPACK_dtrsyl LAPACK_GLOBAL(dtrsyl,DTRSYL)
#define LAPACK_ctrsyl LAPACK_GLOBAL(ctrsyl,CTRSYL)
#define LAPACK_ztrsyl LAPACK_GLOBAL(ztrsyl,ZTRSYL)
#define LAPACK_sgghrd LAPACK_GLOBAL(sgghrd,SGGHRD)
#define LAPACK_dgghrd LAPACK_GLOBAL(dgghrd,DGGHRD)
#define LAPACK_cgghrd LAPACK_GLOBAL(cgghrd,CGGHRD)
#define LAPACK_zgghrd LAPACK_GLOBAL(zgghrd,ZGGHRD)
#define LAPACK_sggbal LAPACK_GLOBAL(sggbal,SGGBAL)
#define LAPACK_dggbal LAPACK_GLOBAL(dggbal,DGGBAL)
#define LAPACK_cggbal LAPACK_GLOBAL(cggbal,CGGBAL)
#define LAPACK_zggbal LAPACK_GLOBAL(zggbal,ZGGBAL)
#define LAPACK_sggbak LAPACK_GLOBAL(sggbak,SGGBAK)
#define LAPACK_dggbak LAPACK_GLOBAL(dggbak,DGGBAK)
#define LAPACK_cggbak LAPACK_GLOBAL(cggbak,CGGBAK)
#define LAPACK_zggbak LAPACK_GLOBAL(zggbak,ZGGBAK)
#define LAPACK_shgeqz LAPACK_GLOBAL(shgeqz,SHGEQZ)
#define LAPACK_dhgeqz LAPACK_GLOBAL(dhgeqz,DHGEQZ)
#define LAPACK_chgeqz LAPACK_GLOBAL(chgeqz,CHGEQZ)
#define LAPACK_zhgeqz LAPACK_GLOBAL(zhgeqz,ZHGEQZ)
#define LAPACK_stgevc LAPACK_GLOBAL(stgevc,STGEVC)
#define LAPACK_dtgevc LAPACK_GLOBAL(dtgevc,DTGEVC)
#define LAPACK_ctgevc LAPACK_GLOBAL(ctgevc,CTGEVC)
#define LAPACK_ztgevc LAPACK_GLOBAL(ztgevc,ZTGEVC)
#define LAPACK_stgexc LAPACK_GLOBAL(stgexc,STGEXC)
#define LAPACK_dtgexc LAPACK_GLOBAL(dtgexc,DTGEXC)
#define LAPACK_ctgexc LAPACK_GLOBAL(ctgexc,CTGEXC)
#define LAPACK_ztgexc LAPACK_GLOBAL(ztgexc,ZTGEXC)
#define LAPACK_stgsen LAPACK_GLOBAL(stgsen,STGSEN)
#define LAPACK_dtgsen LAPACK_GLOBAL(dtgsen,DTGSEN)
#define LAPACK_ctgsen LAPACK_GLOBAL(ctgsen,CTGSEN)
#define LAPACK_ztgsen LAPACK_GLOBAL(ztgsen,ZTGSEN)
#define LAPACK_stgsyl LAPACK_GLOBAL(stgsyl,STGSYL)
#define LAPACK_dtgsyl LAPACK_GLOBAL(dtgsyl,DTGSYL)
#define LAPACK_ctgsyl LAPACK_GLOBAL(ctgsyl,CTGSYL)
#define LAPACK_ztgsyl LAPACK_GLOBAL(ztgsyl,ZTGSYL)
#define LAPACK_stgsna LAPACK_GLOBAL(stgsna,STGSNA)
#define LAPACK_dtgsna LAPACK_GLOBAL(dtgsna,DTGSNA)
#define LAPACK_ctgsna LAPACK_GLOBAL(ctgsna,CTGSNA)
#define LAPACK_ztgsna LAPACK_GLOBAL(ztgsna,ZTGSNA)
#define LAPACK_sggsvp LAPACK_GLOBAL(sggsvp,SGGSVP)
#define LAPACK_dggsvp LAPACK_GLOBAL(dggsvp,DGGSVP)
#define LAPACK_cggsvp LAPACK_GLOBAL(cggsvp,CGGSVP)
#define LAPACK_zggsvp LAPACK_GLOBAL(zggsvp,ZGGSVP)
#define LAPACK_stgsja LAPACK_GLOBAL(stgsja,STGSJA)
#define LAPACK_dtgsja LAPACK_GLOBAL(dtgsja,DTGSJA)
#define LAPACK_ctgsja LAPACK_GLOBAL(ctgsja,CTGSJA)
#define LAPACK_ztgsja LAPACK_GLOBAL(ztgsja,ZTGSJA)
#define LAPACK_sgels LAPACK_GLOBAL(sgels,SGELS)
#define LAPACK_dgels LAPACK_GLOBAL(dgels,DGELS)
#define LAPACK_cgels LAPACK_GLOBAL(cgels,CGELS)
#define LAPACK_zgels LAPACK_GLOBAL(zgels,ZGELS)
#define LAPACK_sgelsy LAPACK_GLOBAL(sgelsy,SGELSY)
#define LAPACK_dgelsy LAPACK_GLOBAL(dgelsy,DGELSY)
#define LAPACK_cgelsy LAPACK_GLOBAL(cgelsy,CGELSY)
#define LAPACK_zgelsy LAPACK_GLOBAL(zgelsy,ZGELSY)
#define LAPACK_sgelss LAPACK_GLOBAL(sgelss,SGELSS)
#define LAPACK_dgelss LAPACK_GLOBAL(dgelss,DGELSS)
#define LAPACK_cgelss LAPACK_GLOBAL(cgelss,CGELSS)
#define LAPACK_zgelss LAPACK_GLOBAL(zgelss,ZGELSS)
#define LAPACK_sgelsd LAPACK_GLOBAL(sgelsd,SGELSD)
#define LAPACK_dgelsd LAPACK_GLOBAL(dgelsd,DGELSD)
#define LAPACK_cgelsd LAPACK_GLOBAL(cgelsd,CGELSD)
#define LAPACK_zgelsd LAPACK_GLOBAL(zgelsd,ZGELSD)
#define LAPACK_sgglse LAPACK_GLOBAL(sgglse,SGGLSE)
#define LAPACK_dgglse LAPACK_GLOBAL(dgglse,DGGLSE)
#define LAPACK_cgglse LAPACK_GLOBAL(cgglse,CGGLSE)
#define LAPACK_zgglse LAPACK_GLOBAL(zgglse,ZGGLSE)
#define LAPACK_sggglm LAPACK_GLOBAL(sggglm,SGGGLM)
#define LAPACK_dggglm LAPACK_GLOBAL(dggglm,DGGGLM)
#define LAPACK_cggglm LAPACK_GLOBAL(cggglm,CGGGLM)
#define LAPACK_zggglm LAPACK_GLOBAL(zggglm,ZGGGLM)
#define LAPACK_ssyev LAPACK_GLOBAL(ssyev,SSYEV)
#define LAPACK_dsyev LAPACK_GLOBAL(dsyev,DSYEV)
#define LAPACK_cheev LAPACK_GLOBAL(cheev,CHEEV)
#define LAPACK_zheev LAPACK_GLOBAL(zheev,ZHEEV)
#define LAPACK_ssyevd LAPACK_GLOBAL(ssyevd,SSYEVD)
#define LAPACK_dsyevd LAPACK_GLOBAL(dsyevd,DSYEVD)
#define LAPACK_cheevd LAPACK_GLOBAL(cheevd,CHEEVD)
#define LAPACK_zheevd LAPACK_GLOBAL(zheevd,ZHEEVD)
#define LAPACK_ssyevx LAPACK_GLOBAL(ssyevx,SSYEVX)
#define LAPACK_dsyevx LAPACK_GLOBAL(dsyevx,DSYEVX)
#define LAPACK_cheevx LAPACK_GLOBAL(cheevx,CHEEVX)
#define LAPACK_zheevx LAPACK_GLOBAL(zheevx,ZHEEVX)
#define LAPACK_ssyevr LAPACK_GLOBAL(ssyevr,SSYEVR)
#define LAPACK_dsyevr LAPACK_GLOBAL(dsyevr,DSYEVR)
#define LAPACK_cheevr LAPACK_GLOBAL(cheevr,CHEEVR)
#define LAPACK_zheevr LAPACK_GLOBAL(zheevr,ZHEEVR)
#define LAPACK_sspev LAPACK_GLOBAL(sspev,SSPEV)
#define LAPACK_dspev LAPACK_GLOBAL(dspev,DSPEV)
#define LAPACK_chpev LAPACK_GLOBAL(chpev,CHPEV)
#define LAPACK_zhpev LAPACK_GLOBAL(zhpev,ZHPEV)
#define LAPACK_sspevd LAPACK_GLOBAL(sspevd,SSPEVD)
#define LAPACK_dspevd LAPACK_GLOBAL(dspevd,DSPEVD)
#define LAPACK_chpevd LAPACK_GLOBAL(chpevd,CHPEVD)
#define LAPACK_zhpevd LAPACK_GLOBAL(zhpevd,ZHPEVD)
#define LAPACK_sspevx LAPACK_GLOBAL(sspevx,SSPEVX)
#define LAPACK_dspevx LAPACK_GLOBAL(dspevx,DSPEVX)
#define LAPACK_chpevx LAPACK_GLOBAL(chpevx,CHPEVX)
#define LAPACK_zhpevx LAPACK_GLOBAL(zhpevx,ZHPEVX)
#define LAPACK_ssbev LAPACK_GLOBAL(ssbev,SSBEV)
#define LAPACK_dsbev LAPACK_GLOBAL(dsbev,DSBEV)
#define LAPACK_chbev LAPACK_GLOBAL(chbev,CHBEV)
#define LAPACK_zhbev LAPACK_GLOBAL(zhbev,ZHBEV)
#define LAPACK_ssbevd LAPACK_GLOBAL(ssbevd,SSBEVD)
#define LAPACK_dsbevd LAPACK_GLOBAL(dsbevd,DSBEVD)
#define LAPACK_chbevd LAPACK_GLOBAL(chbevd,CHBEVD)
#define LAPACK_zhbevd LAPACK_GLOBAL(zhbevd,ZHBEVD)
#define LAPACK_ssbevx LAPACK_GLOBAL(ssbevx,SSBEVX)
#define LAPACK_dsbevx LAPACK_GLOBAL(dsbevx,DSBEVX)
#define LAPACK_chbevx LAPACK_GLOBAL(chbevx,CHBEVX)
#define LAPACK_zhbevx LAPACK_GLOBAL(zhbevx,ZHBEVX)
#define LAPACK_sstev LAPACK_GLOBAL(sstev,SSTEV)
#define LAPACK_dstev LAPACK_GLOBAL(dstev,DSTEV)
#define LAPACK_sstevd LAPACK_GLOBAL(sstevd,SSTEVD)
#define LAPACK_dstevd LAPACK_GLOBAL(dstevd,DSTEVD)
#define LAPACK_sstevx LAPACK_GLOBAL(sstevx,SSTEVX)
#define LAPACK_dstevx LAPACK_GLOBAL(dstevx,DSTEVX)
#define LAPACK_sstevr LAPACK_GLOBAL(sstevr,SSTEVR)
#define LAPACK_dstevr LAPACK_GLOBAL(dstevr,DSTEVR)
#define LAPACK_sgees LAPACK_GLOBAL(sgees,SGEES)
#define LAPACK_dgees LAPACK_GLOBAL(dgees,DGEES)
#define LAPACK_cgees LAPACK_GLOBAL(cgees,CGEES)
#define LAPACK_zgees LAPACK_GLOBAL(zgees,ZGEES)
#define LAPACK_sgeesx LAPACK_GLOBAL(sgeesx,SGEESX)
#define LAPACK_dgeesx LAPACK_GLOBAL(dgeesx,DGEESX)
#define LAPACK_cgeesx LAPACK_GLOBAL(cgeesx,CGEESX)
#define LAPACK_zgeesx LAPACK_GLOBAL(zgeesx,ZGEESX)
#define LAPACK_sgeev LAPACK_GLOBAL(sgeev,SGEEV)
#define LAPACK_dgeev LAPACK_GLOBAL(dgeev,DGEEV)
#define LAPACK_cgeev LAPACK_GLOBAL(cgeev,CGEEV)
#define LAPACK_zgeev LAPACK_GLOBAL(zgeev,ZGEEV)
#define LAPACK_sgeevx LAPACK_GLOBAL(sgeevx,SGEEVX)
#define LAPACK_dgeevx LAPACK_GLOBAL(dgeevx,DGEEVX)
#define LAPACK_cgeevx LAPACK_GLOBAL(cgeevx,CGEEVX)
#define LAPACK_zgeevx LAPACK_GLOBAL(zgeevx,ZGEEVX)
#define LAPACK_sgesvd LAPACK_GLOBAL(sgesvd,SGESVD)
#define LAPACK_dgesvd LAPACK_GLOBAL(dgesvd,DGESVD)
#define LAPACK_cgesvd LAPACK_GLOBAL(cgesvd,CGESVD)
#define LAPACK_zgesvd LAPACK_GLOBAL(zgesvd,ZGESVD)
#define LAPACK_sgesdd LAPACK_GLOBAL(sgesdd,SGESDD)
#define LAPACK_dgesdd LAPACK_GLOBAL(dgesdd,DGESDD)
#define LAPACK_cgesdd LAPACK_GLOBAL(cgesdd,CGESDD)
#define LAPACK_zgesdd LAPACK_GLOBAL(zgesdd,ZGESDD)
#define LAPACK_dgejsv LAPACK_GLOBAL(dgejsv,DGEJSV)
#define LAPACK_sgejsv LAPACK_GLOBAL(sgejsv,SGEJSV)
#define LAPACK_dgesvj LAPACK_GLOBAL(dgesvj,DGESVJ)
#define LAPACK_sgesvj LAPACK_GLOBAL(sgesvj,SGESVJ)
#define LAPACK_sggsvd LAPACK_GLOBAL(sggsvd,SGGSVD)
#define LAPACK_dggsvd LAPACK_GLOBAL(dggsvd,DGGSVD)
#define LAPACK_cggsvd LAPACK_GLOBAL(cggsvd,CGGSVD)
#define LAPACK_zggsvd LAPACK_GLOBAL(zggsvd,ZGGSVD)
#define LAPACK_ssygv LAPACK_GLOBAL(ssygv,SSYGV)
#define LAPACK_dsygv LAPACK_GLOBAL(dsygv,DSYGV)
#define LAPACK_chegv LAPACK_GLOBAL(chegv,CHEGV)
#define LAPACK_zhegv LAPACK_GLOBAL(zhegv,ZHEGV)
#define LAPACK_ssygvd LAPACK_GLOBAL(ssygvd,SSYGVD)
#define LAPACK_dsygvd LAPACK_GLOBAL(dsygvd,DSYGVD)
#define LAPACK_chegvd LAPACK_GLOBAL(chegvd,CHEGVD)
#define LAPACK_zhegvd LAPACK_GLOBAL(zhegvd,ZHEGVD)
#define LAPACK_ssygvx LAPACK_GLOBAL(ssygvx,SSYGVX)
#define LAPACK_dsygvx LAPACK_GLOBAL(dsygvx,DSYGVX)
#define LAPACK_chegvx LAPACK_GLOBAL(chegvx,CHEGVX)
#define LAPACK_zhegvx LAPACK_GLOBAL(zhegvx,ZHEGVX)
#define LAPACK_sspgv LAPACK_GLOBAL(sspgv,SSPGV)
#define LAPACK_dspgv LAPACK_GLOBAL(dspgv,DSPGV)
#define LAPACK_chpgv LAPACK_GLOBAL(chpgv,CHPGV)
#define LAPACK_zhpgv LAPACK_GLOBAL(zhpgv,ZHPGV)
#define LAPACK_sspgvd LAPACK_GLOBAL(sspgvd,SSPGVD)
#define LAPACK_dspgvd LAPACK_GLOBAL(dspgvd,DSPGVD)
#define LAPACK_chpgvd LAPACK_GLOBAL(chpgvd,CHPGVD)
#define LAPACK_zhpgvd LAPACK_GLOBAL(zhpgvd,ZHPGVD)
#define LAPACK_sspgvx LAPACK_GLOBAL(sspgvx,SSPGVX)
#define LAPACK_dspgvx LAPACK_GLOBAL(dspgvx,DSPGVX)
#define LAPACK_chpgvx LAPACK_GLOBAL(chpgvx,CHPGVX)
#define LAPACK_zhpgvx LAPACK_GLOBAL(zhpgvx,ZHPGVX)
#define LAPACK_ssbgv LAPACK_GLOBAL(ssbgv,SSBGV)
#define LAPACK_dsbgv LAPACK_GLOBAL(dsbgv,DSBGV)
#define LAPACK_chbgv LAPACK_GLOBAL(chbgv,CHBGV)
#define LAPACK_zhbgv LAPACK_GLOBAL(zhbgv,ZHBGV)
#define LAPACK_ssbgvd LAPACK_GLOBAL(ssbgvd,SSBGVD)
#define LAPACK_dsbgvd LAPACK_GLOBAL(dsbgvd,DSBGVD)
#define LAPACK_chbgvd LAPACK_GLOBAL(chbgvd,CHBGVD)
#define LAPACK_zhbgvd LAPACK_GLOBAL(zhbgvd,ZHBGVD)
#define LAPACK_ssbgvx LAPACK_GLOBAL(ssbgvx,SSBGVX)
#define LAPACK_dsbgvx LAPACK_GLOBAL(dsbgvx,DSBGVX)
#define LAPACK_chbgvx LAPACK_GLOBAL(chbgvx,CHBGVX)
#define LAPACK_zhbgvx LAPACK_GLOBAL(zhbgvx,ZHBGVX)
#define LAPACK_sgges LAPACK_GLOBAL(sgges,SGGES)
#define LAPACK_dgges LAPACK_GLOBAL(dgges,DGGES)
#define LAPACK_cgges LAPACK_GLOBAL(cgges,CGGES)
#define LAPACK_zgges LAPACK_GLOBAL(zgges,ZGGES)
#define LAPACK_sggesx LAPACK_GLOBAL(sggesx,SGGESX)
#define LAPACK_dggesx LAPACK_GLOBAL(dggesx,DGGESX)
#define LAPACK_cggesx LAPACK_GLOBAL(cggesx,CGGESX)
#define LAPACK_zggesx LAPACK_GLOBAL(zggesx,ZGGESX)
#define LAPACK_sggev LAPACK_GLOBAL(sggev,SGGEV)
#define LAPACK_dggev LAPACK_GLOBAL(dggev,DGGEV)
#define LAPACK_cggev LAPACK_GLOBAL(cggev,CGGEV)
#define LAPACK_zggev LAPACK_GLOBAL(zggev,ZGGEV)
#define LAPACK_sggevx LAPACK_GLOBAL(sggevx,SGGEVX)
#define LAPACK_dggevx LAPACK_GLOBAL(dggevx,DGGEVX)
#define LAPACK_cggevx LAPACK_GLOBAL(cggevx,CGGEVX)
#define LAPACK_zggevx LAPACK_GLOBAL(zggevx,ZGGEVX)
#define LAPACK_dsfrk LAPACK_GLOBAL(dsfrk,DSFRK)
#define LAPACK_ssfrk LAPACK_GLOBAL(ssfrk,SSFRK)
#define LAPACK_zhfrk LAPACK_GLOBAL(zhfrk,ZHFRK)
#define LAPACK_chfrk LAPACK_GLOBAL(chfrk,CHFRK)
#define LAPACK_dtfsm LAPACK_GLOBAL(dtfsm,DTFSM)
#define LAPACK_stfsm LAPACK_GLOBAL(stfsm,STFSM)
#define LAPACK_ztfsm LAPACK_GLOBAL(ztfsm,ZTFSM)
#define LAPACK_ctfsm LAPACK_GLOBAL(ctfsm,CTFSM)
#define LAPACK_dtfttp LAPACK_GLOBAL(dtfttp,DTFTTP)
#define LAPACK_stfttp LAPACK_GLOBAL(stfttp,STFTTP)
#define LAPACK_ztfttp LAPACK_GLOBAL(ztfttp,ZTFTTP)
#define LAPACK_ctfttp LAPACK_GLOBAL(ctfttp,CTFTTP)
#define LAPACK_dtfttr LAPACK_GLOBAL(dtfttr,DTFTTR)
#define LAPACK_stfttr LAPACK_GLOBAL(stfttr,STFTTR)
#define LAPACK_ztfttr LAPACK_GLOBAL(ztfttr,ZTFTTR)
#define LAPACK_ctfttr LAPACK_GLOBAL(ctfttr,CTFTTR)
#define LAPACK_dtpttf LAPACK_GLOBAL(dtpttf,DTPTTF)
#define LAPACK_stpttf LAPACK_GLOBAL(stpttf,STPTTF)
#define LAPACK_ztpttf LAPACK_GLOBAL(ztpttf,ZTPTTF)
#define LAPACK_ctpttf LAPACK_GLOBAL(ctpttf,CTPTTF)
#define LAPACK_dtpttr LAPACK_GLOBAL(dtpttr,DTPTTR)
#define LAPACK_stpttr LAPACK_GLOBAL(stpttr,STPTTR)
#define LAPACK_ztpttr LAPACK_GLOBAL(ztpttr,ZTPTTR)
#define LAPACK_ctpttr LAPACK_GLOBAL(ctpttr,CTPTTR)
#define LAPACK_dtrttf LAPACK_GLOBAL(dtrttf,DTRTTF)
#define LAPACK_strttf LAPACK_GLOBAL(strttf,STRTTF)
#define LAPACK_ztrttf LAPACK_GLOBAL(ztrttf,ZTRTTF)
#define LAPACK_ctrttf LAPACK_GLOBAL(ctrttf,CTRTTF)
#define LAPACK_dtrttp LAPACK_GLOBAL(dtrttp,DTRTTP)
#define LAPACK_strttp LAPACK_GLOBAL(strttp,STRTTP)
#define LAPACK_ztrttp LAPACK_GLOBAL(ztrttp,ZTRTTP)
#define LAPACK_ctrttp LAPACK_GLOBAL(ctrttp,CTRTTP)
#define LAPACK_sgeqrfp LAPACK_GLOBAL(sgeqrfp,SGEQRFP)
#define LAPACK_dgeqrfp LAPACK_GLOBAL(dgeqrfp,DGEQRFP)
#define LAPACK_cgeqrfp LAPACK_GLOBAL(cgeqrfp,CGEQRFP)
#define LAPACK_zgeqrfp LAPACK_GLOBAL(zgeqrfp,ZGEQRFP)
#define LAPACK_clacgv LAPACK_GLOBAL(clacgv,CLACGV)
#define LAPACK_zlacgv LAPACK_GLOBAL(zlacgv,ZLACGV)
#define LAPACK_slarnv LAPACK_GLOBAL(slarnv,SLARNV)
#define LAPACK_dlarnv LAPACK_GLOBAL(dlarnv,DLARNV)
#define LAPACK_clarnv LAPACK_GLOBAL(clarnv,CLARNV)
#define LAPACK_zlarnv LAPACK_GLOBAL(zlarnv,ZLARNV)
#define LAPACK_sgeqr2 LAPACK_GLOBAL(sgeqr2,SGEQR2)
#define LAPACK_dgeqr2 LAPACK_GLOBAL(dgeqr2,DGEQR2)
#define LAPACK_cgeqr2 LAPACK_GLOBAL(cgeqr2,CGEQR2)
#define LAPACK_zgeqr2 LAPACK_GLOBAL(zgeqr2,ZGEQR2)
#define LAPACK_slacpy LAPACK_GLOBAL(slacpy,SLACPY)
#define LAPACK_dlacpy LAPACK_GLOBAL(dlacpy,DLACPY)
#define LAPACK_clacpy LAPACK_GLOBAL(clacpy,CLACPY)
#define LAPACK_zlacpy LAPACK_GLOBAL(zlacpy,ZLACPY)
#define LAPACK_sgetf2 LAPACK_GLOBAL(sgetf2,SGETF2)
#define LAPACK_dgetf2 LAPACK_GLOBAL(dgetf2,DGETF2)
#define LAPACK_cgetf2 LAPACK_GLOBAL(cgetf2,CGETF2)
#define LAPACK_zgetf2 LAPACK_GLOBAL(zgetf2,ZGETF2)
#define LAPACK_slaswp LAPACK_GLOBAL(slaswp,SLASWP)
#define LAPACK_dlaswp LAPACK_GLOBAL(dlaswp,DLASWP)
#define LAPACK_claswp LAPACK_GLOBAL(claswp,CLASWP)
#define LAPACK_zlaswp LAPACK_GLOBAL(zlaswp,ZLASWP)
#define LAPACK_slange LAPACK_GLOBAL(slange,SLANGE)
#define LAPACK_dlange LAPACK_GLOBAL(dlange,DLANGE)
#define LAPACK_clange LAPACK_GLOBAL(clange,CLANGE)
#define LAPACK_zlange LAPACK_GLOBAL(zlange,ZLANGE)
#define LAPACK_clanhe LAPACK_GLOBAL(clanhe,CLANHE)
#define LAPACK_zlanhe LAPACK_GLOBAL(zlanhe,ZLANHE)
#define LAPACK_slansy LAPACK_GLOBAL(slansy,SLANSY)
#define LAPACK_dlansy LAPACK_GLOBAL(dlansy,DLANSY)
#define LAPACK_clansy LAPACK_GLOBAL(clansy,CLANSY)
#define LAPACK_zlansy LAPACK_GLOBAL(zlansy,ZLANSY)
#define LAPACK_slantr LAPACK_GLOBAL(slantr,SLANTR)
#define LAPACK_dlantr LAPACK_GLOBAL(dlantr,DLANTR)
#define LAPACK_clantr LAPACK_GLOBAL(clantr,CLANTR)
#define LAPACK_zlantr LAPACK_GLOBAL(zlantr,ZLANTR)
#define LAPACK_slamch LAPACK_GLOBAL(slamch,SLAMCH)
#define LAPACK_dlamch LAPACK_GLOBAL(dlamch,DLAMCH)
#define LAPACK_sgelq2 LAPACK_GLOBAL(sgelq2,SGELQ2)
#define LAPACK_dgelq2 LAPACK_GLOBAL(dgelq2,DGELQ2)
#define LAPACK_cgelq2 LAPACK_GLOBAL(cgelq2,CGELQ2)
#define LAPACK_zgelq2 LAPACK_GLOBAL(zgelq2,ZGELQ2)
#define LAPACK_slarfb LAPACK_GLOBAL(slarfb,SLARFB)
#define LAPACK_dlarfb LAPACK_GLOBAL(dlarfb,DLARFB)
#define LAPACK_clarfb LAPACK_GLOBAL(clarfb,CLARFB)
#define LAPACK_zlarfb LAPACK_GLOBAL(zlarfb,ZLARFB)
#define LAPACK_slarfg LAPACK_GLOBAL(slarfg,SLARFG)
#define LAPACK_dlarfg LAPACK_GLOBAL(dlarfg,DLARFG)
#define LAPACK_clarfg LAPACK_GLOBAL(clarfg,CLARFG)
#define LAPACK_zlarfg LAPACK_GLOBAL(zlarfg,ZLARFG)
#define LAPACK_slarft LAPACK_GLOBAL(slarft,SLARFT)
#define LAPACK_dlarft LAPACK_GLOBAL(dlarft,DLARFT)
#define LAPACK_clarft LAPACK_GLOBAL(clarft,CLARFT)
#define LAPACK_zlarft LAPACK_GLOBAL(zlarft,ZLARFT)
#define LAPACK_slarfx LAPACK_GLOBAL(slarfx,SLARFX)
#define LAPACK_dlarfx LAPACK_GLOBAL(dlarfx,DLARFX)
#define LAPACK_clarfx LAPACK_GLOBAL(clarfx,CLARFX)
#define LAPACK_zlarfx LAPACK_GLOBAL(zlarfx,ZLARFX)
#define LAPACK_slatms LAPACK_GLOBAL(slatms,SLATMS)
#define LAPACK_dlatms LAPACK_GLOBAL(dlatms,DLATMS)
#define LAPACK_clatms LAPACK_GLOBAL(clatms,CLATMS)
#define LAPACK_zlatms LAPACK_GLOBAL(zlatms,ZLATMS)
#define LAPACK_slag2d LAPACK_GLOBAL(slag2d,SLAG2D)
#define LAPACK_dlag2s LAPACK_GLOBAL(dlag2s,DLAG2S)
#define LAPACK_clag2z LAPACK_GLOBAL(clag2z,CLAG2Z)
#define LAPACK_zlag2c LAPACK_GLOBAL(zlag2c,ZLAG2C)
#define LAPACK_slauum LAPACK_GLOBAL(slauum,SLAUUM)
#define LAPACK_dlauum LAPACK_GLOBAL(dlauum,DLAUUM)
#define LAPACK_clauum LAPACK_GLOBAL(clauum,CLAUUM)
#define LAPACK_zlauum LAPACK_GLOBAL(zlauum,ZLAUUM)
#define LAPACK_slagge LAPACK_GLOBAL(slagge,SLAGGE)
#define LAPACK_dlagge LAPACK_GLOBAL(dlagge,DLAGGE)
#define LAPACK_clagge LAPACK_GLOBAL(clagge,CLAGGE)
#define LAPACK_zlagge LAPACK_GLOBAL(zlagge,ZLAGGE)
#define LAPACK_slaset LAPACK_GLOBAL(slaset,SLASET)
#define LAPACK_dlaset LAPACK_GLOBAL(dlaset,DLASET)
#define LAPACK_claset LAPACK_GLOBAL(claset,CLASET)
#define LAPACK_zlaset LAPACK_GLOBAL(zlaset,ZLASET)
#define LAPACK_slasrt LAPACK_GLOBAL(slasrt,SLASRT)
#define LAPACK_dlasrt LAPACK_GLOBAL(dlasrt,DLASRT)
#define LAPACK_slagsy LAPACK_GLOBAL(slagsy,SLAGSY)
#define LAPACK_dlagsy LAPACK_GLOBAL(dlagsy,DLAGSY)
#define LAPACK_clagsy LAPACK_GLOBAL(clagsy,CLAGSY)
#define LAPACK_zlagsy LAPACK_GLOBAL(zlagsy,ZLAGSY)
#define LAPACK_claghe LAPACK_GLOBAL(claghe,CLAGHE)
#define LAPACK_zlaghe LAPACK_GLOBAL(zlaghe,ZLAGHE)
#define LAPACK_slapmr LAPACK_GLOBAL(slapmr,SLAPMR)
#define LAPACK_dlapmr LAPACK_GLOBAL(dlapmr,DLAPMR)
#define LAPACK_clapmr LAPACK_GLOBAL(clapmr,CLAPMR)
#define LAPACK_zlapmr LAPACK_GLOBAL(zlapmr,ZLAPMR)
#define LAPACK_slapy2 LAPACK_GLOBAL(slapy2,SLAPY2)
#define LAPACK_dlapy2 LAPACK_GLOBAL(dlapy2,DLAPY2)
#define LAPACK_slapy3 LAPACK_GLOBAL(slapy3,SLAPY3)
#define LAPACK_dlapy3 LAPACK_GLOBAL(dlapy3,DLAPY3)
#define LAPACK_slartgp LAPACK_GLOBAL(slartgp,SLARTGP)
#define LAPACK_dlartgp LAPACK_GLOBAL(dlartgp,DLARTGP)
#define LAPACK_slartgs LAPACK_GLOBAL(slartgs,SLARTGS)
#define LAPACK_dlartgs LAPACK_GLOBAL(dlartgs,DLARTGS)
// LAPACK 3.3.0
#define LAPACK_cbbcsd LAPACK_GLOBAL(cbbcsd,CBBCSD)
#define LAPACK_cheswapr LAPACK_GLOBAL(cheswapr,CHESWAPR)
#define LAPACK_chetri2 LAPACK_GLOBAL(chetri2,CHETRI2)
#define LAPACK_chetri2x LAPACK_GLOBAL(chetri2x,CHETRI2X)
#define LAPACK_chetrs2 LAPACK_GLOBAL(chetrs2,CHETRS2)
#define LAPACK_csyconv LAPACK_GLOBAL(csyconv,CSYCONV)
#define LAPACK_csyswapr LAPACK_GLOBAL(csyswapr,CSYSWAPR)
#define LAPACK_csytri2 LAPACK_GLOBAL(csytri2,CSYTRI2)
#define LAPACK_csytri2x LAPACK_GLOBAL(csytri2x,CSYTRI2X)
#define LAPACK_csytrs2 LAPACK_GLOBAL(csytrs2,CSYTRS2)
#define LAPACK_cunbdb LAPACK_GLOBAL(cunbdb,CUNBDB)
#define LAPACK_cuncsd LAPACK_GLOBAL(cuncsd,CUNCSD)
#define LAPACK_dbbcsd LAPACK_GLOBAL(dbbcsd,DBBCSD)
#define LAPACK_dorbdb LAPACK_GLOBAL(dorbdb,DORBDB)
#define LAPACK_dorcsd LAPACK_GLOBAL(dorcsd,DORCSD)
#define LAPACK_dsyconv LAPACK_GLOBAL(dsyconv,DSYCONV)
#define LAPACK_dsyswapr LAPACK_GLOBAL(dsyswapr,DSYSWAPR)
#define LAPACK_dsytri2 LAPACK_GLOBAL(dsytri2,DSYTRI2)
#define LAPACK_dsytri2x LAPACK_GLOBAL(dsytri2x,DSYTRI2X)
#define LAPACK_dsytrs2 LAPACK_GLOBAL(dsytrs2,DSYTRS2)
#define LAPACK_sbbcsd LAPACK_GLOBAL(sbbcsd,SBBCSD)
#define LAPACK_sorbdb LAPACK_GLOBAL(sorbdb,SORBDB)
#define LAPACK_sorcsd LAPACK_GLOBAL(sorcsd,SORCSD)
#define LAPACK_ssyconv LAPACK_GLOBAL(ssyconv,SSYCONV)
#define LAPACK_ssyswapr LAPACK_GLOBAL(ssyswapr,SSYSWAPR)
#define LAPACK_ssytri2 LAPACK_GLOBAL(ssytri2,SSYTRI2)
#define LAPACK_ssytri2x LAPACK_GLOBAL(ssytri2x,SSYTRI2X)
#define LAPACK_ssytrs2 LAPACK_GLOBAL(ssytrs2,SSYTRS2)
#define LAPACK_zbbcsd LAPACK_GLOBAL(zbbcsd,ZBBCSD)
#define LAPACK_zheswapr LAPACK_GLOBAL(zheswapr,ZHESWAPR)
#define LAPACK_zhetri2 LAPACK_GLOBAL(zhetri2,ZHETRI2)
#define LAPACK_zhetri2x LAPACK_GLOBAL(zhetri2x,ZHETRI2X)
#define LAPACK_zhetrs2 LAPACK_GLOBAL(zhetrs2,ZHETRS2)
#define LAPACK_zsyconv LAPACK_GLOBAL(zsyconv,ZSYCONV)
#define LAPACK_zsyswapr LAPACK_GLOBAL(zsyswapr,ZSYSWAPR)
#define LAPACK_zsytri2 LAPACK_GLOBAL(zsytri2,ZSYTRI2)
#define LAPACK_zsytri2x LAPACK_GLOBAL(zsytri2x,ZSYTRI2X)
#define LAPACK_zsytrs2 LAPACK_GLOBAL(zsytrs2,ZSYTRS2)
#define LAPACK_zunbdb LAPACK_GLOBAL(zunbdb,ZUNBDB)
#define LAPACK_zuncsd LAPACK_GLOBAL(zuncsd,ZUNCSD)
// LAPACK 3.4.0
#define LAPACK_sgemqrt LAPACK_GLOBAL(sgemqrt,SGEMQRT)
#define LAPACK_dgemqrt LAPACK_GLOBAL(dgemqrt,DGEMQRT)
#define LAPACK_cgemqrt LAPACK_GLOBAL(cgemqrt,CGEMQRT)
#define LAPACK_zgemqrt LAPACK_GLOBAL(zgemqrt,ZGEMQRT)
#define LAPACK_sgeqrt LAPACK_GLOBAL(sgeqrt,SGEQRT)
#define LAPACK_dgeqrt LAPACK_GLOBAL(dgeqrt,DGEQRT)
#define LAPACK_cgeqrt LAPACK_GLOBAL(cgeqrt,CGEQRT)
#define LAPACK_zgeqrt LAPACK_GLOBAL(zgeqrt,ZGEQRT)
#define LAPACK_sgeqrt2 LAPACK_GLOBAL(sgeqrt2,SGEQRT2)
#define LAPACK_dgeqrt2 LAPACK_GLOBAL(dgeqrt2,DGEQRT2)
#define LAPACK_cgeqrt2 LAPACK_GLOBAL(cgeqrt2,CGEQRT2)
#define LAPACK_zgeqrt2 LAPACK_GLOBAL(zgeqrt2,ZGEQRT2)
#define LAPACK_sgeqrt3 LAPACK_GLOBAL(sgeqrt3,SGEQRT3)
#define LAPACK_dgeqrt3 LAPACK_GLOBAL(dgeqrt3,DGEQRT3)
#define LAPACK_cgeqrt3 LAPACK_GLOBAL(cgeqrt3,CGEQRT3)
#define LAPACK_zgeqrt3 LAPACK_GLOBAL(zgeqrt3,ZGEQRT3)
#define LAPACK_stpmqrt LAPACK_GLOBAL(stpmqrt,STPMQRT)
#define LAPACK_dtpmqrt LAPACK_GLOBAL(dtpmqrt,DTPMQRT)
#define LAPACK_ctpmqrt LAPACK_GLOBAL(ctpmqrt,CTPMQRT)
#define LAPACK_ztpmqrt LAPACK_GLOBAL(ztpmqrt,ZTPMQRT)
#define LAPACK_dtpqrt LAPACK_GLOBAL(dtpqrt,DTPQRT)
#define LAPACK_ctpqrt LAPACK_GLOBAL(ctpqrt,CTPQRT)
#define LAPACK_ztpqrt LAPACK_GLOBAL(ztpqrt,ZTPQRT)
#define LAPACK_stpqrt2 LAPACK_GLOBAL(stpqrt2,STPQRT2)
#define LAPACK_dtpqrt2 LAPACK_GLOBAL(dtpqrt2,DTPQRT2)
#define LAPACK_ctpqrt2 LAPACK_GLOBAL(ctpqrt2,CTPQRT2)
#define LAPACK_ztpqrt2 LAPACK_GLOBAL(ztpqrt2,ZTPQRT2)
#define LAPACK_stprfb LAPACK_GLOBAL(stprfb,STPRFB)
#define LAPACK_dtprfb LAPACK_GLOBAL(dtprfb,DTPRFB)
#define LAPACK_ctprfb LAPACK_GLOBAL(ctprfb,CTPRFB)
#define LAPACK_ztprfb LAPACK_GLOBAL(ztprfb,ZTPRFB)
// LAPACK 3.X.X
#define LAPACK_csyr LAPACK_GLOBAL(csyr,CSYR)
#define LAPACK_zsyr LAPACK_GLOBAL(zsyr,ZSYR)


void LAPACK_sgetrf( lapack_int* m, lapack_int* n, float* a, lapack_int* lda,
                    lapack_int* ipiv, lapack_int *info );
void LAPACK_dgetrf( lapack_int* m, lapack_int* n, double* a, lapack_int* lda,
                    lapack_int* ipiv, lapack_int *info );
void LAPACK_cgetrf( lapack_int* m, lapack_int* n, lapack_complex_float* a,
                    lapack_int* lda, lapack_int* ipiv, lapack_int *info );
void LAPACK_zgetrf( lapack_int* m, lapack_int* n, lapack_complex_double* a,
                    lapack_int* lda, lapack_int* ipiv, lapack_int *info );
void LAPACK_sgbtrf( lapack_int* m, lapack_int* n, lapack_int* kl,
                    lapack_int* ku, float* ab, lapack_int* ldab,
                    lapack_int* ipiv, lapack_int *info );
void LAPACK_dgbtrf( lapack_int* m, lapack_int* n, lapack_int* kl,
                    lapack_int* ku, double* ab, lapack_int* ldab,
                    lapack_int* ipiv, lapack_int *info );
void LAPACK_cgbtrf( lapack_int* m, lapack_int* n, lapack_int* kl,
                    lapack_int* ku, lapack_complex_float* ab, lapack_int* ldab,
                    lapack_int* ipiv, lapack_int *info );
void LAPACK_zgbtrf( lapack_int* m, lapack_int* n, lapack_int* kl,
                    lapack_int* ku, lapack_complex_double* ab, lapack_int* ldab,
                    lapack_int* ipiv, lapack_int *info );
void LAPACK_sgttrf( lapack_int* n, float* dl, float* d, float* du, float* du2,
                    lapack_int* ipiv, lapack_int *info );
void LAPACK_dgttrf( lapack_int* n, double* dl, double* d, double* du,
                    double* du2, lapack_int* ipiv, lapack_int *info );
void LAPACK_cgttrf( lapack_int* n, lapack_complex_float* dl,
                    lapack_complex_float* d, lapack_complex_float* du,
                    lapack_complex_float* du2, lapack_int* ipiv,
                    lapack_int *info );
void LAPACK_zgttrf( lapack_int* n, lapack_complex_double* dl,
                    lapack_complex_double* d, lapack_complex_double* du,
                    lapack_complex_double* du2, lapack_int* ipiv,
                    lapack_int *info );
void LAPACK_spotrf( char* uplo, lapack_int* n, float* a, lapack_int* lda,
                    lapack_int *info );
void LAPACK_dpotrf( char* uplo, lapack_int* n, double* a, lapack_int* lda,
                    lapack_int *info );
void LAPACK_cpotrf( char* uplo, lapack_int* n, lapack_complex_float* a,
                    lapack_int* lda, lapack_int *info );
void LAPACK_zpotrf( char* uplo, lapack_int* n, lapack_complex_double* a,
                    lapack_int* lda, lapack_int *info );
void LAPACK_dpstrf( char* uplo, lapack_int* n, double* a, lapack_int* lda,
                    lapack_int* piv, lapack_int* rank, double* tol,
                    double* work, lapack_int *info );
void LAPACK_spstrf( char* uplo, lapack_int* n, float* a, lapack_int* lda,
                    lapack_int* piv, lapack_int* rank, float* tol, float* work,
                    lapack_int *info );
void LAPACK_zpstrf( char* uplo, lapack_int* n, lapack_complex_double* a,
                    lapack_int* lda, lapack_int* piv, lapack_int* rank,
                    double* tol, double* work, lapack_int *info );
void LAPACK_cpstrf( char* uplo, lapack_int* n, lapack_complex_float* a,
                    lapack_int* lda, lapack_int* piv, lapack_int* rank,
                    float* tol, float* work, lapack_int *info );
void LAPACK_dpftrf( char* transr, char* uplo, lapack_int* n, double* a,
                    lapack_int *info );
void LAPACK_spftrf( char* transr, char* uplo, lapack_int* n, float* a,
                    lapack_int *info );
void LAPACK_zpftrf( char* transr, char* uplo, lapack_int* n,
                    lapack_complex_double* a, lapack_int *info );
void LAPACK_cpftrf( char* transr, char* uplo, lapack_int* n,
                    lapack_complex_float* a, lapack_int *info );
void LAPACK_spptrf( char* uplo, lapack_int* n, float* ap, lapack_int *info );
void LAPACK_dpptrf( char* uplo, lapack_int* n, double* ap, lapack_int *info );
void LAPACK_cpptrf( char* uplo, lapack_int* n, lapack_complex_float* ap,
                    lapack_int *info );
void LAPACK_zpptrf( char* uplo, lapack_int* n, lapack_complex_double* ap,
                    lapack_int *info );
void LAPACK_spbtrf( char* uplo, lapack_int* n, lapack_int* kd, float* ab,
                    lapack_int* ldab, lapack_int *info );
void LAPACK_dpbtrf( char* uplo, lapack_int* n, lapack_int* kd, double* ab,
                    lapack_int* ldab, lapack_int *info );
void LAPACK_cpbtrf( char* uplo, lapack_int* n, lapack_int* kd,
                    lapack_complex_float* ab, lapack_int* ldab,
                    lapack_int *info );
void LAPACK_zpbtrf( char* uplo, lapack_int* n, lapack_int* kd,
                    lapack_complex_double* ab, lapack_int* ldab,
                    lapack_int *info );
void LAPACK_spttrf( lapack_int* n, float* d, float* e, lapack_int *info );
void LAPACK_dpttrf( lapack_int* n, double* d, double* e, lapack_int *info );
void LAPACK_cpttrf( lapack_int* n, float* d, lapack_complex_float* e,
                    lapack_int *info );
void LAPACK_zpttrf( lapack_int* n, double* d, lapack_complex_double* e,
                    lapack_int *info );
void LAPACK_ssytrf( char* uplo, lapack_int* n, float* a, lapack_int* lda,
                    lapack_int* ipiv, float* work, lapack_int* lwork,
                    lapack_int *info );
void LAPACK_dsytrf( char* uplo, lapack_int* n, double* a, lapack_int* lda,
                    lapack_int* ipiv, double* work, lapack_int* lwork,
                    lapack_int *info );
void LAPACK_csytrf( char* uplo, lapack_int* n, lapack_complex_float* a,
                    lapack_int* lda, lapack_int* ipiv,
                    lapack_complex_float* work, lapack_int* lwork,
                    lapack_int *info );
void LAPACK_zsytrf( char* uplo, lapack_int* n, lapack_complex_double* a,
                    lapack_int* lda, lapack_int* ipiv,
                    lapack_complex_double* work, lapack_int* lwork,
                    lapack_int *info );
void LAPACK_chetrf( char* uplo, lapack_int* n, lapack_complex_float* a,
                    lapack_int* lda, lapack_int* ipiv,
                    lapack_complex_float* work, lapack_int* lwork,
                    lapack_int *info );
void LAPACK_zhetrf( char* uplo, lapack_int* n, lapack_complex_double* a,
                    lapack_int* lda, lapack_int* ipiv,
                    lapack_complex_double* work, lapack_int* lwork,
                    lapack_int *info );
void LAPACK_ssptrf( char* uplo, lapack_int* n, float* ap, lapack_int* ipiv,
                    lapack_int *info );
void LAPACK_dsptrf( char* uplo, lapack_int* n, double* ap, lapack_int* ipiv,
                    lapack_int *info );
void LAPACK_csptrf( char* uplo, lapack_int* n, lapack_complex_float* ap,
                    lapack_int* ipiv, lapack_int *info );
void LAPACK_zsptrf( char* uplo, lapack_int* n, lapack_complex_double* ap,
                    lapack_int* ipiv, lapack_int *info );
void LAPACK_chptrf( char* uplo, lapack_int* n, lapack_complex_float* ap,
                    lapack_int* ipiv, lapack_int *info );
void LAPACK_zhptrf( char* uplo, lapack_int* n, lapack_complex_double* ap,
                    lapack_int* ipiv, lapack_int *info );
void LAPACK_sgetrs( char* trans, lapack_int* n, lapack_int* nrhs,
                    const float* a, lapack_int* lda, const lapack_int* ipiv,
                    float* b, lapack_int* ldb, lapack_int *info );
void LAPACK_dgetrs( char* trans, lapack_int* n, lapack_int* nrhs,
                    const double* a, lapack_int* lda, const lapack_int* ipiv,
                    double* b, lapack_int* ldb, lapack_int *info );
void LAPACK_cgetrs( char* trans, lapack_int* n, lapack_int* nrhs,
                    const lapack_complex_float* a, lapack_int* lda,
                    const lapack_int* ipiv, lapack_complex_float* b,
                    lapack_int* ldb, lapack_int *info );
void LAPACK_zgetrs( char* trans, lapack_int* n, lapack_int* nrhs,
                    const lapack_complex_double* a, lapack_int* lda,
                    const lapack_int* ipiv, lapack_complex_double* b,
                    lapack_int* ldb, lapack_int *info );
void LAPACK_sgbtrs( char* trans, lapack_int* n, lapack_int* kl, lapack_int* ku,
                    lapack_int* nrhs, const float* ab, lapack_int* ldab,
                    const lapack_int* ipiv, float* b, lapack_int* ldb,
                    lapack_int *info );
void LAPACK_dgbtrs( char* trans, lapack_int* n, lapack_int* kl, lapack_int* ku,
                    lapack_int* nrhs, const double* ab, lapack_int* ldab,
                    const lapack_int* ipiv, double* b, lapack_int* ldb,
                    lapack_int *info );
void LAPACK_cgbtrs( char* trans, lapack_int* n, lapack_int* kl, lapack_int* ku,
                    lapack_int* nrhs, const lapack_complex_float* ab,
                    lapack_int* ldab, const lapack_int* ipiv,
                    lapack_complex_float* b, lapack_int* ldb,
                    lapack_int *info );
void LAPACK_zgbtrs( char* trans, lapack_int* n, lapack_int* kl, lapack_int* ku,
                    lapack_int* nrhs, const lapack_complex_double* ab,
                    lapack_int* ldab, const lapack_int* ipiv,
                    lapack_complex_double* b, lapack_int* ldb,
                    lapack_int *info );
void LAPACK_sgttrs( char* trans, lapack_int* n, lapack_int* nrhs,
                    const float* dl, const float* d, const float* du,
                    const float* du2, const lapack_int* ipiv, float* b,
                    lapack_int* ldb, lapack_int *info );
void LAPACK_dgttrs( char* trans, lapack_int* n, lapack_int* nrhs,
                    const double* dl, const double* d, const double* du,
                    const double* du2, const lapack_int* ipiv, double* b,
                    lapack_int* ldb, lapack_int *info );
void LAPACK_cgttrs( char* trans, lapack_int* n, lapack_int* nrhs,
                    const lapack_complex_float* dl,
                    const lapack_complex_float* d,
                    const lapack_complex_float* du,
                    const lapack_complex_float* du2, const lapack_int* ipiv,
                    lapack_complex_float* b, lapack_int* ldb,
                    lapack_int *info );
void LAPACK_zgttrs( char* trans, lapack_int* n, lapack_int* nrhs,
                    const lapack_complex_double* dl,
                    const lapack_complex_double* d,
                    const lapack_complex_double* du,
                    const lapack_complex_double* du2, const lapack_int* ipiv,
                    lapack_complex_double* b, lapack_int* ldb,
                    lapack_int *info );
void LAPACK_spotrs( char* uplo, lapack_int* n, lapack_int* nrhs, const float* a,
                    lapack_int* lda, float* b, lapack_int* ldb,
                    lapack_int *info );
void LAPACK_dpotrs( char* uplo, lapack_int* n, lapack_int* nrhs,
                    const double* a, lapack_int* lda, double* b,
                    lapack_int* ldb, lapack_int *info );
void LAPACK_cpotrs( char* uplo, lapack_int* n, lapack_int* nrhs,
                    const lapack_complex_float* a, lapack_int* lda,
                    lapack_complex_float* b, lapack_int* ldb,
                    lapack_int *info );
void LAPACK_zpotrs( char* uplo, lapack_int* n, lapack_int* nrhs,
                    const lapack_complex_double* a, lapack_int* lda,
                    lapack_complex_double* b, lapack_int* ldb,
                    lapack_int *info );
void LAPACK_dpftrs( char* transr, char* uplo, lapack_int* n, lapack_int* nrhs,
                    const double* a, double* b, lapack_int* ldb,
                    lapack_int *info );
void LAPACK_spftrs( char* transr, char* uplo, lapack_int* n, lapack_int* nrhs,
                    const float* a, float* b, lapack_int* ldb,
                    lapack_int *info );
void LAPACK_zpftrs( char* transr, char* uplo, lapack_int* n, lapack_int* nrhs,
                    const lapack_complex_double* a, lapack_complex_double* b,
                    lapack_int* ldb, lapack_int *info );
void LAPACK_cpftrs( char* transr, char* uplo, lapack_int* n, lapack_int* nrhs,
                    const lapack_complex_float* a, lapack_complex_float* b,
                    lapack_int* ldb, lapack_int *info );
void LAPACK_spptrs( char* uplo, lapack_int* n, lapack_int* nrhs,
                    const float* ap, float* b, lapack_int* ldb,
                    lapack_int *info );
void LAPACK_dpptrs( char* uplo, lapack_int* n, lapack_int* nrhs,
                    const double* ap, double* b, lapack_int* ldb,
                    lapack_int *info );
void LAPACK_cpptrs( char* uplo, lapack_int* n, lapack_int* nrhs,
                    const lapack_complex_float* ap, lapack_complex_float* b,
                    lapack_int* ldb, lapack_int *info );
void LAPACK_zpptrs( char* uplo, lapack_int* n, lapack_int* nrhs,
                    const lapack_complex_double* ap, lapack_complex_double* b,
                    lapack_int* ldb, lapack_int *info );
void LAPACK_spbtrs( char* uplo, lapack_int* n, lapack_int* kd, lapack_int* nrhs,
                    const float* ab, lapack_int* ldab, float* b,
                    lapack_int* ldb, lapack_int *info );
void LAPACK_dpbtrs( char* uplo, lapack_int* n, lapack_int* kd, lapack_int* nrhs,
                    const double* ab, lapack_int* ldab, double* b,
                    lapack_int* ldb, lapack_int *info );
void LAPACK_cpbtrs( char* uplo, lapack_int* n, lapack_int* kd, lapack_int* nrhs,
                    const lapack_complex_float* ab, lapack_int* ldab,
                    lapack_complex_float* b, lapack_int* ldb,
                    lapack_int *info );
void LAPACK_zpbtrs( char* uplo, lapack_int* n, lapack_int* kd, lapack_int* nrhs,
                    const lapack_complex_double* ab, lapack_int* ldab,
                    lapack_complex_double* b, lapack_int* ldb,
                    lapack_int *info );
void LAPACK_spttrs( lapack_int* n, lapack_int* nrhs, const float* d,
                    const float* e, float* b, lapack_int* ldb,
                    lapack_int *info );
void LAPACK_dpttrs( lapack_int* n, lapack_int* nrhs, const double* d,
                    const double* e, double* b, lapack_int* ldb,
                    lapack_int *info );
void LAPACK_cpttrs( char* uplo, lapack_int* n, lapack_int* nrhs, const float* d,
                    const lapack_complex_float* e, lapack_complex_float* b,
                    lapack_int* ldb, lapack_int *info );
void LAPACK_zpttrs( char* uplo, lapack_int* n, lapack_int* nrhs,
                    const double* d, const lapack_complex_double* e,
                    lapack_complex_double* b, lapack_int* ldb,
                    lapack_int *info );
void LAPACK_ssytrs( char* uplo, lapack_int* n, lapack_int* nrhs, const float* a,
                    lapack_int* lda, const lapack_int* ipiv, float* b,
                    lapack_int* ldb, lapack_int *info );
void LAPACK_dsytrs( char* uplo, lapack_int* n, lapack_int* nrhs,
                    const double* a, lapack_int* lda, const lapack_int* ipiv,
                    double* b, lapack_int* ldb, lapack_int *info );
void LAPACK_csytrs( char* uplo, lapack_int* n, lapack_int* nrhs,
                    const lapack_complex_float* a, lapack_int* lda,
                    const lapack_int* ipiv, lapack_complex_float* b,
                    lapack_int* ldb, lapack_int *info );
void LAPACK_zsytrs( char* uplo, lapack_int* n, lapack_int* nrhs,
                    const lapack_complex_double* a, lapack_int* lda,
                    const lapack_int* ipiv, lapack_complex_double* b,
                    lapack_int* ldb, lapack_int *info );
void LAPACK_chetrs( char* uplo, lapack_int* n, lapack_int* nrhs,
                    const lapack_complex_float* a, lapack_int* lda,
                    const lapack_int* ipiv, lapack_complex_float* b,
                    lapack_int* ldb, lapack_int *info );
void LAPACK_zhetrs( char* uplo, lapack_int* n, lapack_int* nrhs,
                    const lapack_complex_double* a, lapack_int* lda,
                    const lapack_int* ipiv, lapack_complex_double* b,
                    lapack_int* ldb, lapack_int *info );
void LAPACK_ssptrs( char* uplo, lapack_int* n, lapack_int* nrhs,
                    const float* ap, const lapack_int* ipiv, float* b,
                    lapack_int* ldb, lapack_int *info );
void LAPACK_dsptrs( char* uplo, lapack_int* n, lapack_int* nrhs,
                    const double* ap, const lapack_int* ipiv, double* b,
                    lapack_int* ldb, lapack_int *info );
void LAPACK_csptrs( char* uplo, lapack_int* n, lapack_int* nrhs,
                    const lapack_complex_float* ap, const lapack_int* ipiv,
                    lapack_complex_float* b, lapack_int* ldb,
                    lapack_int *info );
void LAPACK_zsptrs( char* uplo, lapack_int* n, lapack_int* nrhs,
                    const lapack_complex_double* ap, const lapack_int* ipiv,
                    lapack_complex_double* b, lapack_int* ldb,
                    lapack_int *info );
void LAPACK_chptrs( char* uplo, lapack_int* n, lapack_int* nrhs,
                    const lapack_complex_float* ap, const lapack_int* ipiv,
                    lapack_complex_float* b, lapack_int* ldb,
                    lapack_int *info );
void LAPACK_zhptrs( char* uplo, lapack_int* n, lapack_int* nrhs,
                    const lapack_complex_double* ap, const lapack_int* ipiv,
                    lapack_complex_double* b, lapack_int* ldb,
                    lapack_int *info );
void LAPACK_strtrs( char* uplo, char* trans, char* diag, lapack_int* n,
                    lapack_int* nrhs, const float* a, lapack_int* lda, float* b,
                    lapack_int* ldb, lapack_int *info );
void LAPACK_dtrtrs( char* uplo, char* trans, char* diag, lapack_int* n,
                    lapack_int* nrhs, const double* a, lapack_int* lda,
                    double* b, lapack_int* ldb, lapack_int *info );
void LAPACK_ctrtrs( char* uplo, char* trans, char* diag, lapack_int* n,
                    lapack_int* nrhs, const lapack_complex_float* a,
                    lapack_int* lda, lapack_complex_float* b, lapack_int* ldb,
                    lapack_int *info );
void LAPACK_ztrtrs( char* uplo, char* trans, char* diag, lapack_int* n,
                    lapack_int* nrhs, const lapack_complex_double* a,
                    lapack_int* lda, lapack_complex_double* b, lapack_int* ldb,
                    lapack_int *info );
void LAPACK_stptrs( char* uplo, char* trans, char* diag, lapack_int* n,
                    lapack_int* nrhs, const float* ap, float* b,
                    lapack_int* ldb, lapack_int *info );
void LAPACK_dtptrs( char* uplo, char* trans, char* diag, lapack_int* n,
                    lapack_int* nrhs, const double* ap, double* b,
                    lapack_int* ldb, lapack_int *info );
void LAPACK_ctptrs( char* uplo, char* trans, char* diag, lapack_int* n,
                    lapack_int* nrhs, const lapack_complex_float* ap,
                    lapack_complex_float* b, lapack_int* ldb,
                    lapack_int *info );
void LAPACK_ztptrs( char* uplo, char* trans, char* diag, lapack_int* n,
                    lapack_int* nrhs, const lapack_complex_double* ap,
                    lapack_complex_double* b, lapack_int* ldb,
                    lapack_int *info );
void LAPACK_stbtrs( char* uplo, char* trans, char* diag, lapack_int* n,
                    lapack_int* kd, lapack_int* nrhs, const float* ab,
                    lapack_int* ldab, float* b, lapack_int* ldb,
                    lapack_int *info );
void LAPACK_dtbtrs( char* uplo, char* trans, char* diag, lapack_int* n,
                    lapack_int* kd, lapack_int* nrhs, const double* ab,
                    lapack_int* ldab, double* b, lapack_int* ldb,
                    lapack_int *info );
void LAPACK_ctbtrs( char* uplo, char* trans, char* diag, lapack_int* n,
                    lapack_int* kd, lapack_int* nrhs,
                    const lapack_complex_float* ab, lapack_int* ldab,
                    lapack_complex_float* b, lapack_int* ldb,
                    lapack_int *info );
void LAPACK_ztbtrs( char* uplo, char* trans, char* diag, lapack_int* n,
                    lapack_int* kd, lapack_int* nrhs,
                    const lapack_complex_double* ab, lapack_int* ldab,
                    lapack_complex_double* b, lapack_int* ldb,
                    lapack_int *info );
void LAPACK_sgecon( char* norm, lapack_int* n, const float* a, lapack_int* lda,
                    float* anorm, float* rcond, float* work, lapack_int* iwork,
                    lapack_int *info );
void LAPACK_dgecon( char* norm, lapack_int* n, const double* a, lapack_int* lda,
                    double* anorm, double* rcond, double* work,
                    lapack_int* iwork, lapack_int *info );
void LAPACK_cgecon( char* norm, lapack_int* n, const lapack_complex_float* a,
                    lapack_int* lda, float* anorm, float* rcond,
                    lapack_complex_float* work, float* rwork,
                    lapack_int *info );
void LAPACK_zgecon( char* norm, lapack_int* n, const lapack_complex_double* a,
                    lapack_int* lda, double* anorm, double* rcond,
                    lapack_complex_double* work, double* rwork,
                    lapack_int *info );
void LAPACK_sgbcon( char* norm, lapack_int* n, lapack_int* kl, lapack_int* ku,
                    const float* ab, lapack_int* ldab, const lapack_int* ipiv,
                    float* anorm, float* rcond, float* work, lapack_int* iwork,
                    lapack_int *info );
void LAPACK_dgbcon( char* norm, lapack_int* n, lapack_int* kl, lapack_int* ku,
                    const double* ab, lapack_int* ldab, const lapack_int* ipiv,
                    double* anorm, double* rcond, double* work,
                    lapack_int* iwork, lapack_int *info );
void LAPACK_cgbcon( char* norm, lapack_int* n, lapack_int* kl, lapack_int* ku,
                    const lapack_complex_float* ab, lapack_int* ldab,
                    const lapack_int* ipiv, float* anorm, float* rcond,
                    lapack_complex_float* work, float* rwork,
                    lapack_int *info );
void LAPACK_zgbcon( char* norm, lapack_int* n, lapack_int* kl, lapack_int* ku,
                    const lapack_complex_double* ab, lapack_int* ldab,
                    const lapack_int* ipiv, double* anorm, double* rcond,
                    lapack_complex_double* work, double* rwork,
                    lapack_int *info );
void LAPACK_sgtcon( char* norm, lapack_int* n, const float* dl, const float* d,
                    const float* du, const float* du2, const lapack_int* ipiv,
                    float* anorm, float* rcond, float* work, lapack_int* iwork,
                    lapack_int *info );
void LAPACK_dgtcon( char* norm, lapack_int* n, const double* dl,
                    const double* d, const double* du, const double* du2,
                    const lapack_int* ipiv, double* anorm, double* rcond,
                    double* work, lapack_int* iwork, lapack_int *info );
void LAPACK_cgtcon( char* norm, lapack_int* n, const lapack_complex_float* dl,
                    const lapack_complex_float* d,
                    const lapack_complex_float* du,
                    const lapack_complex_float* du2, const lapack_int* ipiv,
                    float* anorm, float* rcond, lapack_complex_float* work,
                    lapack_int *info );
void LAPACK_zgtcon( char* norm, lapack_int* n, const lapack_complex_double* dl,
                    const lapack_complex_double* d,
                    const lapack_complex_double* du,
                    const lapack_complex_double* du2, const lapack_int* ipiv,
                    double* anorm, double* rcond, lapack_complex_double* work,
                    lapack_int *info );
void LAPACK_spocon( char* uplo, lapack_int* n, const float* a, lapack_int* lda,
                    float* anorm, float* rcond, float* work, lapack_int* iwork,
                    lapack_int *info );
void LAPACK_dpocon( char* uplo, lapack_int* n, const double* a, lapack_int* lda,
                    double* anorm, double* rcond, double* work,
                    lapack_int* iwork, lapack_int *info );
void LAPACK_cpocon( char* uplo, lapack_int* n, const lapack_complex_float* a,
                    lapack_int* lda, float* anorm, float* rcond,
                    lapack_complex_float* work, float* rwork,
                    lapack_int *info );
void LAPACK_zpocon( char* uplo, lapack_int* n, const lapack_complex_double* a,
                    lapack_int* lda, double* anorm, double* rcond,
                    lapack_complex_double* work, double* rwork,
                    lapack_int *info );
void LAPACK_sppcon( char* uplo, lapack_int* n, const float* ap, float* anorm,
                    float* rcond, float* work, lapack_int* iwork,
                    lapack_int *info );
void LAPACK_dppcon( char* uplo, lapack_int* n, const double* ap, double* anorm,
                    double* rcond, double* work, lapack_int* iwork,
                    lapack_int *info );
void LAPACK_cppcon( char* uplo, lapack_int* n, const lapack_complex_float* ap,
                    float* anorm, float* rcond, lapack_complex_float* work,
                    float* rwork, lapack_int *info );
void LAPACK_zppcon( char* uplo, lapack_int* n, const lapack_complex_double* ap,
                    double* anorm, double* rcond, lapack_complex_double* work,
                    double* rwork, lapack_int *info );
void LAPACK_spbcon( char* uplo, lapack_int* n, lapack_int* kd, const float* ab,
                    lapack_int* ldab, float* anorm, float* rcond, float* work,
                    lapack_int* iwork, lapack_int *info );
void LAPACK_dpbcon( char* uplo, lapack_int* n, lapack_int* kd, const double* ab,
                    lapack_int* ldab, double* anorm, double* rcond,
                    double* work, lapack_int* iwork, lapack_int *info );
void LAPACK_cpbcon( char* uplo, lapack_int* n, lapack_int* kd,
                    const lapack_complex_float* ab, lapack_int* ldab,
                    float* anorm, float* rcond, lapack_complex_float* work,
                    float* rwork, lapack_int *info );
void LAPACK_zpbcon( char* uplo, lapack_int* n, lapack_int* kd,
                    const lapack_complex_double* ab, lapack_int* ldab,
                    double* anorm, double* rcond, lapack_complex_double* work,
                    double* rwork, lapack_int *info );
void LAPACK_sptcon( lapack_int* n, const float* d, const float* e, float* anorm,
                    float* rcond, float* work, lapack_int *info );
void LAPACK_dptcon( lapack_int* n, const double* d, const double* e,
                    double* anorm, double* rcond, double* work,
                    lapack_int *info );
void LAPACK_cptcon( lapack_int* n, const float* d,
                    const lapack_complex_float* e, float* anorm, float* rcond,
                    float* work, lapack_int *info );
void LAPACK_zptcon( lapack_int* n, const double* d,
                    const lapack_complex_double* e, double* anorm,
                    double* rcond, double* work, lapack_int *info );
void LAPACK_ssycon( char* uplo, lapack_int* n, const float* a, lapack_int* lda,
                    const lapack_int* ipiv, float* anorm, float* rcond,
                    float* work, lapack_int* iwork, lapack_int *info );
void LAPACK_dsycon( char* uplo, lapack_int* n, const double* a, lapack_int* lda,
                    const lapack_int* ipiv, double* anorm, double* rcond,
                    double* work, lapack_int* iwork, lapack_int *info );
void LAPACK_csycon( char* uplo, lapack_int* n, const lapack_complex_float* a,
                    lapack_int* lda, const lapack_int* ipiv, float* anorm,
                    float* rcond, lapack_complex_float* work,
                    lapack_int *info );
void LAPACK_zsycon( char* uplo, lapack_int* n, const lapack_complex_double* a,
                    lapack_int* lda, const lapack_int* ipiv, double* anorm,
                    double* rcond, lapack_complex_double* work,
                    lapack_int *info );
void LAPACK_checon( char* uplo, lapack_int* n, const lapack_complex_float* a,
                    lapack_int* lda, const lapack_int* ipiv, float* anorm,
                    float* rcond, lapack_complex_float* work,
                    lapack_int *info );
void LAPACK_zhecon( char* uplo, lapack_int* n, const lapack_complex_double* a,
                    lapack_int* lda, const lapack_int* ipiv, double* anorm,
                    double* rcond, lapack_complex_double* work,
                    lapack_int *info );
void LAPACK_sspcon( char* uplo, lapack_int* n, const float* ap,
                    const lapack_int* ipiv, float* anorm, float* rcond,
                    float* work, lapack_int* iwork, lapack_int *info );
void LAPACK_dspcon( char* uplo, lapack_int* n, const double* ap,
                    const lapack_int* ipiv, double* anorm, double* rcond,
                    double* work, lapack_int* iwork, lapack_int *info );
void LAPACK_cspcon( char* uplo, lapack_int* n, const lapack_complex_float* ap,
                    const lapack_int* ipiv, float* anorm, float* rcond,
                    lapack_complex_float* work, lapack_int *info );
void LAPACK_zspcon( char* uplo, lapack_int* n, const lapack_complex_double* ap,
                    const lapack_int* ipiv, double* anorm, double* rcond,
                    lapack_complex_double* work, lapack_int *info );
void LAPACK_chpcon( char* uplo, lapack_int* n, const lapack_complex_float* ap,
                    const lapack_int* ipiv, float* anorm, float* rcond,
                    lapack_complex_float* work, lapack_int *info );
void LAPACK_zhpcon( char* uplo, lapack_int* n, const lapack_complex_double* ap,
                    const lapack_int* ipiv, double* anorm, double* rcond,
                    lapack_complex_double* work, lapack_int *info );
void LAPACK_strcon( char* norm, char* uplo, char* diag, lapack_int* n,
                    const float* a, lapack_int* lda, float* rcond, float* work,
                    lapack_int* iwork, lapack_int *info );
void LAPACK_dtrcon( char* norm, char* uplo, char* diag, lapack_int* n,
                    const double* a, lapack_int* lda, double* rcond,
                    double* work, lapack_int* iwork, lapack_int *info );
void LAPACK_ctrcon( char* norm, char* uplo, char* diag, lapack_int* n,
                    const lapack_complex_float* a, lapack_int* lda,
                    float* rcond, lapack_complex_float* work, float* rwork,
                    lapack_int *info );
void LAPACK_ztrcon( char* norm, char* uplo, char* diag, lapack_int* n,
                    const lapack_complex_double* a, lapack_int* lda,
                    double* rcond, lapack_complex_double* work, double* rwork,
                    lapack_int *info );
void LAPACK_stpcon( char* norm, char* uplo, char* diag, lapack_int* n,
                    const float* ap, float* rcond, float* work,
                    lapack_int* iwork, lapack_int *info );
void LAPACK_dtpcon( char* norm, char* uplo, char* diag, lapack_int* n,
                    const double* ap, double* rcond, double* work,
                    lapack_int* iwork, lapack_int *info );
void LAPACK_ctpcon( char* norm, char* uplo, char* diag, lapack_int* n,
                    const lapack_complex_float* ap, float* rcond,
                    lapack_complex_float* work, float* rwork,
                    lapack_int *info );
void LAPACK_ztpcon( char* norm, char* uplo, char* diag, lapack_int* n,
                    const lapack_complex_double* ap, double* rcond,
                    lapack_complex_double* work, double* rwork,
                    lapack_int *info );
void LAPACK_stbcon( char* norm, char* uplo, char* diag, lapack_int* n,
                    lapack_int* kd, const float* ab, lapack_int* ldab,
                    float* rcond, float* work, lapack_int* iwork,
                    lapack_int *info );
void LAPACK_dtbcon( char* norm, char* uplo, char* diag, lapack_int* n,
                    lapack_int* kd, const double* ab, lapack_int* ldab,
                    double* rcond, double* work, lapack_int* iwork,
                    lapack_int *info );
void LAPACK_ctbcon( char* norm, char* uplo, char* diag, lapack_int* n,
                    lapack_int* kd, const lapack_complex_float* ab,
                    lapack_int* ldab, float* rcond, lapack_complex_float* work,
                    float* rwork, lapack_int *info );
void LAPACK_ztbcon( char* norm, char* uplo, char* diag, lapack_int* n,
                    lapack_int* kd, const lapack_complex_double* ab,
                    lapack_int* ldab, double* rcond,
                    lapack_complex_double* work, double* rwork,
                    lapack_int *info );
void LAPACK_sgerfs( char* trans, lapack_int* n, lapack_int* nrhs,
                    const float* a, lapack_int* lda, const float* af,
                    lapack_int* ldaf, const lapack_int* ipiv, const float* b,
                    lapack_int* ldb, float* x, lapack_int* ldx, float* ferr,
                    float* berr, float* work, lapack_int* iwork,
                    lapack_int *info );
void LAPACK_dgerfs( char* trans, lapack_int* n, lapack_int* nrhs,
                    const double* a, lapack_int* lda, const double* af,
                    lapack_int* ldaf, const lapack_int* ipiv, const double* b,
                    lapack_int* ldb, double* x, lapack_int* ldx, double* ferr,
                    double* berr, double* work, lapack_int* iwork,
                    lapack_int *info );
void LAPACK_cgerfs( char* trans, lapack_int* n, lapack_int* nrhs,
                    const lapack_complex_float* a, lapack_int* lda,
                    const lapack_complex_float* af, lapack_int* ldaf,
                    const lapack_int* ipiv, const lapack_complex_float* b,
                    lapack_int* ldb, lapack_complex_float* x, lapack_int* ldx,
                    float* ferr, float* berr, lapack_complex_float* work,
                    float* rwork, lapack_int *info );
void LAPACK_zgerfs( char* trans, lapack_int* n, lapack_int* nrhs,
                    const lapack_complex_double* a, lapack_int* lda,
                    const lapack_complex_double* af, lapack_int* ldaf,
                    const lapack_int* ipiv, const lapack_complex_double* b,
                    lapack_int* ldb, lapack_complex_double* x, lapack_int* ldx,
                    double* ferr, double* berr, lapack_complex_double* work,
                    double* rwork, lapack_int *info );
void LAPACK_dgerfsx( char* trans, char* equed, lapack_int* n, lapack_int* nrhs,
                     const double* a, lapack_int* lda, const double* af,
                     lapack_int* ldaf, const lapack_int* ipiv, const double* r,
                     const double* c, const double* b, lapack_int* ldb,
                     double* x, lapack_int* ldx, double* rcond, double* berr,
                     lapack_int* n_err_bnds, double* err_bnds_norm,
                     double* err_bnds_comp, lapack_int* nparams, double* params,
                     double* work, lapack_int* iwork, lapack_int *info );
void LAPACK_sgerfsx( char* trans, char* equed, lapack_int* n, lapack_int* nrhs,
                     const float* a, lapack_int* lda, const float* af,
                     lapack_int* ldaf, const lapack_int* ipiv, const float* r,
                     const float* c, const float* b, lapack_int* ldb, float* x,
                     lapack_int* ldx, float* rcond, float* berr,
                     lapack_int* n_err_bnds, float* err_bnds_norm,
                     float* err_bnds_comp, lapack_int* nparams, float* params,
                     float* work, lapack_int* iwork, lapack_int *info );
void LAPACK_zgerfsx( char* trans, char* equed, lapack_int* n, lapack_int* nrhs,
                     const lapack_complex_double* a, lapack_int* lda,
                     const lapack_complex_double* af, lapack_int* ldaf,
                     const lapack_int* ipiv, const double* r, const double* c,
                     const lapack_complex_double* b, lapack_int* ldb,
                     lapack_complex_double* x, lapack_int* ldx, double* rcond,
                     double* berr, lapack_int* n_err_bnds,
                     double* err_bnds_norm, double* err_bnds_comp,
                     lapack_int* nparams, double* params,
                     lapack_complex_double* work, double* rwork,
                     lapack_int *info );
void LAPACK_cgerfsx( char* trans, char* equed, lapack_int* n, lapack_int* nrhs,
                     const lapack_complex_float* a, lapack_int* lda,
                     const lapack_complex_float* af, lapack_int* ldaf,
                     const lapack_int* ipiv, const float* r, const float* c,
                     const lapack_complex_float* b, lapack_int* ldb,
                     lapack_complex_float* x, lapack_int* ldx, float* rcond,
                     float* berr, lapack_int* n_err_bnds, float* err_bnds_norm,
                     float* err_bnds_comp, lapack_int* nparams, float* params,
                     lapack_complex_float* work, float* rwork,
                     lapack_int *info );
void LAPACK_sgbrfs( char* trans, lapack_int* n, lapack_int* kl, lapack_int* ku,
                    lapack_int* nrhs, const float* ab, lapack_int* ldab,
                    const float* afb, lapack_int* ldafb, const lapack_int* ipiv,
                    const float* b, lapack_int* ldb, float* x, lapack_int* ldx,
                    float* ferr, float* berr, float* work, lapack_int* iwork,
                    lapack_int *info );
void LAPACK_dgbrfs( char* trans, lapack_int* n, lapack_int* kl, lapack_int* ku,
                    lapack_int* nrhs, const double* ab, lapack_int* ldab,
                    const double* afb, lapack_int* ldafb,
                    const lapack_int* ipiv, const double* b, lapack_int* ldb,
                    double* x, lapack_int* ldx, double* ferr, double* berr,
                    double* work, lapack_int* iwork, lapack_int *info );
void LAPACK_cgbrfs( char* trans, lapack_int* n, lapack_int* kl, lapack_int* ku,
                    lapack_int* nrhs, const lapack_complex_float* ab,
                    lapack_int* ldab, const lapack_complex_float* afb,
                    lapack_int* ldafb, const lapack_int* ipiv,
                    const lapack_complex_float* b, lapack_int* ldb,
                    lapack_complex_float* x, lapack_int* ldx, float* ferr,
                    float* berr, lapack_complex_float* work, float* rwork,
                    lapack_int *info );
void LAPACK_zgbrfs( char* trans, lapack_int* n, lapack_int* kl, lapack_int* ku,
                    lapack_int* nrhs, const lapack_complex_double* ab,
                    lapack_int* ldab, const lapack_complex_double* afb,
                    lapack_int* ldafb, const lapack_int* ipiv,
                    const lapack_complex_double* b, lapack_int* ldb,
                    lapack_complex_double* x, lapack_int* ldx, double* ferr,
                    double* berr, lapack_complex_double* work, double* rwork,
                    lapack_int *info );
void LAPACK_dgbrfsx( char* trans, char* equed, lapack_int* n, lapack_int* kl,
                     lapack_int* ku, lapack_int* nrhs, const double* ab,
                     lapack_int* ldab, const double* afb, lapack_int* ldafb,
                     const lapack_int* ipiv, const double* r, const double* c,
                     const double* b, lapack_int* ldb, double* x,
                     lapack_int* ldx, double* rcond, double* berr,
                     lapack_int* n_err_bnds, double* err_bnds_norm,
                     double* err_bnds_comp, lapack_int* nparams, double* params,
                     double* work, lapack_int* iwork, lapack_int *info );
void LAPACK_sgbrfsx( char* trans, char* equed, lapack_int* n, lapack_int* kl,
                     lapack_int* ku, lapack_int* nrhs, const float* ab,
                     lapack_int* ldab, const float* afb, lapack_int* ldafb,
                     const lapack_int* ipiv, const float* r, const float* c,
                     const float* b, lapack_int* ldb, float* x, lapack_int* ldx,
                     float* rcond, float* berr, lapack_int* n_err_bnds,
                     float* err_bnds_norm, float* err_bnds_comp,
                     lapack_int* nparams, float* params, float* work,
                     lapack_int* iwork, lapack_int *info );
void LAPACK_zgbrfsx( char* trans, char* equed, lapack_int* n, lapack_int* kl,
                     lapack_int* ku, lapack_int* nrhs,
                     const lapack_complex_double* ab, lapack_int* ldab,
                     const lapack_complex_double* afb, lapack_int* ldafb,
                     const lapack_int* ipiv, const double* r, const double* c,
                     const lapack_complex_double* b, lapack_int* ldb,
                     lapack_complex_double* x, lapack_int* ldx, double* rcond,
                     double* berr, lapack_int* n_err_bnds,
                     double* err_bnds_norm, double* err_bnds_comp,
                     lapack_int* nparams, double* params,
                     lapack_complex_double* work, double* rwork,
                     lapack_int *info );
void LAPACK_cgbrfsx( char* trans, char* equed, lapack_int* n, lapack_int* kl,
                     lapack_int* ku, lapack_int* nrhs,
                     const lapack_complex_float* ab, lapack_int* ldab,
                     const lapack_complex_float* afb, lapack_int* ldafb,
                     const lapack_int* ipiv, const float* r, const float* c,
                     const lapack_complex_float* b, lapack_int* ldb,
                     lapack_complex_float* x, lapack_int* ldx, float* rcond,
                     float* berr, lapack_int* n_err_bnds, float* err_bnds_norm,
                     float* err_bnds_comp, lapack_int* nparams, float* params,
                     lapack_complex_float* work, float* rwork,
                     lapack_int *info );
void LAPACK_sgtrfs( char* trans, lapack_int* n, lapack_int* nrhs,
                    const float* dl, const float* d, const float* du,
                    const float* dlf, const float* df, const float* duf,
                    const float* du2, const lapack_int* ipiv, const float* b,
                    lapack_int* ldb, float* x, lapack_int* ldx, float* ferr,
                    float* berr, float* work, lapack_int* iwork,
                    lapack_int *info );
void LAPACK_dgtrfs( char* trans, lapack_int* n, lapack_int* nrhs,
                    const double* dl, const double* d, const double* du,
                    const double* dlf, const double* df, const double* duf,
                    const double* du2, const lapack_int* ipiv, const double* b,
                    lapack_int* ldb, double* x, lapack_int* ldx, double* ferr,
                    double* berr, double* work, lapack_int* iwork,
                    lapack_int *info );
void LAPACK_cgtrfs( char* trans, lapack_int* n, lapack_int* nrhs,
                    const lapack_complex_float* dl,
                    const lapack_complex_float* d,
                    const lapack_complex_float* du,
                    const lapack_complex_float* dlf,
                    const lapack_complex_float* df,
                    const lapack_complex_float* duf,
                    const lapack_complex_float* du2, const lapack_int* ipiv,
                    const lapack_complex_float* b, lapack_int* ldb,
                    lapack_complex_float* x, lapack_int* ldx, float* ferr,
                    float* berr, lapack_complex_float* work, float* rwork,
                    lapack_int *info );
void LAPACK_zgtrfs( char* trans, lapack_int* n, lapack_int* nrhs,
                    const lapack_complex_double* dl,
                    const lapack_complex_double* d,
                    const lapack_complex_double* du,
                    const lapack_complex_double* dlf,
                    const lapack_complex_double* df,
                    const lapack_complex_double* duf,
                    const lapack_complex_double* du2, const lapack_int* ipiv,
                    const lapack_complex_double* b, lapack_int* ldb,
                    lapack_complex_double* x, lapack_int* ldx, double* ferr,
                    double* berr, lapack_complex_double* work, double* rwork,
                    lapack_int *info );
void LAPACK_sporfs( char* uplo, lapack_int* n, lapack_int* nrhs, const float* a,
                    lapack_int* lda, const float* af, lapack_int* ldaf,
                    const float* b, lapack_int* ldb, float* x, lapack_int* ldx,
                    float* ferr, float* berr, float* work, lapack_int* iwork,
                    lapack_int *info );
void LAPACK_dporfs( char* uplo, lapack_int* n, lapack_int* nrhs,
                    const double* a, lapack_int* lda, const double* af,
                    lapack_int* ldaf, const double* b, lapack_int* ldb,
                    double* x, lapack_int* ldx, double* ferr, double* berr,
                    double* work, lapack_int* iwork, lapack_int *info );
void LAPACK_cporfs( char* uplo, lapack_int* n, lapack_int* nrhs,
                    const lapack_complex_float* a, lapack_int* lda,
                    const lapack_complex_float* af, lapack_int* ldaf,
                    const lapack_complex_float* b, lapack_int* ldb,
                    lapack_complex_float* x, lapack_int* ldx, float* ferr,
                    float* berr, lapack_complex_float* work, float* rwork,
                    lapack_int *info );
void LAPACK_zporfs( char* uplo, lapack_int* n, lapack_int* nrhs,
                    const lapack_complex_double* a, lapack_int* lda,
                    const lapack_complex_double* af, lapack_int* ldaf,
                    const lapack_complex_double* b, lapack_int* ldb,
                    lapack_complex_double* x, lapack_int* ldx, double* ferr,
                    double* berr, lapack_complex_double* work, double* rwork,
                    lapack_int *info );
void LAPACK_dporfsx( char* uplo, char* equed, lapack_int* n, lapack_int* nrhs,
                     const double* a, lapack_int* lda, const double* af,
                     lapack_int* ldaf, const double* s, const double* b,
                     lapack_int* ldb, double* x, lapack_int* ldx, double* rcond,
                     double* berr, lapack_int* n_err_bnds,
                     double* err_bnds_norm, double* err_bnds_comp,
                     lapack_int* nparams, double* params, double* work,
                     lapack_int* iwork, lapack_int *info );
void LAPACK_sporfsx( char* uplo, char* equed, lapack_int* n, lapack_int* nrhs,
                     const float* a, lapack_int* lda, const float* af,
                     lapack_int* ldaf, const float* s, const float* b,
                     lapack_int* ldb, float* x, lapack_int* ldx, float* rcond,
                     float* berr, lapack_int* n_err_bnds, float* err_bnds_norm,
                     float* err_bnds_comp, lapack_int* nparams, float* params,
                     float* work, lapack_int* iwork, lapack_int *info );
void LAPACK_zporfsx( char* uplo, char* equed, lapack_int* n, lapack_int* nrhs,
                     const lapack_complex_double* a, lapack_int* lda,
                     const lapack_complex_double* af, lapack_int* ldaf,
                     const double* s, const lapack_complex_double* b,
                     lapack_int* ldb, lapack_complex_double* x, lapack_int* ldx,
                     double* rcond, double* berr, lapack_int* n_err_bnds,
                     double* err_bnds_norm, double* err_bnds_comp,
                     lapack_int* nparams, double* params,
                     lapack_complex_double* work, double* rwork,
                     lapack_int *info );
void LAPACK_cporfsx( char* uplo, char* equed, lapack_int* n, lapack_int* nrhs,
                     const lapack_complex_float* a, lapack_int* lda,
                     const lapack_complex_float* af, lapack_int* ldaf,
                     const float* s, const lapack_complex_float* b,
                     lapack_int* ldb, lapack_complex_float* x, lapack_int* ldx,
                     float* rcond, float* berr, lapack_int* n_err_bnds,
                     float* err_bnds_norm, float* err_bnds_comp,
                     lapack_int* nparams, float* params,
                     lapack_complex_float* work, float* rwork,
                     lapack_int *info );
void LAPACK_spprfs( char* uplo, lapack_int* n, lapack_int* nrhs,
                    const float* ap, const float* afp, const float* b,
                    lapack_int* ldb, float* x, lapack_int* ldx, float* ferr,
                    float* berr, float* work, lapack_int* iwork,
                    lapack_int *info );
void LAPACK_dpprfs( char* uplo, lapack_int* n, lapack_int* nrhs,
                    const double* ap, const double* afp, const double* b,
                    lapack_int* ldb, double* x, lapack_int* ldx, double* ferr,
                    double* berr, double* work, lapack_int* iwork,
                    lapack_int *info );
void LAPACK_cpprfs( char* uplo, lapack_int* n, lapack_int* nrhs,
                    const lapack_complex_float* ap,
                    const lapack_complex_float* afp,
                    const lapack_complex_float* b, lapack_int* ldb,
                    lapack_complex_float* x, lapack_int* ldx, float* ferr,
                    float* berr, lapack_complex_float* work, float* rwork,
                    lapack_int *info );
void LAPACK_zpprfs( char* uplo, lapack_int* n, lapack_int* nrhs,
                    const lapack_complex_double* ap,
                    const lapack_complex_double* afp,
                    const lapack_complex_double* b, lapack_int* ldb,
                    lapack_complex_double* x, lapack_int* ldx, double* ferr,
                    double* berr, lapack_complex_double* work, double* rwork,
                    lapack_int *info );
void LAPACK_spbrfs( char* uplo, lapack_int* n, lapack_int* kd, lapack_int* nrhs,
                    const float* ab, lapack_int* ldab, const float* afb,
                    lapack_int* ldafb, const float* b, lapack_int* ldb,
                    float* x, lapack_int* ldx, float* ferr, float* berr,
                    float* work, lapack_int* iwork, lapack_int *info );
void LAPACK_dpbrfs( char* uplo, lapack_int* n, lapack_int* kd, lapack_int* nrhs,
                    const double* ab, lapack_int* ldab, const double* afb,
                    lapack_int* ldafb, const double* b, lapack_int* ldb,
                    double* x, lapack_int* ldx, double* ferr, double* berr,
                    double* work, lapack_int* iwork, lapack_int *info );
void LAPACK_cpbrfs( char* uplo, lapack_int* n, lapack_int* kd, lapack_int* nrhs,
                    const lapack_complex_float* ab, lapack_int* ldab,
                    const lapack_complex_float* afb, lapack_int* ldafb,
                    const lapack_complex_float* b, lapack_int* ldb,
                    lapack_complex_float* x, lapack_int* ldx, float* ferr,
                    float* berr, lapack_complex_float* work, float* rwork,
                    lapack_int *info );
void LAPACK_zpbrfs( char* uplo, lapack_int* n, lapack_int* kd, lapack_int* nrhs,
                    const lapack_complex_double* ab, lapack_int* ldab,
                    const lapack_complex_double* afb, lapack_int* ldafb,
                    const lapack_complex_double* b, lapack_int* ldb,
                    lapack_complex_double* x, lapack_int* ldx, double* ferr,
                    double* berr, lapack_complex_double* work, double* rwork,
                    lapack_int *info );
void LAPACK_sptrfs( lapack_int* n, lapack_int* nrhs, const float* d,
                    const float* e, const float* df, const float* ef,
                    const float* b, lapack_int* ldb, float* x, lapack_int* ldx,
                    float* ferr, float* berr, float* work, lapack_int *info );
void LAPACK_dptrfs( lapack_int* n, lapack_int* nrhs, const double* d,
                    const double* e, const double* df, const double* ef,
                    const double* b, lapack_int* ldb, double* x,
                    lapack_int* ldx, double* ferr, double* berr, double* work,
                    lapack_int *info );
void LAPACK_cptrfs( char* uplo, lapack_int* n, lapack_int* nrhs, const float* d,
                    const lapack_complex_float* e, const float* df,
                    const lapack_complex_float* ef,
                    const lapack_complex_float* b, lapack_int* ldb,
                    lapack_complex_float* x, lapack_int* ldx, float* ferr,
                    float* berr, lapack_complex_float* work, float* rwork,
                    lapack_int *info );
void LAPACK_zptrfs( char* uplo, lapack_int* n, lapack_int* nrhs,
                    const double* d, const lapack_complex_double* e,
                    const double* df, const lapack_complex_double* ef,
                    const lapack_complex_double* b, lapack_int* ldb,
                    lapack_complex_double* x, lapack_int* ldx, double* ferr,
                    double* berr, lapack_complex_double* work, double* rwork,
                    lapack_int *info );
void LAPACK_ssyrfs( char* uplo, lapack_int* n, lapack_int* nrhs, const float* a,
                    lapack_int* lda, const float* af, lapack_int* ldaf,
                    const lapack_int* ipiv, const float* b, lapack_int* ldb,
                    float* x, lapack_int* ldx, float* ferr, float* berr,
                    float* work, lapack_int* iwork, lapack_int *info );
void LAPACK_dsyrfs( char* uplo, lapack_int* n, lapack_int* nrhs,
                    const double* a, lapack_int* lda, const double* af,
                    lapack_int* ldaf, const lapack_int* ipiv, const double* b,
                    lapack_int* ldb, double* x, lapack_int* ldx, double* ferr,
                    double* berr, double* work, lapack_int* iwork,
                    lapack_int *info );
void LAPACK_csyrfs( char* uplo, lapack_int* n, lapack_int* nrhs,
                    const lapack_complex_float* a, lapack_int* lda,
                    const lapack_complex_float* af, lapack_int* ldaf,
                    const lapack_int* ipiv, const lapack_complex_float* b,
                    lapack_int* ldb, lapack_complex_float* x, lapack_int* ldx,
                    float* ferr, float* berr, lapack_complex_float* work,
                    float* rwork, lapack_int *info );
void LAPACK_zsyrfs( char* uplo, lapack_int* n, lapack_int* nrhs,
                    const lapack_complex_double* a, lapack_int* lda,
                    const lapack_complex_double* af, lapack_int* ldaf,
                    const lapack_int* ipiv, const lapack_complex_double* b,
                    lapack_int* ldb, lapack_complex_double* x, lapack_int* ldx,
                    double* ferr, double* berr, lapack_complex_double* work,
                    double* rwork, lapack_int *info );
void LAPACK_dsyrfsx( char* uplo, char* equed, lapack_int* n, lapack_int* nrhs,
                     const double* a, lapack_int* lda, const double* af,
                     lapack_int* ldaf, const lapack_int* ipiv, const double* s,
                     const double* b, lapack_int* ldb, double* x,
                     lapack_int* ldx, double* rcond, double* berr,
                     lapack_int* n_err_bnds, double* err_bnds_norm,
                     double* err_bnds_comp, lapack_int* nparams, double* params,
                     double* work, lapack_int* iwork, lapack_int *info );
void LAPACK_ssyrfsx( char* uplo, char* equed, lapack_int* n, lapack_int* nrhs,
                     const float* a, lapack_int* lda, const float* af,
                     lapack_int* ldaf, const lapack_int* ipiv, const float* s,
                     const float* b, lapack_int* ldb, float* x, lapack_int* ldx,
                     float* rcond, float* berr, lapack_int* n_err_bnds,
                     float* err_bnds_norm, float* err_bnds_comp,
                     lapack_int* nparams, float* params, float* work,
                     lapack_int* iwork, lapack_int *info );
void LAPACK_zsyrfsx( char* uplo, char* equed, lapack_int* n, lapack_int* nrhs,
                     const lapack_complex_double* a, lapack_int* lda,
                     const lapack_complex_double* af, lapack_int* ldaf,
                     const lapack_int* ipiv, const double* s,
                     const lapack_complex_double* b, lapack_int* ldb,
                     lapack_complex_double* x, lapack_int* ldx, double* rcond,
                     double* berr, lapack_int* n_err_bnds,
                     double* err_bnds_norm, double* err_bnds_comp,
                     lapack_int* nparams, double* params,
                     lapack_complex_double* work, double* rwork,
                     lapack_int *info );
void LAPACK_csyrfsx( char* uplo, char* equed, lapack_int* n, lapack_int* nrhs,
                     const lapack_complex_float* a, lapack_int* lda,
                     const lapack_complex_float* af, lapack_int* ldaf,
                     const lapack_int* ipiv, const float* s,
                     const lapack_complex_float* b, lapack_int* ldb,
                     lapack_complex_float* x, lapack_int* ldx, float* rcond,
                     float* berr, lapack_int* n_err_bnds, float* err_bnds_norm,
                     float* err_bnds_comp, lapack_int* nparams, float* params,
                     lapack_complex_float* work, float* rwork,
                     lapack_int *info );
void LAPACK_cherfs( char* uplo, lapack_int* n, lapack_int* nrhs,
                    const lapack_complex_float* a, lapack_int* lda,
                    const lapack_complex_float* af, lapack_int* ldaf,
                    const lapack_int* ipiv, const lapack_complex_float* b,
                    lapack_int* ldb, lapack_complex_float* x, lapack_int* ldx,
                    float* ferr, float* berr, lapack_complex_float* work,
                    float* rwork, lapack_int *info );
void LAPACK_zherfs( char* uplo, lapack_int* n, lapack_int* nrhs,
                    const lapack_complex_double* a, lapack_int* lda,
                    const lapack_complex_double* af, lapack_int* ldaf,
                    const lapack_int* ipiv, const lapack_complex_double* b,
                    lapack_int* ldb, lapack_complex_double* x, lapack_int* ldx,
                    double* ferr, double* berr, lapack_complex_double* work,
                    double* rwork, lapack_int *info );
void LAPACK_zherfsx( char* uplo, char* equed, lapack_int* n, lapack_int* nrhs,
                     const lapack_complex_double* a, lapack_int* lda,
                     const lapack_complex_double* af, lapack_int* ldaf,
                     const lapack_int* ipiv, const double* s,
                     const lapack_complex_double* b, lapack_int* ldb,
                     lapack_complex_double* x, lapack_int* ldx, double* rcond,
                     double* berr, lapack_int* n_err_bnds,
                     double* err_bnds_norm, double* err_bnds_comp,
                     lapack_int* nparams, double* params,
                     lapack_complex_double* work, double* rwork,
                     lapack_int *info );
void LAPACK_cherfsx( char* uplo, char* equed, lapack_int* n, lapack_int* nrhs,
                     const lapack_complex_float* a, lapack_int* lda,
                     const lapack_complex_float* af, lapack_int* ldaf,
                     const lapack_int* ipiv, const float* s,
                     const lapack_complex_float* b, lapack_int* ldb,
                     lapack_complex_float* x, lapack_int* ldx, float* rcond,
                     float* berr, lapack_int* n_err_bnds, float* err_bnds_norm,
                     float* err_bnds_comp, lapack_int* nparams, float* params,
                     lapack_complex_float* work, float* rwork,
                     lapack_int *info );
void LAPACK_ssprfs( char* uplo, lapack_int* n, lapack_int* nrhs,
                    const float* ap, const float* afp, const lapack_int* ipiv,
                    const float* b, lapack_int* ldb, float* x, lapack_int* ldx,
                    float* ferr, float* berr, float* work, lapack_int* iwork,
                    lapack_int *info );
void LAPACK_dsprfs( char* uplo, lapack_int* n, lapack_int* nrhs,
                    const double* ap, const double* afp, const lapack_int* ipiv,
                    const double* b, lapack_int* ldb, double* x,
                    lapack_int* ldx, double* ferr, double* berr, double* work,
                    lapack_int* iwork, lapack_int *info );
void LAPACK_csprfs( char* uplo, lapack_int* n, lapack_int* nrhs,
                    const lapack_complex_float* ap,
                    const lapack_complex_float* afp, const lapack_int* ipiv,
                    const lapack_complex_float* b, lapack_int* ldb,
                    lapack_complex_float* x, lapack_int* ldx, float* ferr,
                    float* berr, lapack_complex_float* work, float* rwork,
                    lapack_int *info );
void LAPACK_zsprfs( char* uplo, lapack_int* n, lapack_int* nrhs,
                    const lapack_complex_double* ap,
                    const lapack_complex_double* afp, const lapack_int* ipiv,
                    const lapack_complex_double* b, lapack_int* ldb,
                    lapack_complex_double* x, lapack_int* ldx, double* ferr,
                    double* berr, lapack_complex_double* work, double* rwork,
                    lapack_int *info );
void LAPACK_chprfs( char* uplo, lapack_int* n, lapack_int* nrhs,
                    const lapack_complex_float* ap,
                    const lapack_complex_float* afp, const lapack_int* ipiv,
                    const lapack_complex_float* b, lapack_int* ldb,
                    lapack_complex_float* x, lapack_int* ldx, float* ferr,
                    float* berr, lapack_complex_float* work, float* rwork,
                    lapack_int *info );
void LAPACK_zhprfs( char* uplo, lapack_int* n, lapack_int* nrhs,
                    const lapack_complex_double* ap,
                    const lapack_complex_double* afp, const lapack_int* ipiv,
                    const lapack_complex_double* b, lapack_int* ldb,
                    lapack_complex_double* x, lapack_int* ldx, double* ferr,
                    double* berr, lapack_complex_double* work, double* rwork,
                    lapack_int *info );
void LAPACK_strrfs( char* uplo, char* trans, char* diag, lapack_int* n,
                    lapack_int* nrhs, const float* a, lapack_int* lda,
                    const float* b, lapack_int* ldb, const float* x,
                    lapack_int* ldx, float* ferr, float* berr, float* work,
                    lapack_int* iwork, lapack_int *info );
void LAPACK_dtrrfs( char* uplo, char* trans, char* diag, lapack_int* n,
                    lapack_int* nrhs, const double* a, lapack_int* lda,
                    const double* b, lapack_int* ldb, const double* x,
                    lapack_int* ldx, double* ferr, double* berr, double* work,
                    lapack_int* iwork, lapack_int *info );
void LAPACK_ctrrfs( char* uplo, char* trans, char* diag, lapack_int* n,
                    lapack_int* nrhs, const lapack_complex_float* a,
                    lapack_int* lda, const lapack_complex_float* b,
                    lapack_int* ldb, const lapack_complex_float* x,
                    lapack_int* ldx, float* ferr, float* berr,
                    lapack_complex_float* work, float* rwork,
                    lapack_int *info );
void LAPACK_ztrrfs( char* uplo, char* trans, char* diag, lapack_int* n,
                    lapack_int* nrhs, const lapack_complex_double* a,
                    lapack_int* lda, const lapack_complex_double* b,
                    lapack_int* ldb, const lapack_complex_double* x,
                    lapack_int* ldx, double* ferr, double* berr,
                    lapack_complex_double* work, double* rwork,
                    lapack_int *info );
void LAPACK_stprfs( char* uplo, char* trans, char* diag, lapack_int* n,
                    lapack_int* nrhs, const float* ap, const float* b,
                    lapack_int* ldb, const float* x, lapack_int* ldx,
                    float* ferr, float* berr, float* work, lapack_int* iwork,
                    lapack_int *info );
void LAPACK_dtprfs( char* uplo, char* trans, char* diag, lapack_int* n,
                    lapack_int* nrhs, const double* ap, const double* b,
                    lapack_int* ldb, const double* x, lapack_int* ldx,
                    double* ferr, double* berr, double* work, lapack_int* iwork,
                    lapack_int *info );
void LAPACK_ctprfs( char* uplo, char* trans, char* diag, lapack_int* n,
                    lapack_int* nrhs, const lapack_complex_float* ap,
                    const lapack_complex_float* b, lapack_int* ldb,
                    const lapack_complex_float* x, lapack_int* ldx, float* ferr,
                    float* berr, lapack_complex_float* work, float* rwork,
                    lapack_int *info );
void LAPACK_ztprfs( char* uplo, char* trans, char* diag, lapack_int* n,
                    lapack_int* nrhs, const lapack_complex_double* ap,
                    const lapack_complex_double* b, lapack_int* ldb,
                    const lapack_complex_double* x, lapack_int* ldx,
                    double* ferr, double* berr, lapack_complex_double* work,
                    double* rwork, lapack_int *info );
void LAPACK_stbrfs( char* uplo, char* trans, char* diag, lapack_int* n,
                    lapack_int* kd, lapack_int* nrhs, const float* ab,
                    lapack_int* ldab, const float* b, lapack_int* ldb,
                    const float* x, lapack_int* ldx, float* ferr, float* berr,
                    float* work, lapack_int* iwork, lapack_int *info );
void LAPACK_dtbrfs( char* uplo, char* trans, char* diag, lapack_int* n,
                    lapack_int* kd, lapack_int* nrhs, const double* ab,
                    lapack_int* ldab, const double* b, lapack_int* ldb,
                    const double* x, lapack_int* ldx, double* ferr,
                    double* berr, double* work, lapack_int* iwork,
                    lapack_int *info );
void LAPACK_ctbrfs( char* uplo, char* trans, char* diag, lapack_int* n,
                    lapack_int* kd, lapack_int* nrhs,
                    const lapack_complex_float* ab, lapack_int* ldab,
                    const lapack_complex_float* b, lapack_int* ldb,
                    const lapack_complex_float* x, lapack_int* ldx, float* ferr,
                    float* berr, lapack_complex_float* work, float* rwork,
                    lapack_int *info );
void LAPACK_ztbrfs( char* uplo, char* trans, char* diag, lapack_int* n,
                    lapack_int* kd, lapack_int* nrhs,
                    const lapack_complex_double* ab, lapack_int* ldab,
                    const lapack_complex_double* b, lapack_int* ldb,
                    const lapack_complex_double* x, lapack_int* ldx,
                    double* ferr, double* berr, lapack_complex_double* work,
                    double* rwork, lapack_int *info );
void LAPACK_sgetri( lapack_int* n, float* a, lapack_int* lda,
                    const lapack_int* ipiv, float* work, lapack_int* lwork,
                    lapack_int *info );
void LAPACK_dgetri( lapack_int* n, double* a, lapack_int* lda,
                    const lapack_int* ipiv, double* work, lapack_int* lwork,
                    lapack_int *info );
void LAPACK_cgetri( lapack_int* n, lapack_complex_float* a, lapack_int* lda,
                    const lapack_int* ipiv, lapack_complex_float* work,
                    lapack_int* lwork, lapack_int *info );
void LAPACK_zgetri( lapack_int* n, lapack_complex_double* a, lapack_int* lda,
                    const lapack_int* ipiv, lapack_complex_double* work,
                    lapack_int* lwork, lapack_int *info );
void LAPACK_spotri( char* uplo, lapack_int* n, float* a, lapack_int* lda,
                    lapack_int *info );
void LAPACK_dpotri( char* uplo, lapack_int* n, double* a, lapack_int* lda,
                    lapack_int *info );
void LAPACK_cpotri( char* uplo, lapack_int* n, lapack_complex_float* a,
                    lapack_int* lda, lapack_int *info );
void LAPACK_zpotri( char* uplo, lapack_int* n, lapack_complex_double* a,
                    lapack_int* lda, lapack_int *info );
void LAPACK_dpftri( char* transr, char* uplo, lapack_int* n, double* a,
                    lapack_int *info );
void LAPACK_spftri( char* transr, char* uplo, lapack_int* n, float* a,
                    lapack_int *info );
void LAPACK_zpftri( char* transr, char* uplo, lapack_int* n,
                    lapack_complex_double* a, lapack_int *info );
void LAPACK_cpftri( char* transr, char* uplo, lapack_int* n,
                    lapack_complex_float* a, lapack_int *info );
void LAPACK_spptri( char* uplo, lapack_int* n, float* ap, lapack_int *info );
void LAPACK_dpptri( char* uplo, lapack_int* n, double* ap, lapack_int *info );
void LAPACK_cpptri( char* uplo, lapack_int* n, lapack_complex_float* ap,
                    lapack_int *info );
void LAPACK_zpptri( char* uplo, lapack_int* n, lapack_complex_double* ap,
                    lapack_int *info );
void LAPACK_ssytri( char* uplo, lapack_int* n, float* a, lapack_int* lda,
                    const lapack_int* ipiv, float* work, lapack_int *info );
void LAPACK_dsytri( char* uplo, lapack_int* n, double* a, lapack_int* lda,
                    const lapack_int* ipiv, double* work, lapack_int *info );
void LAPACK_csytri( char* uplo, lapack_int* n, lapack_complex_float* a,
                    lapack_int* lda, const lapack_int* ipiv,
                    lapack_complex_float* work, lapack_int *info );
void LAPACK_zsytri( char* uplo, lapack_int* n, lapack_complex_double* a,
                    lapack_int* lda, const lapack_int* ipiv,
                    lapack_complex_double* work, lapack_int *info );
void LAPACK_chetri( char* uplo, lapack_int* n, lapack_complex_float* a,
                    lapack_int* lda, const lapack_int* ipiv,
                    lapack_complex_float* work, lapack_int *info );
void LAPACK_zhetri( char* uplo, lapack_int* n, lapack_complex_double* a,
                    lapack_int* lda, const lapack_int* ipiv,
                    lapack_complex_double* work, lapack_int *info );
void LAPACK_ssptri( char* uplo, lapack_int* n, float* ap,
                    const lapack_int* ipiv, float* work, lapack_int *info );
void LAPACK_dsptri( char* uplo, lapack_int* n, double* ap,
                    const lapack_int* ipiv, double* work, lapack_int *info );
void LAPACK_csptri( char* uplo, lapack_int* n, lapack_complex_float* ap,
                    const lapack_int* ipiv, lapack_complex_float* work,
                    lapack_int *info );
void LAPACK_zsptri( char* uplo, lapack_int* n, lapack_complex_double* ap,
                    const lapack_int* ipiv, lapack_complex_double* work,
                    lapack_int *info );
void LAPACK_chptri( char* uplo, lapack_int* n, lapack_complex_float* ap,
                    const lapack_int* ipiv, lapack_complex_float* work,
                    lapack_int *info );
void LAPACK_zhptri( char* uplo, lapack_int* n, lapack_complex_double* ap,
                    const lapack_int* ipiv, lapack_complex_double* work,
                    lapack_int *info );
void LAPACK_strtri( char* uplo, char* diag, lapack_int* n, float* a,
                    lapack_int* lda, lapack_int *info );
void LAPACK_dtrtri( char* uplo, char* diag, lapack_int* n, double* a,
                    lapack_int* lda, lapack_int *info );
void LAPACK_ctrtri( char* uplo, char* diag, lapack_int* n,
                    lapack_complex_float* a, lapack_int* lda,
                    lapack_int *info );
void LAPACK_ztrtri( char* uplo, char* diag, lapack_int* n,
                    lapack_complex_double* a, lapack_int* lda,
                    lapack_int *info );
void LAPACK_dtftri( char* transr, char* uplo, char* diag, lapack_int* n,
                    double* a, lapack_int *info );
void LAPACK_stftri( char* transr, char* uplo, char* diag, lapack_int* n,
                    float* a, lapack_int *info );
void LAPACK_ztftri( char* transr, char* uplo, char* diag, lapack_int* n,
                    lapack_complex_double* a, lapack_int *info );
void LAPACK_ctftri( char* transr, char* uplo, char* diag, lapack_int* n,
                    lapack_complex_float* a, lapack_int *info );
void LAPACK_stptri( char* uplo, char* diag, lapack_int* n, float* ap,
                    lapack_int *info );
void LAPACK_dtptri( char* uplo, char* diag, lapack_int* n, double* ap,
                    lapack_int *info );
void LAPACK_ctptri( char* uplo, char* diag, lapack_int* n,
                    lapack_complex_float* ap, lapack_int *info );
void LAPACK_ztptri( char* uplo, char* diag, lapack_int* n,
                    lapack_complex_double* ap, lapack_int *info );
void LAPACK_sgeequ( lapack_int* m, lapack_int* n, const float* a,
                    lapack_int* lda, float* r, float* c, float* rowcnd,
                    float* colcnd, float* amax, lapack_int *info );
void LAPACK_dgeequ( lapack_int* m, lapack_int* n, const double* a,
                    lapack_int* lda, double* r, double* c, double* rowcnd,
                    double* colcnd, double* amax, lapack_int *info );
void LAPACK_cgeequ( lapack_int* m, lapack_int* n, const lapack_complex_float* a,
                    lapack_int* lda, float* r, float* c, float* rowcnd,
                    float* colcnd, float* amax, lapack_int *info );
void LAPACK_zgeequ( lapack_int* m, lapack_int* n,
                    const lapack_complex_double* a, lapack_int* lda, double* r,
                    double* c, double* rowcnd, double* colcnd, double* amax,
                    lapack_int *info );
void LAPACK_dgeequb( lapack_int* m, lapack_int* n, const double* a,
                     lapack_int* lda, double* r, double* c, double* rowcnd,
                     double* colcnd, double* amax, lapack_int *info );
void LAPACK_sgeequb( lapack_int* m, lapack_int* n, const float* a,
                     lapack_int* lda, float* r, float* c, float* rowcnd,
                     float* colcnd, float* amax, lapack_int *info );
void LAPACK_zgeequb( lapack_int* m, lapack_int* n,
                     const lapack_complex_double* a, lapack_int* lda, double* r,
                     double* c, double* rowcnd, double* colcnd, double* amax,
                     lapack_int *info );
void LAPACK_cgeequb( lapack_int* m, lapack_int* n,
                     const lapack_complex_float* a, lapack_int* lda, float* r,
                     float* c, float* rowcnd, float* colcnd, float* amax,
                     lapack_int *info );
void LAPACK_sgbequ( lapack_int* m, lapack_int* n, lapack_int* kl,
                    lapack_int* ku, const float* ab, lapack_int* ldab, float* r,
                    float* c, float* rowcnd, float* colcnd, float* amax,
                    lapack_int *info );
void LAPACK_dgbequ( lapack_int* m, lapack_int* n, lapack_int* kl,
                    lapack_int* ku, const double* ab, lapack_int* ldab,
                    double* r, double* c, double* rowcnd, double* colcnd,
                    double* amax, lapack_int *info );
void LAPACK_cgbequ( lapack_int* m, lapack_int* n, lapack_int* kl,
                    lapack_int* ku, const lapack_complex_float* ab,
                    lapack_int* ldab, float* r, float* c, float* rowcnd,
                    float* colcnd, float* amax, lapack_int *info );
void LAPACK_zgbequ( lapack_int* m, lapack_int* n, lapack_int* kl,
                    lapack_int* ku, const lapack_complex_double* ab,
                    lapack_int* ldab, double* r, double* c, double* rowcnd,
                    double* colcnd, double* amax, lapack_int *info );
void LAPACK_dgbequb( lapack_int* m, lapack_int* n, lapack_int* kl,
                     lapack_int* ku, const double* ab, lapack_int* ldab,
                     double* r, double* c, double* rowcnd, double* colcnd,
                     double* amax, lapack_int *info );
void LAPACK_sgbequb( lapack_int* m, lapack_int* n, lapack_int* kl,
                     lapack_int* ku, const float* ab, lapack_int* ldab,
                     float* r, float* c, float* rowcnd, float* colcnd,
                     float* amax, lapack_int *info );
void LAPACK_zgbequb( lapack_int* m, lapack_int* n, lapack_int* kl,
                     lapack_int* ku, const lapack_complex_double* ab,
                     lapack_int* ldab, double* r, double* c, double* rowcnd,
                     double* colcnd, double* amax, lapack_int *info );
void LAPACK_cgbequb( lapack_int* m, lapack_int* n, lapack_int* kl,
                     lapack_int* ku, const lapack_complex_float* ab,
                     lapack_int* ldab, float* r, float* c, float* rowcnd,
                     float* colcnd, float* amax, lapack_int *info );
void LAPACK_spoequ( lapack_int* n, const float* a, lapack_int* lda, float* s,
                    float* scond, float* amax, lapack_int *info );
void LAPACK_dpoequ( lapack_int* n, const double* a, lapack_int* lda, double* s,
                    double* scond, double* amax, lapack_int *info );
void LAPACK_cpoequ( lapack_int* n, const lapack_complex_float* a,
                    lapack_int* lda, float* s, float* scond, float* amax,
                    lapack_int *info );
void LAPACK_zpoequ( lapack_int* n, const lapack_complex_double* a,
                    lapack_int* lda, double* s, double* scond, double* amax,
                    lapack_int *info );
void LAPACK_dpoequb( lapack_int* n, const double* a, lapack_int* lda, double* s,
                     double* scond, double* amax, lapack_int *info );
void LAPACK_spoequb( lapack_int* n, const float* a, lapack_int* lda, float* s,
                     float* scond, float* amax, lapack_int *info );
void LAPACK_zpoequb( lapack_int* n, const lapack_complex_double* a,
                     lapack_int* lda, double* s, double* scond, double* amax,
                     lapack_int *info );
void LAPACK_cpoequb( lapack_int* n, const lapack_complex_float* a,
                     lapack_int* lda, float* s, float* scond, float* amax,
                     lapack_int *info );
void LAPACK_sppequ( char* uplo, lapack_int* n, const float* ap, float* s,
                    float* scond, float* amax, lapack_int *info );
void LAPACK_dppequ( char* uplo, lapack_int* n, const double* ap, double* s,
                    double* scond, double* amax, lapack_int *info );
void LAPACK_cppequ( char* uplo, lapack_int* n, const lapack_complex_float* ap,
                    float* s, float* scond, float* amax, lapack_int *info );
void LAPACK_zppequ( char* uplo, lapack_int* n, const lapack_complex_double* ap,
                    double* s, double* scond, double* amax, lapack_int *info );
void LAPACK_spbequ( char* uplo, lapack_int* n, lapack_int* kd, const float* ab,
                    lapack_int* ldab, float* s, float* scond, float* amax,
                    lapack_int *info );
void LAPACK_dpbequ( char* uplo, lapack_int* n, lapack_int* kd, const double* ab,
                    lapack_int* ldab, double* s, double* scond, double* amax,
                    lapack_int *info );
void LAPACK_cpbequ( char* uplo, lapack_int* n, lapack_int* kd,
                    const lapack_complex_float* ab, lapack_int* ldab, float* s,
                    float* scond, float* amax, lapack_int *info );
void LAPACK_zpbequ( char* uplo, lapack_int* n, lapack_int* kd,
                    const lapack_complex_double* ab, lapack_int* ldab,
                    double* s, double* scond, double* amax, lapack_int *info );
void LAPACK_dsyequb( char* uplo, lapack_int* n, const double* a,
                     lapack_int* lda, double* s, double* scond, double* amax,
                     double* work, lapack_int *info );
void LAPACK_ssyequb( char* uplo, lapack_int* n, const float* a, lapack_int* lda,
                     float* s, float* scond, float* amax, float* work,
                     lapack_int *info );
void LAPACK_zsyequb( char* uplo, lapack_int* n, const lapack_complex_double* a,
                     lapack_int* lda, double* s, double* scond, double* amax,
                     lapack_complex_double* work, lapack_int *info );
void LAPACK_csyequb( char* uplo, lapack_int* n, const lapack_complex_float* a,
                     lapack_int* lda, float* s, float* scond, float* amax,
                     lapack_complex_float* work, lapack_int *info );
void LAPACK_zheequb( char* uplo, lapack_int* n, const lapack_complex_double* a,
                     lapack_int* lda, double* s, double* scond, double* amax,
                     lapack_complex_double* work, lapack_int *info );
void LAPACK_cheequb( char* uplo, lapack_int* n, const lapack_complex_float* a,
                     lapack_int* lda, float* s, float* scond, float* amax,
                     lapack_complex_float* work, lapack_int *info );
void LAPACK_sgesv( lapack_int* n, lapack_int* nrhs, float* a, lapack_int* lda,
                   lapack_int* ipiv, float* b, lapack_int* ldb,
                   lapack_int *info );
void LAPACK_dgesv( lapack_int* n, lapack_int* nrhs, double* a, lapack_int* lda,
                   lapack_int* ipiv, double* b, lapack_int* ldb,
                   lapack_int *info );
void LAPACK_cgesv( lapack_int* n, lapack_int* nrhs, lapack_complex_float* a,
                   lapack_int* lda, lapack_int* ipiv, lapack_complex_float* b,
                   lapack_int* ldb, lapack_int *info );
void LAPACK_zgesv( lapack_int* n, lapack_int* nrhs, lapack_complex_double* a,
                   lapack_int* lda, lapack_int* ipiv, lapack_complex_double* b,
                   lapack_int* ldb, lapack_int *info );
void LAPACK_dsgesv( lapack_int* n, lapack_int* nrhs, double* a, lapack_int* lda,
                    lapack_int* ipiv, double* b, lapack_int* ldb, double* x,
                    lapack_int* ldx, double* work, float* swork,
                    lapack_int* iter, lapack_int *info );
void LAPACK_zcgesv( lapack_int* n, lapack_int* nrhs, lapack_complex_double* a,
                    lapack_int* lda, lapack_int* ipiv, lapack_complex_double* b,
                    lapack_int* ldb, lapack_complex_double* x, lapack_int* ldx,
                    lapack_complex_double* work, lapack_complex_float* swork,
                    double* rwork, lapack_int* iter, lapack_int *info );
void LAPACK_sgesvx( char* fact, char* trans, lapack_int* n, lapack_int* nrhs,
                    float* a, lapack_int* lda, float* af, lapack_int* ldaf,
                    lapack_int* ipiv, char* equed, float* r, float* c, float* b,
                    lapack_int* ldb, float* x, lapack_int* ldx, float* rcond,
                    float* ferr, float* berr, float* work, lapack_int* iwork,
                    lapack_int *info );
void LAPACK_dgesvx( char* fact, char* trans, lapack_int* n, lapack_int* nrhs,
                    double* a, lapack_int* lda, double* af, lapack_int* ldaf,
                    lapack_int* ipiv, char* equed, double* r, double* c,
                    double* b, lapack_int* ldb, double* x, lapack_int* ldx,
                    double* rcond, double* ferr, double* berr, double* work,
                    lapack_int* iwork, lapack_int *info );
void LAPACK_cgesvx( char* fact, char* trans, lapack_int* n, lapack_int* nrhs,
                    lapack_complex_float* a, lapack_int* lda,
                    lapack_complex_float* af, lapack_int* ldaf,
                    lapack_int* ipiv, char* equed, float* r, float* c,
                    lapack_complex_float* b, lapack_int* ldb,
                    lapack_complex_float* x, lapack_int* ldx, float* rcond,
                    float* ferr, float* berr, lapack_complex_float* work,
                    float* rwork, lapack_int *info );
void LAPACK_zgesvx( char* fact, char* trans, lapack_int* n, lapack_int* nrhs,
                    lapack_complex_double* a, lapack_int* lda,
                    lapack_complex_double* af, lapack_int* ldaf,
                    lapack_int* ipiv, char* equed, double* r, double* c,
                    lapack_complex_double* b, lapack_int* ldb,
                    lapack_complex_double* x, lapack_int* ldx, double* rcond,
                    double* ferr, double* berr, lapack_complex_double* work,
                    double* rwork, lapack_int *info );
void LAPACK_dgesvxx( char* fact, char* trans, lapack_int* n, lapack_int* nrhs,
                     double* a, lapack_int* lda, double* af, lapack_int* ldaf,
                     lapack_int* ipiv, char* equed, double* r, double* c,
                     double* b, lapack_int* ldb, double* x, lapack_int* ldx,
                     double* rcond, double* rpvgrw, double* berr,
                     lapack_int* n_err_bnds, double* err_bnds_norm,
                     double* err_bnds_comp, lapack_int* nparams, double* params,
                     double* work, lapack_int* iwork, lapack_int *info );
void LAPACK_sgesvxx( char* fact, char* trans, lapack_int* n, lapack_int* nrhs,
                     float* a, lapack_int* lda, float* af, lapack_int* ldaf,
                     lapack_int* ipiv, char* equed, float* r, float* c,
                     float* b, lapack_int* ldb, float* x, lapack_int* ldx,
                     float* rcond, float* rpvgrw, float* berr,
                     lapack_int* n_err_bnds, float* err_bnds_norm,
                     float* err_bnds_comp, lapack_int* nparams, float* params,
                     float* work, lapack_int* iwork, lapack_int *info );
void LAPACK_zgesvxx( char* fact, char* trans, lapack_int* n, lapack_int* nrhs,
                     lapack_complex_double* a, lapack_int* lda,
                     lapack_complex_double* af, lapack_int* ldaf,
                     lapack_int* ipiv, char* equed, double* r, double* c,
                     lapack_complex_double* b, lapack_int* ldb,
                     lapack_complex_double* x, lapack_int* ldx, double* rcond,
                     double* rpvgrw, double* berr, lapack_int* n_err_bnds,
                     double* err_bnds_norm, double* err_bnds_comp,
                     lapack_int* nparams, double* params,
                     lapack_complex_double* work, double* rwork,
                     lapack_int *info );
void LAPACK_cgesvxx( char* fact, char* trans, lapack_int* n, lapack_int* nrhs,
                     lapack_complex_float* a, lapack_int* lda,
                     lapack_complex_float* af, lapack_int* ldaf,
                     lapack_int* ipiv, char* equed, float* r, float* c,
                     lapack_complex_float* b, lapack_int* ldb,
                     lapack_complex_float* x, lapack_int* ldx, float* rcond,
                     float* rpvgrw, float* berr, lapack_int* n_err_bnds,
                     float* err_bnds_norm, float* err_bnds_comp,
                     lapack_int* nparams, float* params,
                     lapack_complex_float* work, float* rwork,
                     lapack_int *info );
void LAPACK_sgbsv( lapack_int* n, lapack_int* kl, lapack_int* ku,
                   lapack_int* nrhs, float* ab, lapack_int* ldab,
                   lapack_int* ipiv, float* b, lapack_int* ldb,
                   lapack_int *info );
void LAPACK_dgbsv( lapack_int* n, lapack_int* kl, lapack_int* ku,
                   lapack_int* nrhs, double* ab, lapack_int* ldab,
                   lapack_int* ipiv, double* b, lapack_int* ldb,
                   lapack_int *info );
void LAPACK_cgbsv( lapack_int* n, lapack_int* kl, lapack_int* ku,
                   lapack_int* nrhs, lapack_complex_float* ab, lapack_int* ldab,
                   lapack_int* ipiv, lapack_complex_float* b, lapack_int* ldb,
                   lapack_int *info );
void LAPACK_zgbsv( lapack_int* n, lapack_int* kl, lapack_int* ku,
                   lapack_int* nrhs, lapack_complex_double* ab,
                   lapack_int* ldab, lapack_int* ipiv, lapack_complex_double* b,
                   lapack_int* ldb, lapack_int *info );
void LAPACK_sgbsvx( char* fact, char* trans, lapack_int* n, lapack_int* kl,
                    lapack_int* ku, lapack_int* nrhs, float* ab,
                    lapack_int* ldab, float* afb, lapack_int* ldafb,
                    lapack_int* ipiv, char* equed, float* r, float* c, float* b,
                    lapack_int* ldb, float* x, lapack_int* ldx, float* rcond,
                    float* ferr, float* berr, float* work, lapack_int* iwork,
                    lapack_int *info );
void LAPACK_dgbsvx( char* fact, char* trans, lapack_int* n, lapack_int* kl,
                    lapack_int* ku, lapack_int* nrhs, double* ab,
                    lapack_int* ldab, double* afb, lapack_int* ldafb,
                    lapack_int* ipiv, char* equed, double* r, double* c,
                    double* b, lapack_int* ldb, double* x, lapack_int* ldx,
                    double* rcond, double* ferr, double* berr, double* work,
                    lapack_int* iwork, lapack_int *info );
void LAPACK_cgbsvx( char* fact, char* trans, lapack_int* n, lapack_int* kl,
                    lapack_int* ku, lapack_int* nrhs, lapack_complex_float* ab,
                    lapack_int* ldab, lapack_complex_float* afb,
                    lapack_int* ldafb, lapack_int* ipiv, char* equed, float* r,
                    float* c, lapack_complex_float* b, lapack_int* ldb,
                    lapack_complex_float* x, lapack_int* ldx, float* rcond,
                    float* ferr, float* berr, lapack_complex_float* work,
                    float* rwork, lapack_int *info );
void LAPACK_zgbsvx( char* fact, char* trans, lapack_int* n, lapack_int* kl,
                    lapack_int* ku, lapack_int* nrhs, lapack_complex_double* ab,
                    lapack_int* ldab, lapack_complex_double* afb,
                    lapack_int* ldafb, lapack_int* ipiv, char* equed, double* r,
                    double* c, lapack_complex_double* b, lapack_int* ldb,
                    lapack_complex_double* x, lapack_int* ldx, double* rcond,
                    double* ferr, double* berr, lapack_complex_double* work,
                    double* rwork, lapack_int *info );
void LAPACK_dgbsvxx( char* fact, char* trans, lapack_int* n, lapack_int* kl,
                     lapack_int* ku, lapack_int* nrhs, double* ab,
                     lapack_int* ldab, double* afb, lapack_int* ldafb,
                     lapack_int* ipiv, char* equed, double* r, double* c,
                     double* b, lapack_int* ldb, double* x, lapack_int* ldx,
                     double* rcond, double* rpvgrw, double* berr,
                     lapack_int* n_err_bnds, double* err_bnds_norm,
                     double* err_bnds_comp, lapack_int* nparams, double* params,
                     double* work, lapack_int* iwork, lapack_int *info );
void LAPACK_sgbsvxx( char* fact, char* trans, lapack_int* n, lapack_int* kl,
                     lapack_int* ku, lapack_int* nrhs, float* ab,
                     lapack_int* ldab, float* afb, lapack_int* ldafb,
                     lapack_int* ipiv, char* equed, float* r, float* c,
                     float* b, lapack_int* ldb, float* x, lapack_int* ldx,
                     float* rcond, float* rpvgrw, float* berr,
                     lapack_int* n_err_bnds, float* err_bnds_norm,
                     float* err_bnds_comp, lapack_int* nparams, float* params,
                     float* work, lapack_int* iwork, lapack_int *info );
void LAPACK_zgbsvxx( char* fact, char* trans, lapack_int* n, lapack_int* kl,
                     lapack_int* ku, lapack_int* nrhs,
                     lapack_complex_double* ab, lapack_int* ldab,
                     lapack_complex_double* afb, lapack_int* ldafb,
                     lapack_int* ipiv, char* equed, double* r, double* c,
                     lapack_complex_double* b, lapack_int* ldb,
                     lapack_complex_double* x, lapack_int* ldx, double* rcond,
                     double* rpvgrw, double* berr, lapack_int* n_err_bnds,
                     double* err_bnds_norm, double* err_bnds_comp,
                     lapack_int* nparams, double* params,
                     lapack_complex_double* work, double* rwork,
                     lapack_int *info );
void LAPACK_cgbsvxx( char* fact, char* trans, lapack_int* n, lapack_int* kl,
                     lapack_int* ku, lapack_int* nrhs, lapack_complex_float* ab,
                     lapack_int* ldab, lapack_complex_float* afb,
                     lapack_int* ldafb, lapack_int* ipiv, char* equed, float* r,
                     float* c, lapack_complex_float* b, lapack_int* ldb,
                     lapack_complex_float* x, lapack_int* ldx, float* rcond,
                     float* rpvgrw, float* berr, lapack_int* n_err_bnds,
                     float* err_bnds_norm, float* err_bnds_comp,
                     lapack_int* nparams, float* params,
                     lapack_complex_float* work, float* rwork,
                     lapack_int *info );
void LAPACK_sgtsv( lapack_int* n, lapack_int* nrhs, float* dl, float* d,
                   float* du, float* b, lapack_int* ldb, lapack_int *info );
void LAPACK_dgtsv( lapack_int* n, lapack_int* nrhs, double* dl, double* d,
                   double* du, double* b, lapack_int* ldb, lapack_int *info );
void LAPACK_cgtsv( lapack_int* n, lapack_int* nrhs, lapack_complex_float* dl,
                   lapack_complex_float* d, lapack_complex_float* du,
                   lapack_complex_float* b, lapack_int* ldb, lapack_int *info );
void LAPACK_zgtsv( lapack_int* n, lapack_int* nrhs, lapack_complex_double* dl,
                   lapack_complex_double* d, lapack_complex_double* du,
                   lapack_complex_double* b, lapack_int* ldb,
                   lapack_int *info );
void LAPACK_sgtsvx( char* fact, char* trans, lapack_int* n, lapack_int* nrhs,
                    const float* dl, const float* d, const float* du,
                    float* dlf, float* df, float* duf, float* du2,
                    lapack_int* ipiv, const float* b, lapack_int* ldb, float* x,
                    lapack_int* ldx, float* rcond, float* ferr, float* berr,
                    float* work, lapack_int* iwork, lapack_int *info );
void LAPACK_dgtsvx( char* fact, char* trans, lapack_int* n, lapack_int* nrhs,
                    const double* dl, const double* d, const double* du,
                    double* dlf, double* df, double* duf, double* du2,
                    lapack_int* ipiv, const double* b, lapack_int* ldb,
                    double* x, lapack_int* ldx, double* rcond, double* ferr,
                    double* berr, double* work, lapack_int* iwork,
                    lapack_int *info );
void LAPACK_cgtsvx( char* fact, char* trans, lapack_int* n, lapack_int* nrhs,
                    const lapack_complex_float* dl,
                    const lapack_complex_float* d,
                    const lapack_complex_float* du, lapack_complex_float* dlf,
                    lapack_complex_float* df, lapack_complex_float* duf,
                    lapack_complex_float* du2, lapack_int* ipiv,
                    const lapack_complex_float* b, lapack_int* ldb,
                    lapack_complex_float* x, lapack_int* ldx, float* rcond,
                    float* ferr, float* berr, lapack_complex_float* work,
                    float* rwork, lapack_int *info );
void LAPACK_zgtsvx( char* fact, char* trans, lapack_int* n, lapack_int* nrhs,
                    const lapack_complex_double* dl,
                    const lapack_complex_double* d,
                    const lapack_complex_double* du, lapack_complex_double* dlf,
                    lapack_complex_double* df, lapack_complex_double* duf,
                    lapack_complex_double* du2, lapack_int* ipiv,
                    const lapack_complex_double* b, lapack_int* ldb,
                    lapack_complex_double* x, lapack_int* ldx, double* rcond,
                    double* ferr, double* berr, lapack_complex_double* work,
                    double* rwork, lapack_int *info );
void LAPACK_sposv( char* uplo, lapack_int* n, lapack_int* nrhs, float* a,
                   lapack_int* lda, float* b, lapack_int* ldb,
                   lapack_int *info );
void LAPACK_dposv( char* uplo, lapack_int* n, lapack_int* nrhs, double* a,
                   lapack_int* lda, double* b, lapack_int* ldb,
                   lapack_int *info );
void LAPACK_cposv( char* uplo, lapack_int* n, lapack_int* nrhs,
                   lapack_complex_float* a, lapack_int* lda,
                   lapack_complex_float* b, lapack_int* ldb, lapack_int *info );
void LAPACK_zposv( char* uplo, lapack_int* n, lapack_int* nrhs,
                   lapack_complex_double* a, lapack_int* lda,
                   lapack_complex_double* b, lapack_int* ldb,
                   lapack_int *info );
void LAPACK_dsposv( char* uplo, lapack_int* n, lapack_int* nrhs, double* a,
                    lapack_int* lda, double* b, lapack_int* ldb, double* x,
                    lapack_int* ldx, double* work, float* swork,
                    lapack_int* iter, lapack_int *info );
void LAPACK_zcposv( char* uplo, lapack_int* n, lapack_int* nrhs,
                    lapack_complex_double* a, lapack_int* lda,
                    lapack_complex_double* b, lapack_int* ldb,
                    lapack_complex_double* x, lapack_int* ldx,
                    lapack_complex_double* work, lapack_complex_float* swork,
                    double* rwork, lapack_int* iter, lapack_int *info );
void LAPACK_sposvx( char* fact, char* uplo, lapack_int* n, lapack_int* nrhs,
                    float* a, lapack_int* lda, float* af, lapack_int* ldaf,
                    char* equed, float* s, float* b, lapack_int* ldb, float* x,
                    lapack_int* ldx, float* rcond, float* ferr, float* berr,
                    float* work, lapack_int* iwork, lapack_int *info );
void LAPACK_dposvx( char* fact, char* uplo, lapack_int* n, lapack_int* nrhs,
                    double* a, lapack_int* lda, double* af, lapack_int* ldaf,
                    char* equed, double* s, double* b, lapack_int* ldb,
                    double* x, lapack_int* ldx, double* rcond, double* ferr,
                    double* berr, double* work, lapack_int* iwork,
                    lapack_int *info );
void LAPACK_cposvx( char* fact, char* uplo, lapack_int* n, lapack_int* nrhs,
                    lapack_complex_float* a, lapack_int* lda,
                    lapack_complex_float* af, lapack_int* ldaf, char* equed,
                    float* s, lapack_complex_float* b, lapack_int* ldb,
                    lapack_complex_float* x, lapack_int* ldx, float* rcond,
                    float* ferr, float* berr, lapack_complex_float* work,
                    float* rwork, lapack_int *info );
void LAPACK_zposvx( char* fact, char* uplo, lapack_int* n, lapack_int* nrhs,
                    lapack_complex_double* a, lapack_int* lda,
                    lapack_complex_double* af, lapack_int* ldaf, char* equed,
                    double* s, lapack_complex_double* b, lapack_int* ldb,
                    lapack_complex_double* x, lapack_int* ldx, double* rcond,
                    double* ferr, double* berr, lapack_complex_double* work,
                    double* rwork, lapack_int *info );
void LAPACK_dposvxx( char* fact, char* uplo, lapack_int* n, lapack_int* nrhs,
                     double* a, lapack_int* lda, double* af, lapack_int* ldaf,
                     char* equed, double* s, double* b, lapack_int* ldb,
                     double* x, lapack_int* ldx, double* rcond, double* rpvgrw,
                     double* berr, lapack_int* n_err_bnds,
                     double* err_bnds_norm, double* err_bnds_comp,
                     lapack_int* nparams, double* params, double* work,
                     lapack_int* iwork, lapack_int *info );
void LAPACK_sposvxx( char* fact, char* uplo, lapack_int* n, lapack_int* nrhs,
                     float* a, lapack_int* lda, float* af, lapack_int* ldaf,
                     char* equed, float* s, float* b, lapack_int* ldb, float* x,
                     lapack_int* ldx, float* rcond, float* rpvgrw, float* berr,
                     lapack_int* n_err_bnds, float* err_bnds_norm,
                     float* err_bnds_comp, lapack_int* nparams, float* params,
                     float* work, lapack_int* iwork, lapack_int *info );
void LAPACK_zposvxx( char* fact, char* uplo, lapack_int* n, lapack_int* nrhs,
                     lapack_complex_double* a, lapack_int* lda,
                     lapack_complex_double* af, lapack_int* ldaf, char* equed,
                     double* s, lapack_complex_double* b, lapack_int* ldb,
                     lapack_complex_double* x, lapack_int* ldx, double* rcond,
                     double* rpvgrw, double* berr, lapack_int* n_err_bnds,
                     double* err_bnds_norm, double* err_bnds_comp,
                     lapack_int* nparams, double* params,
                     lapack_complex_double* work, double* rwork,
                     lapack_int *info );
void LAPACK_cposvxx( char* fact, char* uplo, lapack_int* n, lapack_int* nrhs,
                     lapack_complex_float* a, lapack_int* lda,
                     lapack_complex_float* af, lapack_int* ldaf, char* equed,
                     float* s, lapack_complex_float* b, lapack_int* ldb,
                     lapack_complex_float* x, lapack_int* ldx, float* rcond,
                     float* rpvgrw, float* berr, lapack_int* n_err_bnds,
                     float* err_bnds_norm, float* err_bnds_comp,
                     lapack_int* nparams, float* params,
                     lapack_complex_float* work, float* rwork,
                     lapack_int *info );
void LAPACK_sppsv( char* uplo, lapack_int* n, lapack_int* nrhs, float* ap,
                   float* b, lapack_int* ldb, lapack_int *info );
void LAPACK_dppsv( char* uplo, lapack_int* n, lapack_int* nrhs, double* ap,
                   double* b, lapack_int* ldb, lapack_int *info );
void LAPACK_cppsv( char* uplo, lapack_int* n, lapack_int* nrhs,
                   lapack_complex_float* ap, lapack_complex_float* b,
                   lapack_int* ldb, lapack_int *info );
void LAPACK_zppsv( char* uplo, lapack_int* n, lapack_int* nrhs,
                   lapack_complex_double* ap, lapack_complex_double* b,
                   lapack_int* ldb, lapack_int *info );
void LAPACK_sppsvx( char* fact, char* uplo, lapack_int* n, lapack_int* nrhs,
                    float* ap, float* afp, char* equed, float* s, float* b,
                    lapack_int* ldb, float* x, lapack_int* ldx, float* rcond,
                    float* ferr, float* berr, float* work, lapack_int* iwork,
                    lapack_int *info );
void LAPACK_dppsvx( char* fact, char* uplo, lapack_int* n, lapack_int* nrhs,
                    double* ap, double* afp, char* equed, double* s, double* b,
                    lapack_int* ldb, double* x, lapack_int* ldx, double* rcond,
                    double* ferr, double* berr, double* work, lapack_int* iwork,
                    lapack_int *info );
void LAPACK_cppsvx( char* fact, char* uplo, lapack_int* n, lapack_int* nrhs,
                    lapack_complex_float* ap, lapack_complex_float* afp,
                    char* equed, float* s, lapack_complex_float* b,
                    lapack_int* ldb, lapack_complex_float* x, lapack_int* ldx,
                    float* rcond, float* ferr, float* berr,
                    lapack_complex_float* work, float* rwork,
                    lapack_int *info );
void LAPACK_zppsvx( char* fact, char* uplo, lapack_int* n, lapack_int* nrhs,
                    lapack_complex_double* ap, lapack_complex_double* afp,
                    char* equed, double* s, lapack_complex_double* b,
                    lapack_int* ldb, lapack_complex_double* x, lapack_int* ldx,
                    double* rcond, double* ferr, double* berr,
                    lapack_complex_double* work, double* rwork,
                    lapack_int *info );
void LAPACK_spbsv( char* uplo, lapack_int* n, lapack_int* kd, lapack_int* nrhs,
                   float* ab, lapack_int* ldab, float* b, lapack_int* ldb,
                   lapack_int *info );
void LAPACK_dpbsv( char* uplo, lapack_int* n, lapack_int* kd, lapack_int* nrhs,
                   double* ab, lapack_int* ldab, double* b, lapack_int* ldb,
                   lapack_int *info );
void LAPACK_cpbsv( char* uplo, lapack_int* n, lapack_int* kd, lapack_int* nrhs,
                   lapack_complex_float* ab, lapack_int* ldab,
                   lapack_complex_float* b, lapack_int* ldb, lapack_int *info );
void LAPACK_zpbsv( char* uplo, lapack_int* n, lapack_int* kd, lapack_int* nrhs,
                   lapack_complex_double* ab, lapack_int* ldab,
                   lapack_complex_double* b, lapack_int* ldb,
                   lapack_int *info );
void LAPACK_spbsvx( char* fact, char* uplo, lapack_int* n, lapack_int* kd,
                    lapack_int* nrhs, float* ab, lapack_int* ldab, float* afb,
                    lapack_int* ldafb, char* equed, float* s, float* b,
                    lapack_int* ldb, float* x, lapack_int* ldx, float* rcond,
                    float* ferr, float* berr, float* work, lapack_int* iwork,
                    lapack_int *info );
void LAPACK_dpbsvx( char* fact, char* uplo, lapack_int* n, lapack_int* kd,
                    lapack_int* nrhs, double* ab, lapack_int* ldab, double* afb,
                    lapack_int* ldafb, char* equed, double* s, double* b,
                    lapack_int* ldb, double* x, lapack_int* ldx, double* rcond,
                    double* ferr, double* berr, double* work, lapack_int* iwork,
                    lapack_int *info );
void LAPACK_cpbsvx( char* fact, char* uplo, lapack_int* n, lapack_int* kd,
                    lapack_int* nrhs, lapack_complex_float* ab,
                    lapack_int* ldab, lapack_complex_float* afb,
                    lapack_int* ldafb, char* equed, float* s,
                    lapack_complex_float* b, lapack_int* ldb,
                    lapack_complex_float* x, lapack_int* ldx, float* rcond,
                    float* ferr, float* berr, lapack_complex_float* work,
                    float* rwork, lapack_int *info );
void LAPACK_zpbsvx( char* fact, char* uplo, lapack_int* n, lapack_int* kd,
                    lapack_int* nrhs, lapack_complex_double* ab,
                    lapack_int* ldab, lapack_complex_double* afb,
                    lapack_int* ldafb, char* equed, double* s,
                    lapack_complex_double* b, lapack_int* ldb,
                    lapack_complex_double* x, lapack_int* ldx, double* rcond,
                    double* ferr, double* berr, lapack_complex_double* work,
                    double* rwork, lapack_int *info );
void LAPACK_sptsv( lapack_int* n, lapack_int* nrhs, float* d, float* e,
                   float* b, lapack_int* ldb, lapack_int *info );
void LAPACK_dptsv( lapack_int* n, lapack_int* nrhs, double* d, double* e,
                   double* b, lapack_int* ldb, lapack_int *info );
void LAPACK_cptsv( lapack_int* n, lapack_int* nrhs, float* d,
                   lapack_complex_float* e, lapack_complex_float* b,
                   lapack_int* ldb, lapack_int *info );
void LAPACK_zptsv( lapack_int* n, lapack_int* nrhs, double* d,
                   lapack_complex_double* e, lapack_complex_double* b,
                   lapack_int* ldb, lapack_int *info );
void LAPACK_sptsvx( char* fact, lapack_int* n, lapack_int* nrhs, const float* d,
                    const float* e, float* df, float* ef, const float* b,
                    lapack_int* ldb, float* x, lapack_int* ldx, float* rcond,
                    float* ferr, float* berr, float* work, lapack_int *info );
void LAPACK_dptsvx( char* fact, lapack_int* n, lapack_int* nrhs,
                    const double* d, const double* e, double* df, double* ef,
                    const double* b, lapack_int* ldb, double* x,
                    lapack_int* ldx, double* rcond, double* ferr, double* berr,
                    double* work, lapack_int *info );
void LAPACK_cptsvx( char* fact, lapack_int* n, lapack_int* nrhs, const float* d,
                    const lapack_complex_float* e, float* df,
                    lapack_complex_float* ef, const lapack_complex_float* b,
                    lapack_int* ldb, lapack_complex_float* x, lapack_int* ldx,
                    float* rcond, float* ferr, float* berr,
                    lapack_complex_float* work, float* rwork,
                    lapack_int *info );
void LAPACK_zptsvx( char* fact, lapack_int* n, lapack_int* nrhs,
                    const double* d, const lapack_complex_double* e, double* df,
                    lapack_complex_double* ef, const lapack_complex_double* b,
                    lapack_int* ldb, lapack_complex_double* x, lapack_int* ldx,
                    double* rcond, double* ferr, double* berr,
                    lapack_complex_double* work, double* rwork,
                    lapack_int *info );
void LAPACK_ssysv( char* uplo, lapack_int* n, lapack_int* nrhs, float* a,
                   lapack_int* lda, lapack_int* ipiv, float* b, lapack_int* ldb,
                   float* work, lapack_int* lwork, lapack_int *info );
void LAPACK_dsysv( char* uplo, lapack_int* n, lapack_int* nrhs, double* a,
                   lapack_int* lda, lapack_int* ipiv, double* b,
                   lapack_int* ldb, double* work, lapack_int* lwork,
                   lapack_int *info );
void LAPACK_csysv( char* uplo, lapack_int* n, lapack_int* nrhs,
                   lapack_complex_float* a, lapack_int* lda, lapack_int* ipiv,
                   lapack_complex_float* b, lapack_int* ldb,
                   lapack_complex_float* work, lapack_int* lwork,
                   lapack_int *info );
void LAPACK_zsysv( char* uplo, lapack_int* n, lapack_int* nrhs,
                   lapack_complex_double* a, lapack_int* lda, lapack_int* ipiv,
                   lapack_complex_double* b, lapack_int* ldb,
                   lapack_complex_double* work, lapack_int* lwork,
                   lapack_int *info );
void LAPACK_ssysvx( char* fact, char* uplo, lapack_int* n, lapack_int* nrhs,
                    const float* a, lapack_int* lda, float* af,
                    lapack_int* ldaf, lapack_int* ipiv, const float* b,
                    lapack_int* ldb, float* x, lapack_int* ldx, float* rcond,
                    float* ferr, float* berr, float* work, lapack_int* lwork,
                    lapack_int* iwork, lapack_int *info );
void LAPACK_dsysvx( char* fact, char* uplo, lapack_int* n, lapack_int* nrhs,
                    const double* a, lapack_int* lda, double* af,
                    lapack_int* ldaf, lapack_int* ipiv, const double* b,
                    lapack_int* ldb, double* x, lapack_int* ldx, double* rcond,
                    double* ferr, double* berr, double* work, lapack_int* lwork,
                    lapack_int* iwork, lapack_int *info );
void LAPACK_csysvx( char* fact, char* uplo, lapack_int* n, lapack_int* nrhs,
                    const lapack_complex_float* a, lapack_int* lda,
                    lapack_complex_float* af, lapack_int* ldaf,
                    lapack_int* ipiv, const lapack_complex_float* b,
                    lapack_int* ldb, lapack_complex_float* x, lapack_int* ldx,
                    float* rcond, float* ferr, float* berr,
                    lapack_complex_float* work, lapack_int* lwork, float* rwork,
                    lapack_int *info );
void LAPACK_zsysvx( char* fact, char* uplo, lapack_int* n, lapack_int* nrhs,
                    const lapack_complex_double* a, lapack_int* lda,
                    lapack_complex_double* af, lapack_int* ldaf,
                    lapack_int* ipiv, const lapack_complex_double* b,
                    lapack_int* ldb, lapack_complex_double* x, lapack_int* ldx,
                    double* rcond, double* ferr, double* berr,
                    lapack_complex_double* work, lapack_int* lwork,
                    double* rwork, lapack_int *info );
void LAPACK_dsysvxx( char* fact, char* uplo, lapack_int* n, lapack_int* nrhs,
                     double* a, lapack_int* lda, double* af, lapack_int* ldaf,
                     lapack_int* ipiv, char* equed, double* s, double* b,
                     lapack_int* ldb, double* x, lapack_int* ldx, double* rcond,
                     double* rpvgrw, double* berr, lapack_int* n_err_bnds,
                     double* err_bnds_norm, double* err_bnds_comp,
                     lapack_int* nparams, double* params, double* work,
                     lapack_int* iwork, lapack_int *info );
void LAPACK_ssysvxx( char* fact, char* uplo, lapack_int* n, lapack_int* nrhs,
                     float* a, lapack_int* lda, float* af, lapack_int* ldaf,
                     lapack_int* ipiv, char* equed, float* s, float* b,
                     lapack_int* ldb, float* x, lapack_int* ldx, float* rcond,
                     float* rpvgrw, float* berr, lapack_int* n_err_bnds,
                     float* err_bnds_norm, float* err_bnds_comp,
                     lapack_int* nparams, float* params, float* work,
                     lapack_int* iwork, lapack_int *info );
void LAPACK_zsysvxx( char* fact, char* uplo, lapack_int* n, lapack_int* nrhs,
                     lapack_complex_double* a, lapack_int* lda,
                     lapack_complex_double* af, lapack_int* ldaf,
                     lapack_int* ipiv, char* equed, double* s,
                     lapack_complex_double* b, lapack_int* ldb,
                     lapack_complex_double* x, lapack_int* ldx, double* rcond,
                     double* rpvgrw, double* berr, lapack_int* n_err_bnds,
                     double* err_bnds_norm, double* err_bnds_comp,
                     lapack_int* nparams, double* params,
                     lapack_complex_double* work, double* rwork,
                     lapack_int *info );
void LAPACK_csysvxx( char* fact, char* uplo, lapack_int* n, lapack_int* nrhs,
                     lapack_complex_float* a, lapack_int* lda,
                     lapack_complex_float* af, lapack_int* ldaf,
                     lapack_int* ipiv, char* equed, float* s,
                     lapack_complex_float* b, lapack_int* ldb,
                     lapack_complex_float* x, lapack_int* ldx, float* rcond,
                     float* rpvgrw, float* berr, lapack_int* n_err_bnds,
                     float* err_bnds_norm, float* err_bnds_comp,
                     lapack_int* nparams, float* params,
                     lapack_complex_float* work, float* rwork,
                     lapack_int *info );
void LAPACK_chesv( char* uplo, lapack_int* n, lapack_int* nrhs,
                   lapack_complex_float* a, lapack_int* lda, lapack_int* ipiv,
                   lapack_complex_float* b, lapack_int* ldb,
                   lapack_complex_float* work, lapack_int* lwork,
                   lapack_int *info );
void LAPACK_zhesv( char* uplo, lapack_int* n, lapack_int* nrhs,
                   lapack_complex_double* a, lapack_int* lda, lapack_int* ipiv,
                   lapack_complex_double* b, lapack_int* ldb,
                   lapack_complex_double* work, lapack_int* lwork,
                   lapack_int *info );
void LAPACK_chesvx( char* fact, char* uplo, lapack_int* n, lapack_int* nrhs,
                    const lapack_complex_float* a, lapack_int* lda,
                    lapack_complex_float* af, lapack_int* ldaf,
                    lapack_int* ipiv, const lapack_complex_float* b,
                    lapack_int* ldb, lapack_complex_float* x, lapack_int* ldx,
                    float* rcond, float* ferr, float* berr,
                    lapack_complex_float* work, lapack_int* lwork, float* rwork,
                    lapack_int *info );
void LAPACK_zhesvx( char* fact, char* uplo, lapack_int* n, lapack_int* nrhs,
                    const lapack_complex_double* a, lapack_int* lda,
                    lapack_complex_double* af, lapack_int* ldaf,
                    lapack_int* ipiv, const lapack_complex_double* b,
                    lapack_int* ldb, lapack_complex_double* x, lapack_int* ldx,
                    double* rcond, double* ferr, double* berr,
                    lapack_complex_double* work, lapack_int* lwork,
                    double* rwork, lapack_int *info );
void LAPACK_zhesvxx( char* fact, char* uplo, lapack_int* n, lapack_int* nrhs,
                     lapack_complex_double* a, lapack_int* lda,
                     lapack_complex_double* af, lapack_int* ldaf,
                     lapack_int* ipiv, char* equed, double* s,
                     lapack_complex_double* b, lapack_int* ldb,
                     lapack_complex_double* x, lapack_int* ldx, double* rcond,
                     double* rpvgrw, double* berr, lapack_int* n_err_bnds,
                     double* err_bnds_norm, double* err_bnds_comp,
                     lapack_int* nparams, double* params,
                     lapack_complex_double* work, double* rwork,
                     lapack_int *info );
void LAPACK_chesvxx( char* fact, char* uplo, lapack_int* n, lapack_int* nrhs,
                     lapack_complex_float* a, lapack_int* lda,
                     lapack_complex_float* af, lapack_int* ldaf,
                     lapack_int* ipiv, char* equed, float* s,
                     lapack_complex_float* b, lapack_int* ldb,
                     lapack_complex_float* x, lapack_int* ldx, float* rcond,
                     float* rpvgrw, float* berr, lapack_int* n_err_bnds,
                     float* err_bnds_norm, float* err_bnds_comp,
                     lapack_int* nparams, float* params,
                     lapack_complex_float* work, float* rwork,
                     lapack_int *info );
void LAPACK_sspsv( char* uplo, lapack_int* n, lapack_int* nrhs, float* ap,
                   lapack_int* ipiv, float* b, lapack_int* ldb,
                   lapack_int *info );
void LAPACK_dspsv( char* uplo, lapack_int* n, lapack_int* nrhs, double* ap,
                   lapack_int* ipiv, double* b, lapack_int* ldb,
                   lapack_int *info );
void LAPACK_cspsv( char* uplo, lapack_int* n, lapack_int* nrhs,
                   lapack_complex_float* ap, lapack_int* ipiv,
                   lapack_complex_float* b, lapack_int* ldb, lapack_int *info );
void LAPACK_zspsv( char* uplo, lapack_int* n, lapack_int* nrhs,
                   lapack_complex_double* ap, lapack_int* ipiv,
                   lapack_complex_double* b, lapack_int* ldb,
                   lapack_int *info );
void LAPACK_sspsvx( char* fact, char* uplo, lapack_int* n, lapack_int* nrhs,
                    const float* ap, float* afp, lapack_int* ipiv,
                    const float* b, lapack_int* ldb, float* x, lapack_int* ldx,
                    float* rcond, float* ferr, float* berr, float* work,
                    lapack_int* iwork, lapack_int *info );
void LAPACK_dspsvx( char* fact, char* uplo, lapack_int* n, lapack_int* nrhs,
                    const double* ap, double* afp, lapack_int* ipiv,
                    const double* b, lapack_int* ldb, double* x,
                    lapack_int* ldx, double* rcond, double* ferr, double* berr,
                    double* work, lapack_int* iwork, lapack_int *info );
void LAPACK_cspsvx( char* fact, char* uplo, lapack_int* n, lapack_int* nrhs,
                    const lapack_complex_float* ap, lapack_complex_float* afp,
                    lapack_int* ipiv, const lapack_complex_float* b,
                    lapack_int* ldb, lapack_complex_float* x, lapack_int* ldx,
                    float* rcond, float* ferr, float* berr,
                    lapack_complex_float* work, float* rwork,
                    lapack_int *info );
void LAPACK_zspsvx( char* fact, char* uplo, lapack_int* n, lapack_int* nrhs,
                    const lapack_complex_double* ap, lapack_complex_double* afp,
                    lapack_int* ipiv, const lapack_complex_double* b,
                    lapack_int* ldb, lapack_complex_double* x, lapack_int* ldx,
                    double* rcond, double* ferr, double* berr,
                    lapack_complex_double* work, double* rwork,
                    lapack_int *info );
void LAPACK_chpsv( char* uplo, lapack_int* n, lapack_int* nrhs,
                   lapack_complex_float* ap, lapack_int* ipiv,
                   lapack_complex_float* b, lapack_int* ldb, lapack_int *info );
void LAPACK_zhpsv( char* uplo, lapack_int* n, lapack_int* nrhs,
                   lapack_complex_double* ap, lapack_int* ipiv,
                   lapack_complex_double* b, lapack_int* ldb,
                   lapack_int *info );
void LAPACK_chpsvx( char* fact, char* uplo, lapack_int* n, lapack_int* nrhs,
                    const lapack_complex_float* ap, lapack_complex_float* afp,
                    lapack_int* ipiv, const lapack_complex_float* b,
                    lapack_int* ldb, lapack_complex_float* x, lapack_int* ldx,
                    float* rcond, float* ferr, float* berr,
                    lapack_complex_float* work, float* rwork,
                    lapack_int *info );
void LAPACK_zhpsvx( char* fact, char* uplo, lapack_int* n, lapack_int* nrhs,
                    const lapack_complex_double* ap, lapack_complex_double* afp,
                    lapack_int* ipiv, const lapack_complex_double* b,
                    lapack_int* ldb, lapack_complex_double* x, lapack_int* ldx,
                    double* rcond, double* ferr, double* berr,
                    lapack_complex_double* work, double* rwork,
                    lapack_int *info );
void LAPACK_sgeqrf( lapack_int* m, lapack_int* n, float* a, lapack_int* lda,
                    float* tau, float* work, lapack_int* lwork,
                    lapack_int *info );
void LAPACK_dgeqrf( lapack_int* m, lapack_int* n, double* a, lapack_int* lda,
                    double* tau, double* work, lapack_int* lwork,
                    lapack_int *info );
void LAPACK_cgeqrf( lapack_int* m, lapack_int* n, lapack_complex_float* a,
                    lapack_int* lda, lapack_complex_float* tau,
                    lapack_complex_float* work, lapack_int* lwork,
                    lapack_int *info );
void LAPACK_zgeqrf( lapack_int* m, lapack_int* n, lapack_complex_double* a,
                    lapack_int* lda, lapack_complex_double* tau,
                    lapack_complex_double* work, lapack_int* lwork,
                    lapack_int *info );
void LAPACK_sgeqpf( lapack_int* m, lapack_int* n, float* a, lapack_int* lda,
                    lapack_int* jpvt, float* tau, float* work,
                    lapack_int *info );
void LAPACK_dgeqpf( lapack_int* m, lapack_int* n, double* a, lapack_int* lda,
                    lapack_int* jpvt, double* tau, double* work,
                    lapack_int *info );
void LAPACK_cgeqpf( lapack_int* m, lapack_int* n, lapack_complex_float* a,
                    lapack_int* lda, lapack_int* jpvt,
                    lapack_complex_float* tau, lapack_complex_float* work,
                    float* rwork, lapack_int *info );
void LAPACK_zgeqpf( lapack_int* m, lapack_int* n, lapack_complex_double* a,
                    lapack_int* lda, lapack_int* jpvt,
                    lapack_complex_double* tau, lapack_complex_double* work,
                    double* rwork, lapack_int *info );
void LAPACK_sgeqp3( lapack_int* m, lapack_int* n, float* a, lapack_int* lda,
                    lapack_int* jpvt, float* tau, float* work,
                    lapack_int* lwork, lapack_int *info );
void LAPACK_dgeqp3( lapack_int* m, lapack_int* n, double* a, lapack_int* lda,
                    lapack_int* jpvt, double* tau, double* work,
                    lapack_int* lwork, lapack_int *info );
void LAPACK_cgeqp3( lapack_int* m, lapack_int* n, lapack_complex_float* a,
                    lapack_int* lda, lapack_int* jpvt,
                    lapack_complex_float* tau, lapack_complex_float* work,
                    lapack_int* lwork, float* rwork, lapack_int *info );
void LAPACK_zgeqp3( lapack_int* m, lapack_int* n, lapack_complex_double* a,
                    lapack_int* lda, lapack_int* jpvt,
                    lapack_complex_double* tau, lapack_complex_double* work,
                    lapack_int* lwork, double* rwork, lapack_int *info );
void LAPACK_sorgqr( lapack_int* m, lapack_int* n, lapack_int* k, float* a,
                    lapack_int* lda, const float* tau, float* work,
                    lapack_int* lwork, lapack_int *info );
void LAPACK_dorgqr( lapack_int* m, lapack_int* n, lapack_int* k, double* a,
                    lapack_int* lda, const double* tau, double* work,
                    lapack_int* lwork, lapack_int *info );
void LAPACK_sormqr( char* side, char* trans, lapack_int* m, lapack_int* n,
                    lapack_int* k, const float* a, lapack_int* lda,
                    const float* tau, float* c, lapack_int* ldc, float* work,
                    lapack_int* lwork, lapack_int *info );
void LAPACK_dormqr( char* side, char* trans, lapack_int* m, lapack_int* n,
                    lapack_int* k, const double* a, lapack_int* lda,
                    const double* tau, double* c, lapack_int* ldc, double* work,
                    lapack_int* lwork, lapack_int *info );
void LAPACK_cungqr( lapack_int* m, lapack_int* n, lapack_int* k,
                    lapack_complex_float* a, lapack_int* lda,
                    const lapack_complex_float* tau, lapack_complex_float* work,
                    lapack_int* lwork, lapack_int *info );
void LAPACK_zungqr( lapack_int* m, lapack_int* n, lapack_int* k,
                    lapack_complex_double* a, lapack_int* lda,
                    const lapack_complex_double* tau,
                    lapack_complex_double* work, lapack_int* lwork,
                    lapack_int *info );
void LAPACK_cunmqr( char* side, char* trans, lapack_int* m, lapack_int* n,
                    lapack_int* k, const lapack_complex_float* a,
                    lapack_int* lda, const lapack_complex_float* tau,
                    lapack_complex_float* c, lapack_int* ldc,
                    lapack_complex_float* work, lapack_int* lwork,
                    lapack_int *info );
void LAPACK_zunmqr( char* side, char* trans, lapack_int* m, lapack_int* n,
                    lapack_int* k, const lapack_complex_double* a,
                    lapack_int* lda, const lapack_complex_double* tau,
                    lapack_complex_double* c, lapack_int* ldc,
                    lapack_complex_double* work, lapack_int* lwork,
                    lapack_int *info );
void LAPACK_sgelqf( lapack_int* m, lapack_int* n, float* a, lapack_int* lda,
                    float* tau, float* work, lapack_int* lwork,
                    lapack_int *info );
void LAPACK_dgelqf( lapack_int* m, lapack_int* n, double* a, lapack_int* lda,
                    double* tau, double* work, lapack_int* lwork,
                    lapack_int *info );
void LAPACK_cgelqf( lapack_int* m, lapack_int* n, lapack_complex_float* a,
                    lapack_int* lda, lapack_complex_float* tau,
                    lapack_complex_float* work, lapack_int* lwork,
                    lapack_int *info );
void LAPACK_zgelqf( lapack_int* m, lapack_int* n, lapack_complex_double* a,
                    lapack_int* lda, lapack_complex_double* tau,
                    lapack_complex_double* work, lapack_int* lwork,
                    lapack_int *info );
void LAPACK_sorglq( lapack_int* m, lapack_int* n, lapack_int* k, float* a,
                    lapack_int* lda, const float* tau, float* work,
                    lapack_int* lwork, lapack_int *info );
void LAPACK_dorglq( lapack_int* m, lapack_int* n, lapack_int* k, double* a,
                    lapack_int* lda, const double* tau, double* work,
                    lapack_int* lwork, lapack_int *info );
void LAPACK_sormlq( char* side, char* trans, lapack_int* m, lapack_int* n,
                    lapack_int* k, const float* a, lapack_int* lda,
                    const float* tau, float* c, lapack_int* ldc, float* work,
                    lapack_int* lwork, lapack_int *info );
void LAPACK_dormlq( char* side, char* trans, lapack_int* m, lapack_int* n,
                    lapack_int* k, const double* a, lapack_int* lda,
                    const double* tau, double* c, lapack_int* ldc, double* work,
                    lapack_int* lwork, lapack_int *info );
void LAPACK_cunglq( lapack_int* m, lapack_int* n, lapack_int* k,
                    lapack_complex_float* a, lapack_int* lda,
                    const lapack_complex_float* tau, lapack_complex_float* work,
                    lapack_int* lwork, lapack_int *info );
void LAPACK_zunglq( lapack_int* m, lapack_int* n, lapack_int* k,
                    lapack_complex_double* a, lapack_int* lda,
                    const lapack_complex_double* tau,
                    lapack_complex_double* work, lapack_int* lwork,
                    lapack_int *info );
void LAPACK_cunmlq( char* side, char* trans, lapack_int* m, lapack_int* n,
                    lapack_int* k, const lapack_complex_float* a,
                    lapack_int* lda, const lapack_complex_float* tau,
                    lapack_complex_float* c, lapack_int* ldc,
                    lapack_complex_float* work, lapack_int* lwork,
                    lapack_int *info );
void LAPACK_zunmlq( char* side, char* trans, lapack_int* m, lapack_int* n,
                    lapack_int* k, const lapack_complex_double* a,
                    lapack_int* lda, const lapack_complex_double* tau,
                    lapack_complex_double* c, lapack_int* ldc,
                    lapack_complex_double* work, lapack_int* lwork,
                    lapack_int *info );
void LAPACK_sgeqlf( lapack_int* m, lapack_int* n, float* a, lapack_int* lda,
                    float* tau, float* work, lapack_int* lwork,
                    lapack_int *info );
void LAPACK_dgeqlf( lapack_int* m, lapack_int* n, double* a, lapack_int* lda,
                    double* tau, double* work, lapack_int* lwork,
                    lapack_int *info );
void LAPACK_cgeqlf( lapack_int* m, lapack_int* n, lapack_complex_float* a,
                    lapack_int* lda, lapack_complex_float* tau,
                    lapack_complex_float* work, lapack_int* lwork,
                    lapack_int *info );
void LAPACK_zgeqlf( lapack_int* m, lapack_int* n, lapack_complex_double* a,
                    lapack_int* lda, lapack_complex_double* tau,
                    lapack_complex_double* work, lapack_int* lwork,
                    lapack_int *info );
void LAPACK_sorgql( lapack_int* m, lapack_int* n, lapack_int* k, float* a,
                    lapack_int* lda, const float* tau, float* work,
                    lapack_int* lwork, lapack_int *info );
void LAPACK_dorgql( lapack_int* m, lapack_int* n, lapack_int* k, double* a,
                    lapack_int* lda, const double* tau, double* work,
                    lapack_int* lwork, lapack_int *info );
void LAPACK_cungql( lapack_int* m, lapack_int* n, lapack_int* k,
                    lapack_complex_float* a, lapack_int* lda,
                    const lapack_complex_float* tau, lapack_complex_float* work,
                    lapack_int* lwork, lapack_int *info );
void LAPACK_zungql( lapack_int* m, lapack_int* n, lapack_int* k,
                    lapack_complex_double* a, lapack_int* lda,
                    const lapack_complex_double* tau,
                    lapack_complex_double* work, lapack_int* lwork,
                    lapack_int *info );
void LAPACK_sormql( char* side, char* trans, lapack_int* m, lapack_int* n,
                    lapack_int* k, const float* a, lapack_int* lda,
                    const float* tau, float* c, lapack_int* ldc, float* work,
                    lapack_int* lwork, lapack_int *info );
void LAPACK_dormql( char* side, char* trans, lapack_int* m, lapack_int* n,
                    lapack_int* k, const double* a, lapack_int* lda,
                    const double* tau, double* c, lapack_int* ldc, double* work,
                    lapack_int* lwork, lapack_int *info );
void LAPACK_cunmql( char* side, char* trans, lapack_int* m, lapack_int* n,
                    lapack_int* k, const lapack_complex_float* a,
                    lapack_int* lda, const lapack_complex_float* tau,
                    lapack_complex_float* c, lapack_int* ldc,
                    lapack_complex_float* work, lapack_int* lwork,
                    lapack_int *info );
void LAPACK_zunmql( char* side, char* trans, lapack_int* m, lapack_int* n,
                    lapack_int* k, const lapack_complex_double* a,
                    lapack_int* lda, const lapack_complex_double* tau,
                    lapack_complex_double* c, lapack_int* ldc,
                    lapack_complex_double* work, lapack_int* lwork,
                    lapack_int *info );
void LAPACK_sgerqf( lapack_int* m, lapack_int* n, float* a, lapack_int* lda,
                    float* tau, float* work, lapack_int* lwork,
                    lapack_int *info );
void LAPACK_dgerqf( lapack_int* m, lapack_int* n, double* a, lapack_int* lda,
                    double* tau, double* work, lapack_int* lwork,
                    lapack_int *info );
void LAPACK_cgerqf( lapack_int* m, lapack_int* n, lapack_complex_float* a,
                    lapack_int* lda, lapack_complex_float* tau,
                    lapack_complex_float* work, lapack_int* lwork,
                    lapack_int *info );
void LAPACK_zgerqf( lapack_int* m, lapack_int* n, lapack_complex_double* a,
                    lapack_int* lda, lapack_complex_double* tau,
                    lapack_complex_double* work, lapack_int* lwork,
                    lapack_int *info );
void LAPACK_sorgrq( lapack_int* m, lapack_int* n, lapack_int* k, float* a,
                    lapack_int* lda, const float* tau, float* work,
                    lapack_int* lwork, lapack_int *info );
void LAPACK_dorgrq( lapack_int* m, lapack_int* n, lapack_int* k, double* a,
                    lapack_int* lda, const double* tau, double* work,
                    lapack_int* lwork, lapack_int *info );
void LAPACK_cungrq( lapack_int* m, lapack_int* n, lapack_int* k,
                    lapack_complex_float* a, lapack_int* lda,
                    const lapack_complex_float* tau, lapack_complex_float* work,
                    lapack_int* lwork, lapack_int *info );
void LAPACK_zungrq( lapack_int* m, lapack_int* n, lapack_int* k,
                    lapack_complex_double* a, lapack_int* lda,
                    const lapack_complex_double* tau,
                    lapack_complex_double* work, lapack_int* lwork,
                    lapack_int *info );
void LAPACK_sormrq( char* side, char* trans, lapack_int* m, lapack_int* n,
                    lapack_int* k, const float* a, lapack_int* lda,
                    const float* tau, float* c, lapack_int* ldc, float* work,
                    lapack_int* lwork, lapack_int *info );
void LAPACK_dormrq( char* side, char* trans, lapack_int* m, lapack_int* n,
                    lapack_int* k, const double* a, lapack_int* lda,
                    const double* tau, double* c, lapack_int* ldc, double* work,
                    lapack_int* lwork, lapack_int *info );
void LAPACK_cunmrq( char* side, char* trans, lapack_int* m, lapack_int* n,
                    lapack_int* k, const lapack_complex_float* a,
                    lapack_int* lda, const lapack_complex_float* tau,
                    lapack_complex_float* c, lapack_int* ldc,
                    lapack_complex_float* work, lapack_int* lwork,
                    lapack_int *info );
void LAPACK_zunmrq( char* side, char* trans, lapack_int* m, lapack_int* n,
                    lapack_int* k, const lapack_complex_double* a,
                    lapack_int* lda, const lapack_complex_double* tau,
                    lapack_complex_double* c, lapack_int* ldc,
                    lapack_complex_double* work, lapack_int* lwork,
                    lapack_int *info );
void LAPACK_stzrzf( lapack_int* m, lapack_int* n, float* a, lapack_int* lda,
                    float* tau, float* work, lapack_int* lwork,
                    lapack_int *info );
void LAPACK_dtzrzf( lapack_int* m, lapack_int* n, double* a, lapack_int* lda,
                    double* tau, double* work, lapack_int* lwork,
                    lapack_int *info );
void LAPACK_ctzrzf( lapack_int* m, lapack_int* n, lapack_complex_float* a,
                    lapack_int* lda, lapack_complex_float* tau,
                    lapack_complex_float* work, lapack_int* lwork,
                    lapack_int *info );
void LAPACK_ztzrzf( lapack_int* m, lapack_int* n, lapack_complex_double* a,
                    lapack_int* lda, lapack_complex_double* tau,
                    lapack_complex_double* work, lapack_int* lwork,
                    lapack_int *info );
void LAPACK_sormrz( char* side, char* trans, lapack_int* m, lapack_int* n,
                    lapack_int* k, lapack_int* l, const float* a,
                    lapack_int* lda, const float* tau, float* c,
                    lapack_int* ldc, float* work, lapack_int* lwork,
                    lapack_int *info );
void LAPACK_dormrz( char* side, char* trans, lapack_int* m, lapack_int* n,
                    lapack_int* k, lapack_int* l, const double* a,
                    lapack_int* lda, const double* tau, double* c,
                    lapack_int* ldc, double* work, lapack_int* lwork,
                    lapack_int *info );
void LAPACK_cunmrz( char* side, char* trans, lapack_int* m, lapack_int* n,
                    lapack_int* k, lapack_int* l, const lapack_complex_float* a,
                    lapack_int* lda, const lapack_complex_float* tau,
                    lapack_complex_float* c, lapack_int* ldc,
                    lapack_complex_float* work, lapack_int* lwork,
                    lapack_int *info );
void LAPACK_zunmrz( char* side, char* trans, lapack_int* m, lapack_int* n,
                    lapack_int* k, lapack_int* l,
                    const lapack_complex_double* a, lapack_int* lda,
                    const lapack_complex_double* tau, lapack_complex_double* c,
                    lapack_int* ldc, lapack_complex_double* work,
                    lapack_int* lwork, lapack_int *info );
void LAPACK_sggqrf( lapack_int* n, lapack_int* m, lapack_int* p, float* a,
                    lapack_int* lda, float* taua, float* b, lapack_int* ldb,
                    float* taub, float* work, lapack_int* lwork,
                    lapack_int *info );
void LAPACK_dggqrf( lapack_int* n, lapack_int* m, lapack_int* p, double* a,
                    lapack_int* lda, double* taua, double* b, lapack_int* ldb,
                    double* taub, double* work, lapack_int* lwork,
                    lapack_int *info );
void LAPACK_cggqrf( lapack_int* n, lapack_int* m, lapack_int* p,
                    lapack_complex_float* a, lapack_int* lda,
                    lapack_complex_float* taua, lapack_complex_float* b,
                    lapack_int* ldb, lapack_complex_float* taub,
                    lapack_complex_float* work, lapack_int* lwork,
                    lapack_int *info );
void LAPACK_zggqrf( lapack_int* n, lapack_int* m, lapack_int* p,
                    lapack_complex_double* a, lapack_int* lda,
                    lapack_complex_double* taua, lapack_complex_double* b,
                    lapack_int* ldb, lapack_complex_double* taub,
                    lapack_complex_double* work, lapack_int* lwork,
                    lapack_int *info );
void LAPACK_sggrqf( lapack_int* m, lapack_int* p, lapack_int* n, float* a,
                    lapack_int* lda, float* taua, float* b, lapack_int* ldb,
                    float* taub, float* work, lapack_int* lwork,
                    lapack_int *info );
void LAPACK_dggrqf( lapack_int* m, lapack_int* p, lapack_int* n, double* a,
                    lapack_int* lda, double* taua, double* b, lapack_int* ldb,
                    double* taub, double* work, lapack_int* lwork,
                    lapack_int *info );
void LAPACK_cggrqf( lapack_int* m, lapack_int* p, lapack_int* n,
                    lapack_complex_float* a, lapack_int* lda,
                    lapack_complex_float* taua, lapack_complex_float* b,
                    lapack_int* ldb, lapack_complex_float* taub,
                    lapack_complex_float* work, lapack_int* lwork,
                    lapack_int *info );
void LAPACK_zggrqf( lapack_int* m, lapack_int* p, lapack_int* n,
                    lapack_complex_double* a, lapack_int* lda,
                    lapack_complex_double* taua, lapack_complex_double* b,
                    lapack_int* ldb, lapack_complex_double* taub,
                    lapack_complex_double* work, lapack_int* lwork,
                    lapack_int *info );
void LAPACK_sgebrd( lapack_int* m, lapack_int* n, float* a, lapack_int* lda,
                    float* d, float* e, float* tauq, float* taup, float* work,
                    lapack_int* lwork, lapack_int *info );
void LAPACK_dgebrd( lapack_int* m, lapack_int* n, double* a, lapack_int* lda,
                    double* d, double* e, double* tauq, double* taup,
                    double* work, lapack_int* lwork, lapack_int *info );
void LAPACK_cgebrd( lapack_int* m, lapack_int* n, lapack_complex_float* a,
                    lapack_int* lda, float* d, float* e,
                    lapack_complex_float* tauq, lapack_complex_float* taup,
                    lapack_complex_float* work, lapack_int* lwork,
                    lapack_int *info );
void LAPACK_zgebrd( lapack_int* m, lapack_int* n, lapack_complex_double* a,
                    lapack_int* lda, double* d, double* e,
                    lapack_complex_double* tauq, lapack_complex_double* taup,
                    lapack_complex_double* work, lapack_int* lwork,
                    lapack_int *info );
void LAPACK_sgbbrd( char* vect, lapack_int* m, lapack_int* n, lapack_int* ncc,
                    lapack_int* kl, lapack_int* ku, float* ab, lapack_int* ldab,
                    float* d, float* e, float* q, lapack_int* ldq, float* pt,
                    lapack_int* ldpt, float* c, lapack_int* ldc, float* work,
                    lapack_int *info );
void LAPACK_dgbbrd( char* vect, lapack_int* m, lapack_int* n, lapack_int* ncc,
                    lapack_int* kl, lapack_int* ku, double* ab,
                    lapack_int* ldab, double* d, double* e, double* q,
                    lapack_int* ldq, double* pt, lapack_int* ldpt, double* c,
                    lapack_int* ldc, double* work, lapack_int *info );
void LAPACK_cgbbrd( char* vect, lapack_int* m, lapack_int* n, lapack_int* ncc,
                    lapack_int* kl, lapack_int* ku, lapack_complex_float* ab,
                    lapack_int* ldab, float* d, float* e,
                    lapack_complex_float* q, lapack_int* ldq,
                    lapack_complex_float* pt, lapack_int* ldpt,
                    lapack_complex_float* c, lapack_int* ldc,
                    lapack_complex_float* work, float* rwork,
                    lapack_int *info );
void LAPACK_zgbbrd( char* vect, lapack_int* m, lapack_int* n, lapack_int* ncc,
                    lapack_int* kl, lapack_int* ku, lapack_complex_double* ab,
                    lapack_int* ldab, double* d, double* e,
                    lapack_complex_double* q, lapack_int* ldq,
                    lapack_complex_double* pt, lapack_int* ldpt,
                    lapack_complex_double* c, lapack_int* ldc,
                    lapack_complex_double* work, double* rwork,
                    lapack_int *info );
void LAPACK_sorgbr( char* vect, lapack_int* m, lapack_int* n, lapack_int* k,
                    float* a, lapack_int* lda, const float* tau, float* work,
                    lapack_int* lwork, lapack_int *info );
void LAPACK_dorgbr( char* vect, lapack_int* m, lapack_int* n, lapack_int* k,
                    double* a, lapack_int* lda, const double* tau, double* work,
                    lapack_int* lwork, lapack_int *info );
void LAPACK_sormbr( char* vect, char* side, char* trans, lapack_int* m,
                    lapack_int* n, lapack_int* k, const float* a,
                    lapack_int* lda, const float* tau, float* c,
                    lapack_int* ldc, float* work, lapack_int* lwork,
                    lapack_int *info );
void LAPACK_dormbr( char* vect, char* side, char* trans, lapack_int* m,
                    lapack_int* n, lapack_int* k, const double* a,
                    lapack_int* lda, const double* tau, double* c,
                    lapack_int* ldc, double* work, lapack_int* lwork,
                    lapack_int *info );
void LAPACK_cungbr( char* vect, lapack_int* m, lapack_int* n, lapack_int* k,
                    lapack_complex_float* a, lapack_int* lda,
                    const lapack_complex_float* tau, lapack_complex_float* work,
                    lapack_int* lwork, lapack_int *info );
void LAPACK_zungbr( char* vect, lapack_int* m, lapack_int* n, lapack_int* k,
                    lapack_complex_double* a, lapack_int* lda,
                    const lapack_complex_double* tau,
                    lapack_complex_double* work, lapack_int* lwork,
                    lapack_int *info );
void LAPACK_cunmbr( char* vect, char* side, char* trans, lapack_int* m,
                    lapack_int* n, lapack_int* k, const lapack_complex_float* a,
                    lapack_int* lda, const lapack_complex_float* tau,
                    lapack_complex_float* c, lapack_int* ldc,
                    lapack_complex_float* work, lapack_int* lwork,
                    lapack_int *info );
void LAPACK_zunmbr( char* vect, char* side, char* trans, lapack_int* m,
                    lapack_int* n, lapack_int* k,
                    const lapack_complex_double* a, lapack_int* lda,
                    const lapack_complex_double* tau, lapack_complex_double* c,
                    lapack_int* ldc, lapack_complex_double* work,
                    lapack_int* lwork, lapack_int *info );
void LAPACK_sbdsqr( char* uplo, lapack_int* n, lapack_int* ncvt,
                    lapack_int* nru, lapack_int* ncc, float* d, float* e,
                    float* vt, lapack_int* ldvt, float* u, lapack_int* ldu,
                    float* c, lapack_int* ldc, float* work, lapack_int *info );
void LAPACK_dbdsqr( char* uplo, lapack_int* n, lapack_int* ncvt,
                    lapack_int* nru, lapack_int* ncc, double* d, double* e,
                    double* vt, lapack_int* ldvt, double* u, lapack_int* ldu,
                    double* c, lapack_int* ldc, double* work,
                    lapack_int *info );
void LAPACK_cbdsqr( char* uplo, lapack_int* n, lapack_int* ncvt,
                    lapack_int* nru, lapack_int* ncc, float* d, float* e,
                    lapack_complex_float* vt, lapack_int* ldvt,
                    lapack_complex_float* u, lapack_int* ldu,
                    lapack_complex_float* c, lapack_int* ldc, float* work,
                    lapack_int *info );
void LAPACK_zbdsqr( char* uplo, lapack_int* n, lapack_int* ncvt,
                    lapack_int* nru, lapack_int* ncc, double* d, double* e,
                    lapack_complex_double* vt, lapack_int* ldvt,
                    lapack_complex_double* u, lapack_int* ldu,
                    lapack_complex_double* c, lapack_int* ldc, double* work,
                    lapack_int *info );
void LAPACK_sbdsdc( char* uplo, char* compq, lapack_int* n, float* d, float* e,
                    float* u, lapack_int* ldu, float* vt, lapack_int* ldvt,
                    float* q, lapack_int* iq, float* work, lapack_int* iwork,
                    lapack_int *info );
void LAPACK_dbdsdc( char* uplo, char* compq, lapack_int* n, double* d,
                    double* e, double* u, lapack_int* ldu, double* vt,
                    lapack_int* ldvt, double* q, lapack_int* iq, double* work,
                    lapack_int* iwork, lapack_int *info );
void LAPACK_ssytrd( char* uplo, lapack_int* n, float* a, lapack_int* lda,
                    float* d, float* e, float* tau, float* work,
                    lapack_int* lwork, lapack_int *info );
void LAPACK_dsytrd( char* uplo, lapack_int* n, double* a, lapack_int* lda,
                    double* d, double* e, double* tau, double* work,
                    lapack_int* lwork, lapack_int *info );
void LAPACK_sorgtr( char* uplo, lapack_int* n, float* a, lapack_int* lda,
                    const float* tau, float* work, lapack_int* lwork,
                    lapack_int *info );
void LAPACK_dorgtr( char* uplo, lapack_int* n, double* a, lapack_int* lda,
                    const double* tau, double* work, lapack_int* lwork,
                    lapack_int *info );
void LAPACK_sormtr( char* side, char* uplo, char* trans, lapack_int* m,
                    lapack_int* n, const float* a, lapack_int* lda,
                    const float* tau, float* c, lapack_int* ldc, float* work,
                    lapack_int* lwork, lapack_int *info );
void LAPACK_dormtr( char* side, char* uplo, char* trans, lapack_int* m,
                    lapack_int* n, const double* a, lapack_int* lda,
                    const double* tau, double* c, lapack_int* ldc, double* work,
                    lapack_int* lwork, lapack_int *info );
void LAPACK_chetrd( char* uplo, lapack_int* n, lapack_complex_float* a,
                    lapack_int* lda, float* d, float* e,
                    lapack_complex_float* tau, lapack_complex_float* work,
                    lapack_int* lwork, lapack_int *info );
void LAPACK_zhetrd( char* uplo, lapack_int* n, lapack_complex_double* a,
                    lapack_int* lda, double* d, double* e,
                    lapack_complex_double* tau, lapack_complex_double* work,
                    lapack_int* lwork, lapack_int *info );
void LAPACK_cungtr( char* uplo, lapack_int* n, lapack_complex_float* a,
                    lapack_int* lda, const lapack_complex_float* tau,
                    lapack_complex_float* work, lapack_int* lwork,
                    lapack_int *info );
void LAPACK_zungtr( char* uplo, lapack_int* n, lapack_complex_double* a,
                    lapack_int* lda, const lapack_complex_double* tau,
                    lapack_complex_double* work, lapack_int* lwork,
                    lapack_int *info );
void LAPACK_cunmtr( char* side, char* uplo, char* trans, lapack_int* m,
                    lapack_int* n, const lapack_complex_float* a,
                    lapack_int* lda, const lapack_complex_float* tau,
                    lapack_complex_float* c, lapack_int* ldc,
                    lapack_complex_float* work, lapack_int* lwork,
                    lapack_int *info );
void LAPACK_zunmtr( char* side, char* uplo, char* trans, lapack_int* m,
                    lapack_int* n, const lapack_complex_double* a,
                    lapack_int* lda, const lapack_complex_double* tau,
                    lapack_complex_double* c, lapack_int* ldc,
                    lapack_complex_double* work, lapack_int* lwork,
                    lapack_int *info );
void LAPACK_ssptrd( char* uplo, lapack_int* n, float* ap, float* d, float* e,
                    float* tau, lapack_int *info );
void LAPACK_dsptrd( char* uplo, lapack_int* n, double* ap, double* d, double* e,
                    double* tau, lapack_int *info );
void LAPACK_sopgtr( char* uplo, lapack_int* n, const float* ap,
                    const float* tau, float* q, lapack_int* ldq, float* work,
                    lapack_int *info );
void LAPACK_dopgtr( char* uplo, lapack_int* n, const double* ap,
                    const double* tau, double* q, lapack_int* ldq, double* work,
                    lapack_int *info );
void LAPACK_sopmtr( char* side, char* uplo, char* trans, lapack_int* m,
                    lapack_int* n, const float* ap, const float* tau, float* c,
                    lapack_int* ldc, float* work, lapack_int *info );
void LAPACK_dopmtr( char* side, char* uplo, char* trans, lapack_int* m,
                    lapack_int* n, const double* ap, const double* tau,
                    double* c, lapack_int* ldc, double* work,
                    lapack_int *info );
void LAPACK_chptrd( char* uplo, lapack_int* n, lapack_complex_float* ap,
                    float* d, float* e, lapack_complex_float* tau,
                    lapack_int *info );
void LAPACK_zhptrd( char* uplo, lapack_int* n, lapack_complex_double* ap,
                    double* d, double* e, lapack_complex_double* tau,
                    lapack_int *info );
void LAPACK_cupgtr( char* uplo, lapack_int* n, const lapack_complex_float* ap,
                    const lapack_complex_float* tau, lapack_complex_float* q,
                    lapack_int* ldq, lapack_complex_float* work,
                    lapack_int *info );
void LAPACK_zupgtr( char* uplo, lapack_int* n, const lapack_complex_double* ap,
                    const lapack_complex_double* tau, lapack_complex_double* q,
                    lapack_int* ldq, lapack_complex_double* work,
                    lapack_int *info );
void LAPACK_cupmtr( char* side, char* uplo, char* trans, lapack_int* m,
                    lapack_int* n, const lapack_complex_float* ap,
                    const lapack_complex_float* tau, lapack_complex_float* c,
                    lapack_int* ldc, lapack_complex_float* work,
                    lapack_int *info );
void LAPACK_zupmtr( char* side, char* uplo, char* trans, lapack_int* m,
                    lapack_int* n, const lapack_complex_double* ap,
                    const lapack_complex_double* tau, lapack_complex_double* c,
                    lapack_int* ldc, lapack_complex_double* work,
                    lapack_int *info );
void LAPACK_ssbtrd( char* vect, char* uplo, lapack_int* n, lapack_int* kd,
                    float* ab, lapack_int* ldab, float* d, float* e, float* q,
                    lapack_int* ldq, float* work, lapack_int *info );
void LAPACK_dsbtrd( char* vect, char* uplo, lapack_int* n, lapack_int* kd,
                    double* ab, lapack_int* ldab, double* d, double* e,
                    double* q, lapack_int* ldq, double* work,
                    lapack_int *info );
void LAPACK_chbtrd( char* vect, char* uplo, lapack_int* n, lapack_int* kd,
                    lapack_complex_float* ab, lapack_int* ldab, float* d,
                    float* e, lapack_complex_float* q, lapack_int* ldq,
                    lapack_complex_float* work, lapack_int *info );
void LAPACK_zhbtrd( char* vect, char* uplo, lapack_int* n, lapack_int* kd,
                    lapack_complex_double* ab, lapack_int* ldab, double* d,
                    double* e, lapack_complex_double* q, lapack_int* ldq,
                    lapack_complex_double* work, lapack_int *info );
void LAPACK_ssterf( lapack_int* n, float* d, float* e, lapack_int *info );
void LAPACK_dsterf( lapack_int* n, double* d, double* e, lapack_int *info );
void LAPACK_ssteqr( char* compz, lapack_int* n, float* d, float* e, float* z,
                    lapack_int* ldz, float* work, lapack_int *info );
void LAPACK_dsteqr( char* compz, lapack_int* n, double* d, double* e, double* z,
                    lapack_int* ldz, double* work, lapack_int *info );
void LAPACK_csteqr( char* compz, lapack_int* n, float* d, float* e,
                    lapack_complex_float* z, lapack_int* ldz, float* work,
                    lapack_int *info );
void LAPACK_zsteqr( char* compz, lapack_int* n, double* d, double* e,
                    lapack_complex_double* z, lapack_int* ldz, double* work,
                    lapack_int *info );
void LAPACK_sstemr( char* jobz, char* range, lapack_int* n, float* d, float* e,
                    float* vl, float* vu, lapack_int* il, lapack_int* iu,
                    lapack_int* m, float* w, float* z, lapack_int* ldz,
                    lapack_int* nzc, lapack_int* isuppz, lapack_logical* tryrac,
                    float* work, lapack_int* lwork, lapack_int* iwork,
                    lapack_int* liwork, lapack_int *info );
void LAPACK_dstemr( char* jobz, char* range, lapack_int* n, double* d,
                    double* e, double* vl, double* vu, lapack_int* il,
                    lapack_int* iu, lapack_int* m, double* w, double* z,
                    lapack_int* ldz, lapack_int* nzc, lapack_int* isuppz,
                    lapack_logical* tryrac, double* work, lapack_int* lwork,
                    lapack_int* iwork, lapack_int* liwork, lapack_int *info );
void LAPACK_cstemr( char* jobz, char* range, lapack_int* n, float* d, float* e,
                    float* vl, float* vu, lapack_int* il, lapack_int* iu,
                    lapack_int* m, float* w, lapack_complex_float* z,
                    lapack_int* ldz, lapack_int* nzc, lapack_int* isuppz,
                    lapack_logical* tryrac, float* work, lapack_int* lwork,
                    lapack_int* iwork, lapack_int* liwork, lapack_int *info );
void LAPACK_zstemr( char* jobz, char* range, lapack_int* n, double* d,
                    double* e, double* vl, double* vu, lapack_int* il,
                    lapack_int* iu, lapack_int* m, double* w,
                    lapack_complex_double* z, lapack_int* ldz, lapack_int* nzc,
                    lapack_int* isuppz, lapack_logical* tryrac, double* work,
                    lapack_int* lwork, lapack_int* iwork, lapack_int* liwork,
                    lapack_int *info );
void LAPACK_sstedc( char* compz, lapack_int* n, float* d, float* e, float* z,
                    lapack_int* ldz, float* work, lapack_int* lwork,
                    lapack_int* iwork, lapack_int* liwork, lapack_int *info );
void LAPACK_dstedc( char* compz, lapack_int* n, double* d, double* e, double* z,
                    lapack_int* ldz, double* work, lapack_int* lwork,
                    lapack_int* iwork, lapack_int* liwork, lapack_int *info );
void LAPACK_cstedc( char* compz, lapack_int* n, float* d, float* e,
                    lapack_complex_float* z, lapack_int* ldz,
                    lapack_complex_float* work, lapack_int* lwork, float* rwork,
                    lapack_int* lrwork, lapack_int* iwork, lapack_int* liwork,
                    lapack_int *info );
void LAPACK_zstedc( char* compz, lapack_int* n, double* d, double* e,
                    lapack_complex_double* z, lapack_int* ldz,
                    lapack_complex_double* work, lapack_int* lwork,
                    double* rwork, lapack_int* lrwork, lapack_int* iwork,
                    lapack_int* liwork, lapack_int *info );
void LAPACK_sstegr( char* jobz, char* range, lapack_int* n, float* d, float* e,
                    float* vl, float* vu, lapack_int* il, lapack_int* iu,
                    float* abstol, lapack_int* m, float* w, float* z,
                    lapack_int* ldz, lapack_int* isuppz, float* work,
                    lapack_int* lwork, lapack_int* iwork, lapack_int* liwork,
                    lapack_int *info );
void LAPACK_dstegr( char* jobz, char* range, lapack_int* n, double* d,
                    double* e, double* vl, double* vu, lapack_int* il,
                    lapack_int* iu, double* abstol, lapack_int* m, double* w,
                    double* z, lapack_int* ldz, lapack_int* isuppz,
                    double* work, lapack_int* lwork, lapack_int* iwork,
                    lapack_int* liwork, lapack_int *info );
void LAPACK_cstegr( char* jobz, char* range, lapack_int* n, float* d, float* e,
                    float* vl, float* vu, lapack_int* il, lapack_int* iu,
                    float* abstol, lapack_int* m, float* w,
                    lapack_complex_float* z, lapack_int* ldz,
                    lapack_int* isuppz, float* work, lapack_int* lwork,
                    lapack_int* iwork, lapack_int* liwork, lapack_int *info );
void LAPACK_zstegr( char* jobz, char* range, lapack_int* n, double* d,
                    double* e, double* vl, double* vu, lapack_int* il,
                    lapack_int* iu, double* abstol, lapack_int* m, double* w,
                    lapack_complex_double* z, lapack_int* ldz,
                    lapack_int* isuppz, double* work, lapack_int* lwork,
                    lapack_int* iwork, lapack_int* liwork, lapack_int *info );
void LAPACK_spteqr( char* compz, lapack_int* n, float* d, float* e, float* z,
                    lapack_int* ldz, float* work, lapack_int *info );
void LAPACK_dpteqr( char* compz, lapack_int* n, double* d, double* e, double* z,
                    lapack_int* ldz, double* work, lapack_int *info );
void LAPACK_cpteqr( char* compz, lapack_int* n, float* d, float* e,
                    lapack_complex_float* z, lapack_int* ldz, float* work,
                    lapack_int *info );
void LAPACK_zpteqr( char* compz, lapack_int* n, double* d, double* e,
                    lapack_complex_double* z, lapack_int* ldz, double* work,
                    lapack_int *info );
void LAPACK_sstebz( char* range, char* order, lapack_int* n, float* vl,
                    float* vu, lapack_int* il, lapack_int* iu, float* abstol,
                    const float* d, const float* e, lapack_int* m,
                    lapack_int* nsplit, float* w, lapack_int* iblock,
                    lapack_int* isplit, float* work, lapack_int* iwork,
                    lapack_int *info );
void LAPACK_dstebz( char* range, char* order, lapack_int* n, double* vl,
                    double* vu, lapack_int* il, lapack_int* iu, double* abstol,
                    const double* d, const double* e, lapack_int* m,
                    lapack_int* nsplit, double* w, lapack_int* iblock,
                    lapack_int* isplit, double* work, lapack_int* iwork,
                    lapack_int *info );
void LAPACK_sstein( lapack_int* n, const float* d, const float* e,
                    lapack_int* m, const float* w, const lapack_int* iblock,
                    const lapack_int* isplit, float* z, lapack_int* ldz,
                    float* work, lapack_int* iwork, lapack_int* ifailv,
                    lapack_int *info );
void LAPACK_dstein( lapack_int* n, const double* d, const double* e,
                    lapack_int* m, const double* w, const lapack_int* iblock,
                    const lapack_int* isplit, double* z, lapack_int* ldz,
                    double* work, lapack_int* iwork, lapack_int* ifailv,
                    lapack_int *info );
void LAPACK_cstein( lapack_int* n, const float* d, const float* e,
                    lapack_int* m, const float* w, const lapack_int* iblock,
                    const lapack_int* isplit, lapack_complex_float* z,
                    lapack_int* ldz, float* work, lapack_int* iwork,
                    lapack_int* ifailv, lapack_int *info );
void LAPACK_zstein( lapack_int* n, const double* d, const double* e,
                    lapack_int* m, const double* w, const lapack_int* iblock,
                    const lapack_int* isplit, lapack_complex_double* z,
                    lapack_int* ldz, double* work, lapack_int* iwork,
                    lapack_int* ifailv, lapack_int *info );
void LAPACK_sdisna( char* job, lapack_int* m, lapack_int* n, const float* d,
                    float* sep, lapack_int *info );
void LAPACK_ddisna( char* job, lapack_int* m, lapack_int* n, const double* d,
                    double* sep, lapack_int *info );
void LAPACK_ssygst( lapack_int* itype, char* uplo, lapack_int* n, float* a,
                    lapack_int* lda, const float* b, lapack_int* ldb,
                    lapack_int *info );
void LAPACK_dsygst( lapack_int* itype, char* uplo, lapack_int* n, double* a,
                    lapack_int* lda, const double* b, lapack_int* ldb,
                    lapack_int *info );
void LAPACK_chegst( lapack_int* itype, char* uplo, lapack_int* n,
                    lapack_complex_float* a, lapack_int* lda,
                    const lapack_complex_float* b, lapack_int* ldb,
                    lapack_int *info );
void LAPACK_zhegst( lapack_int* itype, char* uplo, lapack_int* n,
                    lapack_complex_double* a, lapack_int* lda,
                    const lapack_complex_double* b, lapack_int* ldb,
                    lapack_int *info );
void LAPACK_sspgst( lapack_int* itype, char* uplo, lapack_int* n, float* ap,
                    const float* bp, lapack_int *info );
void LAPACK_dspgst( lapack_int* itype, char* uplo, lapack_int* n, double* ap,
                    const double* bp, lapack_int *info );
void LAPACK_chpgst( lapack_int* itype, char* uplo, lapack_int* n,
                    lapack_complex_float* ap, const lapack_complex_float* bp,
                    lapack_int *info );
void LAPACK_zhpgst( lapack_int* itype, char* uplo, lapack_int* n,
                    lapack_complex_double* ap, const lapack_complex_double* bp,
                    lapack_int *info );
void LAPACK_ssbgst( char* vect, char* uplo, lapack_int* n, lapack_int* ka,
                    lapack_int* kb, float* ab, lapack_int* ldab,
                    const float* bb, lapack_int* ldbb, float* x,
                    lapack_int* ldx, float* work, lapack_int *info );
void LAPACK_dsbgst( char* vect, char* uplo, lapack_int* n, lapack_int* ka,
                    lapack_int* kb, double* ab, lapack_int* ldab,
                    const double* bb, lapack_int* ldbb, double* x,
                    lapack_int* ldx, double* work, lapack_int *info );
void LAPACK_chbgst( char* vect, char* uplo, lapack_int* n, lapack_int* ka,
                    lapack_int* kb, lapack_complex_float* ab, lapack_int* ldab,
                    const lapack_complex_float* bb, lapack_int* ldbb,
                    lapack_complex_float* x, lapack_int* ldx,
                    lapack_complex_float* work, float* rwork,
                    lapack_int *info );
void LAPACK_zhbgst( char* vect, char* uplo, lapack_int* n, lapack_int* ka,
                    lapack_int* kb, lapack_complex_double* ab, lapack_int* ldab,
                    const lapack_complex_double* bb, lapack_int* ldbb,
                    lapack_complex_double* x, lapack_int* ldx,
                    lapack_complex_double* work, double* rwork,
                    lapack_int *info );
void LAPACK_spbstf( char* uplo, lapack_int* n, lapack_int* kb, float* bb,
                    lapack_int* ldbb, lapack_int *info );
void LAPACK_dpbstf( char* uplo, lapack_int* n, lapack_int* kb, double* bb,
                    lapack_int* ldbb, lapack_int *info );
void LAPACK_cpbstf( char* uplo, lapack_int* n, lapack_int* kb,
                    lapack_complex_float* bb, lapack_int* ldbb,
                    lapack_int *info );
void LAPACK_zpbstf( char* uplo, lapack_int* n, lapack_int* kb,
                    lapack_complex_double* bb, lapack_int* ldbb,
                    lapack_int *info );
void LAPACK_sgehrd( lapack_int* n, lapack_int* ilo, lapack_int* ihi, float* a,
                    lapack_int* lda, float* tau, float* work, lapack_int* lwork,
                    lapack_int *info );
void LAPACK_dgehrd( lapack_int* n, lapack_int* ilo, lapack_int* ihi, double* a,
                    lapack_int* lda, double* tau, double* work,
                    lapack_int* lwork, lapack_int *info );
void LAPACK_cgehrd( lapack_int* n, lapack_int* ilo, lapack_int* ihi,
                    lapack_complex_float* a, lapack_int* lda,
                    lapack_complex_float* tau, lapack_complex_float* work,
                    lapack_int* lwork, lapack_int *info );
void LAPACK_zgehrd( lapack_int* n, lapack_int* ilo, lapack_int* ihi,
                    lapack_complex_double* a, lapack_int* lda,
                    lapack_complex_double* tau, lapack_complex_double* work,
                    lapack_int* lwork, lapack_int *info );
void LAPACK_sorghr( lapack_int* n, lapack_int* ilo, lapack_int* ihi, float* a,
                    lapack_int* lda, const float* tau, float* work,
                    lapack_int* lwork, lapack_int *info );
void LAPACK_dorghr( lapack_int* n, lapack_int* ilo, lapack_int* ihi, double* a,
                    lapack_int* lda, const double* tau, double* work,
                    lapack_int* lwork, lapack_int *info );
void LAPACK_sormhr( char* side, char* trans, lapack_int* m, lapack_int* n,
                    lapack_int* ilo, lapack_int* ihi, const float* a,
                    lapack_int* lda, const float* tau, float* c,
                    lapack_int* ldc, float* work, lapack_int* lwork,
                    lapack_int *info );
void LAPACK_dormhr( char* side, char* trans, lapack_int* m, lapack_int* n,
                    lapack_int* ilo, lapack_int* ihi, const double* a,
                    lapack_int* lda, const double* tau, double* c,
                    lapack_int* ldc, double* work, lapack_int* lwork,
                    lapack_int *info );
void LAPACK_cunghr( lapack_int* n, lapack_int* ilo, lapack_int* ihi,
                    lapack_complex_float* a, lapack_int* lda,
                    const lapack_complex_float* tau, lapack_complex_float* work,
                    lapack_int* lwork, lapack_int *info );
void LAPACK_zunghr( lapack_int* n, lapack_int* ilo, lapack_int* ihi,
                    lapack_complex_double* a, lapack_int* lda,
                    const lapack_complex_double* tau,
                    lapack_complex_double* work, lapack_int* lwork,
                    lapack_int *info );
void LAPACK_cunmhr( char* side, char* trans, lapack_int* m, lapack_int* n,
                    lapack_int* ilo, lapack_int* ihi,
                    const lapack_complex_float* a, lapack_int* lda,
                    const lapack_complex_float* tau, lapack_complex_float* c,
                    lapack_int* ldc, lapack_complex_float* work,
                    lapack_int* lwork, lapack_int *info );
void LAPACK_zunmhr( char* side, char* trans, lapack_int* m, lapack_int* n,
                    lapack_int* ilo, lapack_int* ihi,
                    const lapack_complex_double* a, lapack_int* lda,
                    const lapack_complex_double* tau, lapack_complex_double* c,
                    lapack_int* ldc, lapack_complex_double* work,
                    lapack_int* lwork, lapack_int *info );
void LAPACK_sgebal( char* job, lapack_int* n, float* a, lapack_int* lda,
                    lapack_int* ilo, lapack_int* ihi, float* scale,
                    lapack_int *info );
void LAPACK_dgebal( char* job, lapack_int* n, double* a, lapack_int* lda,
                    lapack_int* ilo, lapack_int* ihi, double* scale,
                    lapack_int *info );
void LAPACK_cgebal( char* job, lapack_int* n, lapack_complex_float* a,
                    lapack_int* lda, lapack_int* ilo, lapack_int* ihi,
                    float* scale, lapack_int *info );
void LAPACK_zgebal( char* job, lapack_int* n, lapack_complex_double* a,
                    lapack_int* lda, lapack_int* ilo, lapack_int* ihi,
                    double* scale, lapack_int *info );
void LAPACK_sgebak( char* job, char* side, lapack_int* n, lapack_int* ilo,
                    lapack_int* ihi, const float* scale, lapack_int* m,
                    float* v, lapack_int* ldv, lapack_int *info );
void LAPACK_dgebak( char* job, char* side, lapack_int* n, lapack_int* ilo,
                    lapack_int* ihi, const double* scale, lapack_int* m,
                    double* v, lapack_int* ldv, lapack_int *info );
void LAPACK_cgebak( char* job, char* side, lapack_int* n, lapack_int* ilo,
                    lapack_int* ihi, const float* scale, lapack_int* m,
                    lapack_complex_float* v, lapack_int* ldv,
                    lapack_int *info );
void LAPACK_zgebak( char* job, char* side, lapack_int* n, lapack_int* ilo,
                    lapack_int* ihi, const double* scale, lapack_int* m,
                    lapack_complex_double* v, lapack_int* ldv,
                    lapack_int *info );
void LAPACK_shseqr( char* job, char* compz, lapack_int* n, lapack_int* ilo,
                    lapack_int* ihi, float* h, lapack_int* ldh, float* wr,
                    float* wi, float* z, lapack_int* ldz, float* work,
                    lapack_int* lwork, lapack_int *info );
void LAPACK_dhseqr( char* job, char* compz, lapack_int* n, lapack_int* ilo,
                    lapack_int* ihi, double* h, lapack_int* ldh, double* wr,
                    double* wi, double* z, lapack_int* ldz, double* work,
                    lapack_int* lwork, lapack_int *info );
void LAPACK_chseqr( char* job, char* compz, lapack_int* n, lapack_int* ilo,
                    lapack_int* ihi, lapack_complex_float* h, lapack_int* ldh,
                    lapack_complex_float* w, lapack_complex_float* z,
                    lapack_int* ldz, lapack_complex_float* work,
                    lapack_int* lwork, lapack_int *info );
void LAPACK_zhseqr( char* job, char* compz, lapack_int* n, lapack_int* ilo,
                    lapack_int* ihi, lapack_complex_double* h, lapack_int* ldh,
                    lapack_complex_double* w, lapack_complex_double* z,
                    lapack_int* ldz, lapack_complex_double* work,
                    lapack_int* lwork, lapack_int *info );
void LAPACK_shsein( char* job, char* eigsrc, char* initv,
                    lapack_logical* select, lapack_int* n, const float* h,
                    lapack_int* ldh, float* wr, const float* wi, float* vl,
                    lapack_int* ldvl, float* vr, lapack_int* ldvr,
                    lapack_int* mm, lapack_int* m, float* work,
                    lapack_int* ifaill, lapack_int* ifailr, lapack_int *info );
void LAPACK_dhsein( char* job, char* eigsrc, char* initv,
                    lapack_logical* select, lapack_int* n, const double* h,
                    lapack_int* ldh, double* wr, const double* wi, double* vl,
                    lapack_int* ldvl, double* vr, lapack_int* ldvr,
                    lapack_int* mm, lapack_int* m, double* work,
                    lapack_int* ifaill, lapack_int* ifailr, lapack_int *info );
void LAPACK_chsein( char* job, char* eigsrc, char* initv,
                    const lapack_logical* select, lapack_int* n,
                    const lapack_complex_float* h, lapack_int* ldh,
                    lapack_complex_float* w, lapack_complex_float* vl,
                    lapack_int* ldvl, lapack_complex_float* vr,
                    lapack_int* ldvr, lapack_int* mm, lapack_int* m,
                    lapack_complex_float* work, float* rwork,
                    lapack_int* ifaill, lapack_int* ifailr, lapack_int *info );
void LAPACK_zhsein( char* job, char* eigsrc, char* initv,
                    const lapack_logical* select, lapack_int* n,
                    const lapack_complex_double* h, lapack_int* ldh,
                    lapack_complex_double* w, lapack_complex_double* vl,
                    lapack_int* ldvl, lapack_complex_double* vr,
                    lapack_int* ldvr, lapack_int* mm, lapack_int* m,
                    lapack_complex_double* work, double* rwork,
                    lapack_int* ifaill, lapack_int* ifailr, lapack_int *info );
void LAPACK_strevc( char* side, char* howmny, lapack_logical* select,
                    lapack_int* n, const float* t, lapack_int* ldt, float* vl,
                    lapack_int* ldvl, float* vr, lapack_int* ldvr,
                    lapack_int* mm, lapack_int* m, float* work,
                    lapack_int *info );
void LAPACK_dtrevc( char* side, char* howmny, lapack_logical* select,
                    lapack_int* n, const double* t, lapack_int* ldt, double* vl,
                    lapack_int* ldvl, double* vr, lapack_int* ldvr,
                    lapack_int* mm, lapack_int* m, double* work,
                    lapack_int *info );
void LAPACK_ctrevc( char* side, char* howmny, const lapack_logical* select,
                    lapack_int* n, lapack_complex_float* t, lapack_int* ldt,
                    lapack_complex_float* vl, lapack_int* ldvl,
                    lapack_complex_float* vr, lapack_int* ldvr, lapack_int* mm,
                    lapack_int* m, lapack_complex_float* work, float* rwork,
                    lapack_int *info );
void LAPACK_ztrevc( char* side, char* howmny, const lapack_logical* select,
                    lapack_int* n, lapack_complex_double* t, lapack_int* ldt,
                    lapack_complex_double* vl, lapack_int* ldvl,
                    lapack_complex_double* vr, lapack_int* ldvr, lapack_int* mm,
                    lapack_int* m, lapack_complex_double* work, double* rwork,
                    lapack_int *info );
void LAPACK_strsna( char* job, char* howmny, const lapack_logical* select,
                    lapack_int* n, const float* t, lapack_int* ldt,
                    const float* vl, lapack_int* ldvl, const float* vr,
                    lapack_int* ldvr, float* s, float* sep, lapack_int* mm,
                    lapack_int* m, float* work, lapack_int* ldwork,
                    lapack_int* iwork, lapack_int *info );
void LAPACK_dtrsna( char* job, char* howmny, const lapack_logical* select,
                    lapack_int* n, const double* t, lapack_int* ldt,
                    const double* vl, lapack_int* ldvl, const double* vr,
                    lapack_int* ldvr, double* s, double* sep, lapack_int* mm,
                    lapack_int* m, double* work, lapack_int* ldwork,
                    lapack_int* iwork, lapack_int *info );
void LAPACK_ctrsna( char* job, char* howmny, const lapack_logical* select,
                    lapack_int* n, const lapack_complex_float* t,
                    lapack_int* ldt, const lapack_complex_float* vl,
                    lapack_int* ldvl, const lapack_complex_float* vr,
                    lapack_int* ldvr, float* s, float* sep, lapack_int* mm,
                    lapack_int* m, lapack_complex_float* work,
                    lapack_int* ldwork, float* rwork, lapack_int *info );
void LAPACK_ztrsna( char* job, char* howmny, const lapack_logical* select,
                    lapack_int* n, const lapack_complex_double* t,
                    lapack_int* ldt, const lapack_complex_double* vl,
                    lapack_int* ldvl, const lapack_complex_double* vr,
                    lapack_int* ldvr, double* s, double* sep, lapack_int* mm,
                    lapack_int* m, lapack_complex_double* work,
                    lapack_int* ldwork, double* rwork, lapack_int *info );
void LAPACK_strexc( char* compq, lapack_int* n, float* t, lapack_int* ldt,
                    float* q, lapack_int* ldq, lapack_int* ifst,
                    lapack_int* ilst, float* work, lapack_int *info );
void LAPACK_dtrexc( char* compq, lapack_int* n, double* t, lapack_int* ldt,
                    double* q, lapack_int* ldq, lapack_int* ifst,
                    lapack_int* ilst, double* work, lapack_int *info );
void LAPACK_ctrexc( char* compq, lapack_int* n, lapack_complex_float* t,
                    lapack_int* ldt, lapack_complex_float* q, lapack_int* ldq,
                    lapack_int* ifst, lapack_int* ilst, lapack_int *info );
void LAPACK_ztrexc( char* compq, lapack_int* n, lapack_complex_double* t,
                    lapack_int* ldt, lapack_complex_double* q, lapack_int* ldq,
                    lapack_int* ifst, lapack_int* ilst, lapack_int *info );
void LAPACK_strsen( char* job, char* compq, const lapack_logical* select,
                    lapack_int* n, float* t, lapack_int* ldt, float* q,
                    lapack_int* ldq, float* wr, float* wi, lapack_int* m,
                    float* s, float* sep, float* work, lapack_int* lwork,
                    lapack_int* iwork, lapack_int* liwork, lapack_int *info );
void LAPACK_dtrsen( char* job, char* compq, const lapack_logical* select,
                    lapack_int* n, double* t, lapack_int* ldt, double* q,
                    lapack_int* ldq, double* wr, double* wi, lapack_int* m,
                    double* s, double* sep, double* work, lapack_int* lwork,
                    lapack_int* iwork, lapack_int* liwork, lapack_int *info );
void LAPACK_ctrsen( char* job, char* compq, const lapack_logical* select,
                    lapack_int* n, lapack_complex_float* t, lapack_int* ldt,
                    lapack_complex_float* q, lapack_int* ldq,
                    lapack_complex_float* w, lapack_int* m, float* s,
                    float* sep, lapack_complex_float* work, lapack_int* lwork,
                    lapack_int *info );
void LAPACK_ztrsen( char* job, char* compq, const lapack_logical* select,
                    lapack_int* n, lapack_complex_double* t, lapack_int* ldt,
                    lapack_complex_double* q, lapack_int* ldq,
                    lapack_complex_double* w, lapack_int* m, double* s,
                    double* sep, lapack_complex_double* work, lapack_int* lwork,
                    lapack_int *info );
void LAPACK_strsyl( char* trana, char* tranb, lapack_int* isgn, lapack_int* m,
                    lapack_int* n, const float* a, lapack_int* lda,
                    const float* b, lapack_int* ldb, float* c, lapack_int* ldc,
                    float* scale, lapack_int *info );
void LAPACK_dtrsyl( char* trana, char* tranb, lapack_int* isgn, lapack_int* m,
                    lapack_int* n, const double* a, lapack_int* lda,
                    const double* b, lapack_int* ldb, double* c,
                    lapack_int* ldc, double* scale, lapack_int *info );
void LAPACK_ctrsyl( char* trana, char* tranb, lapack_int* isgn, lapack_int* m,
                    lapack_int* n, const lapack_complex_float* a,
                    lapack_int* lda, const lapack_complex_float* b,
                    lapack_int* ldb, lapack_complex_float* c, lapack_int* ldc,
                    float* scale, lapack_int *info );
void LAPACK_ztrsyl( char* trana, char* tranb, lapack_int* isgn, lapack_int* m,
                    lapack_int* n, const lapack_complex_double* a,
                    lapack_int* lda, const lapack_complex_double* b,
                    lapack_int* ldb, lapack_complex_double* c, lapack_int* ldc,
                    double* scale, lapack_int *info );
void LAPACK_sgghrd( char* compq, char* compz, lapack_int* n, lapack_int* ilo,
                    lapack_int* ihi, float* a, lapack_int* lda, float* b,
                    lapack_int* ldb, float* q, lapack_int* ldq, float* z,
                    lapack_int* ldz, lapack_int *info );
void LAPACK_dgghrd( char* compq, char* compz, lapack_int* n, lapack_int* ilo,
                    lapack_int* ihi, double* a, lapack_int* lda, double* b,
                    lapack_int* ldb, double* q, lapack_int* ldq, double* z,
                    lapack_int* ldz, lapack_int *info );
void LAPACK_cgghrd( char* compq, char* compz, lapack_int* n, lapack_int* ilo,
                    lapack_int* ihi, lapack_complex_float* a, lapack_int* lda,
                    lapack_complex_float* b, lapack_int* ldb,
                    lapack_complex_float* q, lapack_int* ldq,
                    lapack_complex_float* z, lapack_int* ldz,
                    lapack_int *info );
void LAPACK_zgghrd( char* compq, char* compz, lapack_int* n, lapack_int* ilo,
                    lapack_int* ihi, lapack_complex_double* a, lapack_int* lda,
                    lapack_complex_double* b, lapack_int* ldb,
                    lapack_complex_double* q, lapack_int* ldq,
                    lapack_complex_double* z, lapack_int* ldz,
                    lapack_int *info );
void LAPACK_sggbal( char* job, lapack_int* n, float* a, lapack_int* lda,
                    float* b, lapack_int* ldb, lapack_int* ilo, lapack_int* ihi,
                    float* lscale, float* rscale, float* work,
                    lapack_int *info );
void LAPACK_dggbal( char* job, lapack_int* n, double* a, lapack_int* lda,
                    double* b, lapack_int* ldb, lapack_int* ilo,
                    lapack_int* ihi, double* lscale, double* rscale,
                    double* work, lapack_int *info );
void LAPACK_cggbal( char* job, lapack_int* n, lapack_complex_float* a,
                    lapack_int* lda, lapack_complex_float* b, lapack_int* ldb,
                    lapack_int* ilo, lapack_int* ihi, float* lscale,
                    float* rscale, float* work, lapack_int *info );
void LAPACK_zggbal( char* job, lapack_int* n, lapack_complex_double* a,
                    lapack_int* lda, lapack_complex_double* b, lapack_int* ldb,
                    lapack_int* ilo, lapack_int* ihi, double* lscale,
                    double* rscale, double* work, lapack_int *info );
void LAPACK_sggbak( char* job, char* side, lapack_int* n, lapack_int* ilo,
                    lapack_int* ihi, const float* lscale, const float* rscale,
                    lapack_int* m, float* v, lapack_int* ldv,
                    lapack_int *info );
void LAPACK_dggbak( char* job, char* side, lapack_int* n, lapack_int* ilo,
                    lapack_int* ihi, const double* lscale, const double* rscale,
                    lapack_int* m, double* v, lapack_int* ldv,
                    lapack_int *info );
void LAPACK_cggbak( char* job, char* side, lapack_int* n, lapack_int* ilo,
                    lapack_int* ihi, const float* lscale, const float* rscale,
                    lapack_int* m, lapack_complex_float* v, lapack_int* ldv,
                    lapack_int *info );
void LAPACK_zggbak( char* job, char* side, lapack_int* n, lapack_int* ilo,
                    lapack_int* ihi, const double* lscale, const double* rscale,
                    lapack_int* m, lapack_complex_double* v, lapack_int* ldv,
                    lapack_int *info );
void LAPACK_shgeqz( char* job, char* compq, char* compz, lapack_int* n,
                    lapack_int* ilo, lapack_int* ihi, float* h, lapack_int* ldh,
                    float* t, lapack_int* ldt, float* alphar, float* alphai,
                    float* beta, float* q, lapack_int* ldq, float* z,
                    lapack_int* ldz, float* work, lapack_int* lwork,
                    lapack_int *info );
void LAPACK_dhgeqz( char* job, char* compq, char* compz, lapack_int* n,
                    lapack_int* ilo, lapack_int* ihi, double* h,
                    lapack_int* ldh, double* t, lapack_int* ldt, double* alphar,
                    double* alphai, double* beta, double* q, lapack_int* ldq,
                    double* z, lapack_int* ldz, double* work, lapack_int* lwork,
                    lapack_int *info );
void LAPACK_chgeqz( char* job, char* compq, char* compz, lapack_int* n,
                    lapack_int* ilo, lapack_int* ihi, lapack_complex_float* h,
                    lapack_int* ldh, lapack_complex_float* t, lapack_int* ldt,
                    lapack_complex_float* alpha, lapack_complex_float* beta,
                    lapack_complex_float* q, lapack_int* ldq,
                    lapack_complex_float* z, lapack_int* ldz,
                    lapack_complex_float* work, lapack_int* lwork, float* rwork,
                    lapack_int *info );
void LAPACK_zhgeqz( char* job, char* compq, char* compz, lapack_int* n,
                    lapack_int* ilo, lapack_int* ihi, lapack_complex_double* h,
                    lapack_int* ldh, lapack_complex_double* t, lapack_int* ldt,
                    lapack_complex_double* alpha, lapack_complex_double* beta,
                    lapack_complex_double* q, lapack_int* ldq,
                    lapack_complex_double* z, lapack_int* ldz,
                    lapack_complex_double* work, lapack_int* lwork,
                    double* rwork, lapack_int *info );
void LAPACK_stgevc( char* side, char* howmny, const lapack_logical* select,
                    lapack_int* n, const float* s, lapack_int* lds,
                    const float* p, lapack_int* ldp, float* vl,
                    lapack_int* ldvl, float* vr, lapack_int* ldvr,
                    lapack_int* mm, lapack_int* m, float* work,
                    lapack_int *info );
void LAPACK_dtgevc( char* side, char* howmny, const lapack_logical* select,
                    lapack_int* n, const double* s, lapack_int* lds,
                    const double* p, lapack_int* ldp, double* vl,
                    lapack_int* ldvl, double* vr, lapack_int* ldvr,
                    lapack_int* mm, lapack_int* m, double* work,
                    lapack_int *info );
void LAPACK_ctgevc( char* side, char* howmny, const lapack_logical* select,
                    lapack_int* n, const lapack_complex_float* s,
                    lapack_int* lds, const lapack_complex_float* p,
                    lapack_int* ldp, lapack_complex_float* vl, lapack_int* ldvl,
                    lapack_complex_float* vr, lapack_int* ldvr, lapack_int* mm,
                    lapack_int* m, lapack_complex_float* work, float* rwork,
                    lapack_int *info );
void LAPACK_ztgevc( char* side, char* howmny, const lapack_logical* select,
                    lapack_int* n, const lapack_complex_double* s,
                    lapack_int* lds, const lapack_complex_double* p,
                    lapack_int* ldp, lapack_complex_double* vl,
                    lapack_int* ldvl, lapack_complex_double* vr,
                    lapack_int* ldvr, lapack_int* mm, lapack_int* m,
                    lapack_complex_double* work, double* rwork,
                    lapack_int *info );
void LAPACK_stgexc( lapack_logical* wantq, lapack_logical* wantz, lapack_int* n,
                    float* a, lapack_int* lda, float* b, lapack_int* ldb,
                    float* q, lapack_int* ldq, float* z, lapack_int* ldz,
                    lapack_int* ifst, lapack_int* ilst, float* work,
                    lapack_int* lwork, lapack_int *info );
void LAPACK_dtgexc( lapack_logical* wantq, lapack_logical* wantz, lapack_int* n,
                    double* a, lapack_int* lda, double* b, lapack_int* ldb,
                    double* q, lapack_int* ldq, double* z, lapack_int* ldz,
                    lapack_int* ifst, lapack_int* ilst, double* work,
                    lapack_int* lwork, lapack_int *info );
void LAPACK_ctgexc( lapack_logical* wantq, lapack_logical* wantz, lapack_int* n,
                    lapack_complex_float* a, lapack_int* lda,
                    lapack_complex_float* b, lapack_int* ldb,
                    lapack_complex_float* q, lapack_int* ldq,
                    lapack_complex_float* z, lapack_int* ldz, lapack_int* ifst,
                    lapack_int* ilst, lapack_int *info );
void LAPACK_ztgexc( lapack_logical* wantq, lapack_logical* wantz, lapack_int* n,
                    lapack_complex_double* a, lapack_int* lda,
                    lapack_complex_double* b, lapack_int* ldb,
                    lapack_complex_double* q, lapack_int* ldq,
                    lapack_complex_double* z, lapack_int* ldz, lapack_int* ifst,
                    lapack_int* ilst, lapack_int *info );
void LAPACK_stgsen( lapack_int* ijob, lapack_logical* wantq,
                    lapack_logical* wantz, const lapack_logical* select,
                    lapack_int* n, float* a, lapack_int* lda, float* b,
                    lapack_int* ldb, float* alphar, float* alphai, float* beta,
                    float* q, lapack_int* ldq, float* z, lapack_int* ldz,
                    lapack_int* m, float* pl, float* pr, float* dif,
                    float* work, lapack_int* lwork, lapack_int* iwork,
                    lapack_int* liwork, lapack_int *info );
void LAPACK_dtgsen( lapack_int* ijob, lapack_logical* wantq,
                    lapack_logical* wantz, const lapack_logical* select,
                    lapack_int* n, double* a, lapack_int* lda, double* b,
                    lapack_int* ldb, double* alphar, double* alphai,
                    double* beta, double* q, lapack_int* ldq, double* z,
                    lapack_int* ldz, lapack_int* m, double* pl, double* pr,
                    double* dif, double* work, lapack_int* lwork,
                    lapack_int* iwork, lapack_int* liwork, lapack_int *info );
void LAPACK_ctgsen( lapack_int* ijob, lapack_logical* wantq,
                    lapack_logical* wantz, const lapack_logical* select,
                    lapack_int* n, lapack_complex_float* a, lapack_int* lda,
                    lapack_complex_float* b, lapack_int* ldb,
                    lapack_complex_float* alpha, lapack_complex_float* beta,
                    lapack_complex_float* q, lapack_int* ldq,
                    lapack_complex_float* z, lapack_int* ldz, lapack_int* m,
                    float* pl, float* pr, float* dif,
                    lapack_complex_float* work, lapack_int* lwork,
                    lapack_int* iwork, lapack_int* liwork, lapack_int *info );
void LAPACK_ztgsen( lapack_int* ijob, lapack_logical* wantq,
                    lapack_logical* wantz, const lapack_logical* select,
                    lapack_int* n, lapack_complex_double* a, lapack_int* lda,
                    lapack_complex_double* b, lapack_int* ldb,
                    lapack_complex_double* alpha, lapack_complex_double* beta,
                    lapack_complex_double* q, lapack_int* ldq,
                    lapack_complex_double* z, lapack_int* ldz, lapack_int* m,
                    double* pl, double* pr, double* dif,
                    lapack_complex_double* work, lapack_int* lwork,
                    lapack_int* iwork, lapack_int* liwork, lapack_int *info );
void LAPACK_stgsyl( char* trans, lapack_int* ijob, lapack_int* m, lapack_int* n,
                    const float* a, lapack_int* lda, const float* b,
                    lapack_int* ldb, float* c, lapack_int* ldc, const float* d,
                    lapack_int* ldd, const float* e, lapack_int* lde, float* f,
                    lapack_int* ldf, float* scale, float* dif, float* work,
                    lapack_int* lwork, lapack_int* iwork, lapack_int *info );
void LAPACK_dtgsyl( char* trans, lapack_int* ijob, lapack_int* m, lapack_int* n,
                    const double* a, lapack_int* lda, const double* b,
                    lapack_int* ldb, double* c, lapack_int* ldc,
                    const double* d, lapack_int* ldd, const double* e,
                    lapack_int* lde, double* f, lapack_int* ldf, double* scale,
                    double* dif, double* work, lapack_int* lwork,
                    lapack_int* iwork, lapack_int *info );
void LAPACK_ctgsyl( char* trans, lapack_int* ijob, lapack_int* m, lapack_int* n,
                    const lapack_complex_float* a, lapack_int* lda,
                    const lapack_complex_float* b, lapack_int* ldb,
                    lapack_complex_float* c, lapack_int* ldc,
                    const lapack_complex_float* d, lapack_int* ldd,
                    const lapack_complex_float* e, lapack_int* lde,
                    lapack_complex_float* f, lapack_int* ldf, float* scale,
                    float* dif, lapack_complex_float* work, lapack_int* lwork,
                    lapack_int* iwork, lapack_int *info );
void LAPACK_ztgsyl( char* trans, lapack_int* ijob, lapack_int* m, lapack_int* n,
                    const lapack_complex_double* a, lapack_int* lda,
                    const lapack_complex_double* b, lapack_int* ldb,
                    lapack_complex_double* c, lapack_int* ldc,
                    const lapack_complex_double* d, lapack_int* ldd,
                    const lapack_complex_double* e, lapack_int* lde,
                    lapack_complex_double* f, lapack_int* ldf, double* scale,
                    double* dif, lapack_complex_double* work, lapack_int* lwork,
                    lapack_int* iwork, lapack_int *info );
void LAPACK_stgsna( char* job, char* howmny, const lapack_logical* select,
                    lapack_int* n, const float* a, lapack_int* lda,
                    const float* b, lapack_int* ldb, const float* vl,
                    lapack_int* ldvl, const float* vr, lapack_int* ldvr,
                    float* s, float* dif, lapack_int* mm, lapack_int* m,
                    float* work, lapack_int* lwork, lapack_int* iwork,
                    lapack_int *info );
void LAPACK_dtgsna( char* job, char* howmny, const lapack_logical* select,
                    lapack_int* n, const double* a, lapack_int* lda,
                    const double* b, lapack_int* ldb, const double* vl,
                    lapack_int* ldvl, const double* vr, lapack_int* ldvr,
                    double* s, double* dif, lapack_int* mm, lapack_int* m,
                    double* work, lapack_int* lwork, lapack_int* iwork,
                    lapack_int *info );
void LAPACK_ctgsna( char* job, char* howmny, const lapack_logical* select,
                    lapack_int* n, const lapack_complex_float* a,
                    lapack_int* lda, const lapack_complex_float* b,
                    lapack_int* ldb, const lapack_complex_float* vl,
                    lapack_int* ldvl, const lapack_complex_float* vr,
                    lapack_int* ldvr, float* s, float* dif, lapack_int* mm,
                    lapack_int* m, lapack_complex_float* work,
                    lapack_int* lwork, lapack_int* iwork, lapack_int *info );
void LAPACK_ztgsna( char* job, char* howmny, const lapack_logical* select,
                    lapack_int* n, const lapack_complex_double* a,
                    lapack_int* lda, const lapack_complex_double* b,
                    lapack_int* ldb, const lapack_complex_double* vl,
                    lapack_int* ldvl, const lapack_complex_double* vr,
                    lapack_int* ldvr, double* s, double* dif, lapack_int* mm,
                    lapack_int* m, lapack_complex_double* work,
                    lapack_int* lwork, lapack_int* iwork, lapack_int *info );
void LAPACK_sggsvp( char* jobu, char* jobv, char* jobq, lapack_int* m,
                    lapack_int* p, lapack_int* n, float* a, lapack_int* lda,
                    float* b, lapack_int* ldb, float* tola, float* tolb,
                    lapack_int* k, lapack_int* l, float* u, lapack_int* ldu,
                    float* v, lapack_int* ldv, float* q, lapack_int* ldq,
                    lapack_int* iwork, float* tau, float* work,
                    lapack_int *info );
void LAPACK_dggsvp( char* jobu, char* jobv, char* jobq, lapack_int* m,
                    lapack_int* p, lapack_int* n, double* a, lapack_int* lda,
                    double* b, lapack_int* ldb, double* tola, double* tolb,
                    lapack_int* k, lapack_int* l, double* u, lapack_int* ldu,
                    double* v, lapack_int* ldv, double* q, lapack_int* ldq,
                    lapack_int* iwork, double* tau, double* work,
                    lapack_int *info );
void LAPACK_cggsvp( char* jobu, char* jobv, char* jobq, lapack_int* m,
                    lapack_int* p, lapack_int* n, lapack_complex_float* a,
                    lapack_int* lda, lapack_complex_float* b, lapack_int* ldb,
                    float* tola, float* tolb, lapack_int* k, lapack_int* l,
                    lapack_complex_float* u, lapack_int* ldu,
                    lapack_complex_float* v, lapack_int* ldv,
                    lapack_complex_float* q, lapack_int* ldq, lapack_int* iwork,
                    float* rwork, lapack_complex_float* tau,
                    lapack_complex_float* work, lapack_int *info );
void LAPACK_zggsvp( char* jobu, char* jobv, char* jobq, lapack_int* m,
                    lapack_int* p, lapack_int* n, lapack_complex_double* a,
                    lapack_int* lda, lapack_complex_double* b, lapack_int* ldb,
                    double* tola, double* tolb, lapack_int* k, lapack_int* l,
                    lapack_complex_double* u, lapack_int* ldu,
                    lapack_complex_double* v, lapack_int* ldv,
                    lapack_complex_double* q, lapack_int* ldq,
                    lapack_int* iwork, double* rwork,
                    lapack_complex_double* tau, lapack_complex_double* work,
                    lapack_int *info );
void LAPACK_stgsja( char* jobu, char* jobv, char* jobq, lapack_int* m,
                    lapack_int* p, lapack_int* n, lapack_int* k, lapack_int* l,
                    float* a, lapack_int* lda, float* b, lapack_int* ldb,
                    float* tola, float* tolb, float* alpha, float* beta,
                    float* u, lapack_int* ldu, float* v, lapack_int* ldv,
                    float* q, lapack_int* ldq, float* work, lapack_int* ncycle,
                    lapack_int *info );
void LAPACK_dtgsja( char* jobu, char* jobv, char* jobq, lapack_int* m,
                    lapack_int* p, lapack_int* n, lapack_int* k, lapack_int* l,
                    double* a, lapack_int* lda, double* b, lapack_int* ldb,
                    double* tola, double* tolb, double* alpha, double* beta,
                    double* u, lapack_int* ldu, double* v, lapack_int* ldv,
                    double* q, lapack_int* ldq, double* work,
                    lapack_int* ncycle, lapack_int *info );
void LAPACK_ctgsja( char* jobu, char* jobv, char* jobq, lapack_int* m,
                    lapack_int* p, lapack_int* n, lapack_int* k, lapack_int* l,
                    lapack_complex_float* a, lapack_int* lda,
                    lapack_complex_float* b, lapack_int* ldb, float* tola,
                    float* tolb, float* alpha, float* beta,
                    lapack_complex_float* u, lapack_int* ldu,
                    lapack_complex_float* v, lapack_int* ldv,
                    lapack_complex_float* q, lapack_int* ldq,
                    lapack_complex_float* work, lapack_int* ncycle,
                    lapack_int *info );
void LAPACK_ztgsja( char* jobu, char* jobv, char* jobq, lapack_int* m,
                    lapack_int* p, lapack_int* n, lapack_int* k, lapack_int* l,
                    lapack_complex_double* a, lapack_int* lda,
                    lapack_complex_double* b, lapack_int* ldb, double* tola,
                    double* tolb, double* alpha, double* beta,
                    lapack_complex_double* u, lapack_int* ldu,
                    lapack_complex_double* v, lapack_int* ldv,
                    lapack_complex_double* q, lapack_int* ldq,
                    lapack_complex_double* work, lapack_int* ncycle,
                    lapack_int *info );
void LAPACK_sgels( char* trans, lapack_int* m, lapack_int* n, lapack_int* nrhs,
                   float* a, lapack_int* lda, float* b, lapack_int* ldb,
                   float* work, lapack_int* lwork, lapack_int *info );
void LAPACK_dgels( char* trans, lapack_int* m, lapack_int* n, lapack_int* nrhs,
                   double* a, lapack_int* lda, double* b, lapack_int* ldb,
                   double* work, lapack_int* lwork, lapack_int *info );
void LAPACK_cgels( char* trans, lapack_int* m, lapack_int* n, lapack_int* nrhs,
                   lapack_complex_float* a, lapack_int* lda,
                   lapack_complex_float* b, lapack_int* ldb,
                   lapack_complex_float* work, lapack_int* lwork,
                   lapack_int *info );
void LAPACK_zgels( char* trans, lapack_int* m, lapack_int* n, lapack_int* nrhs,
                   lapack_complex_double* a, lapack_int* lda,
                   lapack_complex_double* b, lapack_int* ldb,
                   lapack_complex_double* work, lapack_int* lwork,
                   lapack_int *info );
void LAPACK_sgelsy( lapack_int* m, lapack_int* n, lapack_int* nrhs, float* a,
                    lapack_int* lda, float* b, lapack_int* ldb,
                    lapack_int* jpvt, float* rcond, lapack_int* rank,
                    float* work, lapack_int* lwork, lapack_int *info );
void LAPACK_dgelsy( lapack_int* m, lapack_int* n, lapack_int* nrhs, double* a,
                    lapack_int* lda, double* b, lapack_int* ldb,
                    lapack_int* jpvt, double* rcond, lapack_int* rank,
                    double* work, lapack_int* lwork, lapack_int *info );
void LAPACK_cgelsy( lapack_int* m, lapack_int* n, lapack_int* nrhs,
                    lapack_complex_float* a, lapack_int* lda,
                    lapack_complex_float* b, lapack_int* ldb, lapack_int* jpvt,
                    float* rcond, lapack_int* rank, lapack_complex_float* work,
                    lapack_int* lwork, float* rwork, lapack_int *info );
void LAPACK_zgelsy( lapack_int* m, lapack_int* n, lapack_int* nrhs,
                    lapack_complex_double* a, lapack_int* lda,
                    lapack_complex_double* b, lapack_int* ldb, lapack_int* jpvt,
                    double* rcond, lapack_int* rank,
                    lapack_complex_double* work, lapack_int* lwork,
                    double* rwork, lapack_int *info );
void LAPACK_sgelss( lapack_int* m, lapack_int* n, lapack_int* nrhs, float* a,
                    lapack_int* lda, float* b, lapack_int* ldb, float* s,
                    float* rcond, lapack_int* rank, float* work,
                    lapack_int* lwork, lapack_int *info );
void LAPACK_dgelss( lapack_int* m, lapack_int* n, lapack_int* nrhs, double* a,
                    lapack_int* lda, double* b, lapack_int* ldb, double* s,
                    double* rcond, lapack_int* rank, double* work,
                    lapack_int* lwork, lapack_int *info );
void LAPACK_cgelss( lapack_int* m, lapack_int* n, lapack_int* nrhs,
                    lapack_complex_float* a, lapack_int* lda,
                    lapack_complex_float* b, lapack_int* ldb, float* s,
                    float* rcond, lapack_int* rank, lapack_complex_float* work,
                    lapack_int* lwork, float* rwork, lapack_int *info );
void LAPACK_zgelss( lapack_int* m, lapack_int* n, lapack_int* nrhs,
                    lapack_complex_double* a, lapack_int* lda,
                    lapack_complex_double* b, lapack_int* ldb, double* s,
                    double* rcond, lapack_int* rank,
                    lapack_complex_double* work, lapack_int* lwork,
                    double* rwork, lapack_int *info );
void LAPACK_sgelsd( lapack_int* m, lapack_int* n, lapack_int* nrhs, float* a,
                    lapack_int* lda, float* b, lapack_int* ldb, float* s,
                    float* rcond, lapack_int* rank, float* work,
                    lapack_int* lwork, lapack_int* iwork, lapack_int *info );
void LAPACK_dgelsd( lapack_int* m, lapack_int* n, lapack_int* nrhs, double* a,
                    lapack_int* lda, double* b, lapack_int* ldb, double* s,
                    double* rcond, lapack_int* rank, double* work,
                    lapack_int* lwork, lapack_int* iwork, lapack_int *info );
void LAPACK_cgelsd( lapack_int* m, lapack_int* n, lapack_int* nrhs,
                    lapack_complex_float* a, lapack_int* lda,
                    lapack_complex_float* b, lapack_int* ldb, float* s,
                    float* rcond, lapack_int* rank, lapack_complex_float* work,
                    lapack_int* lwork, float* rwork, lapack_int* iwork,
                    lapack_int *info );
void LAPACK_zgelsd( lapack_int* m, lapack_int* n, lapack_int* nrhs,
                    lapack_complex_double* a, lapack_int* lda,
                    lapack_complex_double* b, lapack_int* ldb, double* s,
                    double* rcond, lapack_int* rank,
                    lapack_complex_double* work, lapack_int* lwork,
                    double* rwork, lapack_int* iwork, lapack_int *info );
void LAPACK_sgglse( lapack_int* m, lapack_int* n, lapack_int* p, float* a,
                    lapack_int* lda, float* b, lapack_int* ldb, float* c,
                    float* d, float* x, float* work, lapack_int* lwork,
                    lapack_int *info );
void LAPACK_dgglse( lapack_int* m, lapack_int* n, lapack_int* p, double* a,
                    lapack_int* lda, double* b, lapack_int* ldb, double* c,
                    double* d, double* x, double* work, lapack_int* lwork,
                    lapack_int *info );
void LAPACK_cgglse( lapack_int* m, lapack_int* n, lapack_int* p,
                    lapack_complex_float* a, lapack_int* lda,
                    lapack_complex_float* b, lapack_int* ldb,
                    lapack_complex_float* c, lapack_complex_float* d,
                    lapack_complex_float* x, lapack_complex_float* work,
                    lapack_int* lwork, lapack_int *info );
void LAPACK_zgglse( lapack_int* m, lapack_int* n, lapack_int* p,
                    lapack_complex_double* a, lapack_int* lda,
                    lapack_complex_double* b, lapack_int* ldb,
                    lapack_complex_double* c, lapack_complex_double* d,
                    lapack_complex_double* x, lapack_complex_double* work,
                    lapack_int* lwork, lapack_int *info );
void LAPACK_sggglm( lapack_int* n, lapack_int* m, lapack_int* p, float* a,
                    lapack_int* lda, float* b, lapack_int* ldb, float* d,
                    float* x, float* y, float* work, lapack_int* lwork,
                    lapack_int *info );
void LAPACK_dggglm( lapack_int* n, lapack_int* m, lapack_int* p, double* a,
                    lapack_int* lda, double* b, lapack_int* ldb, double* d,
                    double* x, double* y, double* work, lapack_int* lwork,
                    lapack_int *info );
void LAPACK_cggglm( lapack_int* n, lapack_int* m, lapack_int* p,
                    lapack_complex_float* a, lapack_int* lda,
                    lapack_complex_float* b, lapack_int* ldb,
                    lapack_complex_float* d, lapack_complex_float* x,
                    lapack_complex_float* y, lapack_complex_float* work,
                    lapack_int* lwork, lapack_int *info );
void LAPACK_zggglm( lapack_int* n, lapack_int* m, lapack_int* p,
                    lapack_complex_double* a, lapack_int* lda,
                    lapack_complex_double* b, lapack_int* ldb,
                    lapack_complex_double* d, lapack_complex_double* x,
                    lapack_complex_double* y, lapack_complex_double* work,
                    lapack_int* lwork, lapack_int *info );
void LAPACK_ssyev( char* jobz, char* uplo, lapack_int* n, float* a,
                   lapack_int* lda, float* w, float* work, lapack_int* lwork,
                   lapack_int *info );
void LAPACK_dsyev( char* jobz, char* uplo, lapack_int* n, double* a,
                   lapack_int* lda, double* w, double* work, lapack_int* lwork,
                   lapack_int *info );
void LAPACK_cheev( char* jobz, char* uplo, lapack_int* n,
                   lapack_complex_float* a, lapack_int* lda, float* w,
                   lapack_complex_float* work, lapack_int* lwork, float* rwork,
                   lapack_int *info );
void LAPACK_zheev( char* jobz, char* uplo, lapack_int* n,
                   lapack_complex_double* a, lapack_int* lda, double* w,
                   lapack_complex_double* work, lapack_int* lwork,
                   double* rwork, lapack_int *info );
void LAPACK_ssyevd( char* jobz, char* uplo, lapack_int* n, float* a,
                    lapack_int* lda, float* w, float* work, lapack_int* lwork,
                    lapack_int* iwork, lapack_int* liwork, lapack_int *info );
void LAPACK_dsyevd( char* jobz, char* uplo, lapack_int* n, double* a,
                    lapack_int* lda, double* w, double* work, lapack_int* lwork,
                    lapack_int* iwork, lapack_int* liwork, lapack_int *info );
void LAPACK_cheevd( char* jobz, char* uplo, lapack_int* n,
                    lapack_complex_float* a, lapack_int* lda, float* w,
                    lapack_complex_float* work, lapack_int* lwork, float* rwork,
                    lapack_int* lrwork, lapack_int* iwork, lapack_int* liwork,
                    lapack_int *info );
void LAPACK_zheevd( char* jobz, char* uplo, lapack_int* n,
                    lapack_complex_double* a, lapack_int* lda, double* w,
                    lapack_complex_double* work, lapack_int* lwork,
                    double* rwork, lapack_int* lrwork, lapack_int* iwork,
                    lapack_int* liwork, lapack_int *info );
void LAPACK_ssyevx( char* jobz, char* range, char* uplo, lapack_int* n,
                    float* a, lapack_int* lda, float* vl, float* vu,
                    lapack_int* il, lapack_int* iu, float* abstol,
                    lapack_int* m, float* w, float* z, lapack_int* ldz,
                    float* work, lapack_int* lwork, lapack_int* iwork,
                    lapack_int* ifail, lapack_int *info );
void LAPACK_dsyevx( char* jobz, char* range, char* uplo, lapack_int* n,
                    double* a, lapack_int* lda, double* vl, double* vu,
                    lapack_int* il, lapack_int* iu, double* abstol,
                    lapack_int* m, double* w, double* z, lapack_int* ldz,
                    double* work, lapack_int* lwork, lapack_int* iwork,
                    lapack_int* ifail, lapack_int *info );
void LAPACK_cheevx( char* jobz, char* range, char* uplo, lapack_int* n,
                    lapack_complex_float* a, lapack_int* lda, float* vl,
                    float* vu, lapack_int* il, lapack_int* iu, float* abstol,
                    lapack_int* m, float* w, lapack_complex_float* z,
                    lapack_int* ldz, lapack_complex_float* work,
                    lapack_int* lwork, float* rwork, lapack_int* iwork,
                    lapack_int* ifail, lapack_int *info );
void LAPACK_zheevx( char* jobz, char* range, char* uplo, lapack_int* n,
                    lapack_complex_double* a, lapack_int* lda, double* vl,
                    double* vu, lapack_int* il, lapack_int* iu, double* abstol,
                    lapack_int* m, double* w, lapack_complex_double* z,
                    lapack_int* ldz, lapack_complex_double* work,
                    lapack_int* lwork, double* rwork, lapack_int* iwork,
                    lapack_int* ifail, lapack_int *info );
void LAPACK_ssyevr( char* jobz, char* range, char* uplo, lapack_int* n,
                    float* a, lapack_int* lda, float* vl, float* vu,
                    lapack_int* il, lapack_int* iu, float* abstol,
                    lapack_int* m, float* w, float* z, lapack_int* ldz,
                    lapack_int* isuppz, float* work, lapack_int* lwork,
                    lapack_int* iwork, lapack_int* liwork, lapack_int *info );
void LAPACK_dsyevr( char* jobz, char* range, char* uplo, lapack_int* n,
                    double* a, lapack_int* lda, double* vl, double* vu,
                    lapack_int* il, lapack_int* iu, double* abstol,
                    lapack_int* m, double* w, double* z, lapack_int* ldz,
                    lapack_int* isuppz, double* work, lapack_int* lwork,
                    lapack_int* iwork, lapack_int* liwork, lapack_int *info );
void LAPACK_cheevr( char* jobz, char* range, char* uplo, lapack_int* n,
                    lapack_complex_float* a, lapack_int* lda, float* vl,
                    float* vu, lapack_int* il, lapack_int* iu, float* abstol,
                    lapack_int* m, float* w, lapack_complex_float* z,
                    lapack_int* ldz, lapack_int* isuppz,
                    lapack_complex_float* work, lapack_int* lwork, float* rwork,
                    lapack_int* lrwork, lapack_int* iwork, lapack_int* liwork,
                    lapack_int *info );
void LAPACK_zheevr( char* jobz, char* range, char* uplo, lapack_int* n,
                    lapack_complex_double* a, lapack_int* lda, double* vl,
                    double* vu, lapack_int* il, lapack_int* iu, double* abstol,
                    lapack_int* m, double* w, lapack_complex_double* z,
                    lapack_int* ldz, lapack_int* isuppz,
                    lapack_complex_double* work, lapack_int* lwork,
                    double* rwork, lapack_int* lrwork, lapack_int* iwork,
                    lapack_int* liwork, lapack_int *info );
void LAPACK_sspev( char* jobz, char* uplo, lapack_int* n, float* ap, float* w,
                   float* z, lapack_int* ldz, float* work, lapack_int *info );
void LAPACK_dspev( char* jobz, char* uplo, lapack_int* n, double* ap, double* w,
                   double* z, lapack_int* ldz, double* work, lapack_int *info );
void LAPACK_chpev( char* jobz, char* uplo, lapack_int* n,
                   lapack_complex_float* ap, float* w, lapack_complex_float* z,
                   lapack_int* ldz, lapack_complex_float* work, float* rwork,
                   lapack_int *info );
void LAPACK_zhpev( char* jobz, char* uplo, lapack_int* n,
                   lapack_complex_double* ap, double* w,
                   lapack_complex_double* z, lapack_int* ldz,
                   lapack_complex_double* work, double* rwork,
                   lapack_int *info );
void LAPACK_sspevd( char* jobz, char* uplo, lapack_int* n, float* ap, float* w,
                    float* z, lapack_int* ldz, float* work, lapack_int* lwork,
                    lapack_int* iwork, lapack_int* liwork, lapack_int *info );
void LAPACK_dspevd( char* jobz, char* uplo, lapack_int* n, double* ap,
                    double* w, double* z, lapack_int* ldz, double* work,
                    lapack_int* lwork, lapack_int* iwork, lapack_int* liwork,
                    lapack_int *info );
void LAPACK_chpevd( char* jobz, char* uplo, lapack_int* n,
                    lapack_complex_float* ap, float* w, lapack_complex_float* z,
                    lapack_int* ldz, lapack_complex_float* work,
                    lapack_int* lwork, float* rwork, lapack_int* lrwork,
                    lapack_int* iwork, lapack_int* liwork, lapack_int *info );
void LAPACK_zhpevd( char* jobz, char* uplo, lapack_int* n,
                    lapack_complex_double* ap, double* w,
                    lapack_complex_double* z, lapack_int* ldz,
                    lapack_complex_double* work, lapack_int* lwork,
                    double* rwork, lapack_int* lrwork, lapack_int* iwork,
                    lapack_int* liwork, lapack_int *info );
void LAPACK_sspevx( char* jobz, char* range, char* uplo, lapack_int* n,
                    float* ap, float* vl, float* vu, lapack_int* il,
                    lapack_int* iu, float* abstol, lapack_int* m, float* w,
                    float* z, lapack_int* ldz, float* work, lapack_int* iwork,
                    lapack_int* ifail, lapack_int *info );
void LAPACK_dspevx( char* jobz, char* range, char* uplo, lapack_int* n,
                    double* ap, double* vl, double* vu, lapack_int* il,
                    lapack_int* iu, double* abstol, lapack_int* m, double* w,
                    double* z, lapack_int* ldz, double* work, lapack_int* iwork,
                    lapack_int* ifail, lapack_int *info );
void LAPACK_chpevx( char* jobz, char* range, char* uplo, lapack_int* n,
                    lapack_complex_float* ap, float* vl, float* vu,
                    lapack_int* il, lapack_int* iu, float* abstol,
                    lapack_int* m, float* w, lapack_complex_float* z,
                    lapack_int* ldz, lapack_complex_float* work, float* rwork,
                    lapack_int* iwork, lapack_int* ifail, lapack_int *info );
void LAPACK_zhpevx( char* jobz, char* range, char* uplo, lapack_int* n,
                    lapack_complex_double* ap, double* vl, double* vu,
                    lapack_int* il, lapack_int* iu, double* abstol,
                    lapack_int* m, double* w, lapack_complex_double* z,
                    lapack_int* ldz, lapack_complex_double* work, double* rwork,
                    lapack_int* iwork, lapack_int* ifail, lapack_int *info );
void LAPACK_ssbev( char* jobz, char* uplo, lapack_int* n, lapack_int* kd,
                   float* ab, lapack_int* ldab, float* w, float* z,
                   lapack_int* ldz, float* work, lapack_int *info );
void LAPACK_dsbev( char* jobz, char* uplo, lapack_int* n, lapack_int* kd,
                   double* ab, lapack_int* ldab, double* w, double* z,
                   lapack_int* ldz, double* work, lapack_int *info );
void LAPACK_chbev( char* jobz, char* uplo, lapack_int* n, lapack_int* kd,
                   lapack_complex_float* ab, lapack_int* ldab, float* w,
                   lapack_complex_float* z, lapack_int* ldz,
                   lapack_complex_float* work, float* rwork, lapack_int *info );
void LAPACK_zhbev( char* jobz, char* uplo, lapack_int* n, lapack_int* kd,
                   lapack_complex_double* ab, lapack_int* ldab, double* w,
                   lapack_complex_double* z, lapack_int* ldz,
                   lapack_complex_double* work, double* rwork,
                   lapack_int *info );
void LAPACK_ssbevd( char* jobz, char* uplo, lapack_int* n, lapack_int* kd,
                    float* ab, lapack_int* ldab, float* w, float* z,
                    lapack_int* ldz, float* work, lapack_int* lwork,
                    lapack_int* iwork, lapack_int* liwork, lapack_int *info );
void LAPACK_dsbevd( char* jobz, char* uplo, lapack_int* n, lapack_int* kd,
                    double* ab, lapack_int* ldab, double* w, double* z,
                    lapack_int* ldz, double* work, lapack_int* lwork,
                    lapack_int* iwork, lapack_int* liwork, lapack_int *info );
void LAPACK_chbevd( char* jobz, char* uplo, lapack_int* n, lapack_int* kd,
                    lapack_complex_float* ab, lapack_int* ldab, float* w,
                    lapack_complex_float* z, lapack_int* ldz,
                    lapack_complex_float* work, lapack_int* lwork, float* rwork,
                    lapack_int* lrwork, lapack_int* iwork, lapack_int* liwork,
                    lapack_int *info );
void LAPACK_zhbevd( char* jobz, char* uplo, lapack_int* n, lapack_int* kd,
                    lapack_complex_double* ab, lapack_int* ldab, double* w,
                    lapack_complex_double* z, lapack_int* ldz,
                    lapack_complex_double* work, lapack_int* lwork,
                    double* rwork, lapack_int* lrwork, lapack_int* iwork,
                    lapack_int* liwork, lapack_int *info );
void LAPACK_ssbevx( char* jobz, char* range, char* uplo, lapack_int* n,
                    lapack_int* kd, float* ab, lapack_int* ldab, float* q,
                    lapack_int* ldq, float* vl, float* vu, lapack_int* il,
                    lapack_int* iu, float* abstol, lapack_int* m, float* w,
                    float* z, lapack_int* ldz, float* work, lapack_int* iwork,
                    lapack_int* ifail, lapack_int *info );
void LAPACK_dsbevx( char* jobz, char* range, char* uplo, lapack_int* n,
                    lapack_int* kd, double* ab, lapack_int* ldab, double* q,
                    lapack_int* ldq, double* vl, double* vu, lapack_int* il,
                    lapack_int* iu, double* abstol, lapack_int* m, double* w,
                    double* z, lapack_int* ldz, double* work, lapack_int* iwork,
                    lapack_int* ifail, lapack_int *info );
void LAPACK_chbevx( char* jobz, char* range, char* uplo, lapack_int* n,
                    lapack_int* kd, lapack_complex_float* ab, lapack_int* ldab,
                    lapack_complex_float* q, lapack_int* ldq, float* vl,
                    float* vu, lapack_int* il, lapack_int* iu, float* abstol,
                    lapack_int* m, float* w, lapack_complex_float* z,
                    lapack_int* ldz, lapack_complex_float* work, float* rwork,
                    lapack_int* iwork, lapack_int* ifail, lapack_int *info );
void LAPACK_zhbevx( char* jobz, char* range, char* uplo, lapack_int* n,
                    lapack_int* kd, lapack_complex_double* ab, lapack_int* ldab,
                    lapack_complex_double* q, lapack_int* ldq, double* vl,
                    double* vu, lapack_int* il, lapack_int* iu, double* abstol,
                    lapack_int* m, double* w, lapack_complex_double* z,
                    lapack_int* ldz, lapack_complex_double* work, double* rwork,
                    lapack_int* iwork, lapack_int* ifail, lapack_int *info );
void LAPACK_sstev( char* jobz, lapack_int* n, float* d, float* e, float* z,
                   lapack_int* ldz, float* work, lapack_int *info );
void LAPACK_dstev( char* jobz, lapack_int* n, double* d, double* e, double* z,
                   lapack_int* ldz, double* work, lapack_int *info );
void LAPACK_sstevd( char* jobz, lapack_int* n, float* d, float* e, float* z,
                    lapack_int* ldz, float* work, lapack_int* lwork,
                    lapack_int* iwork, lapack_int* liwork, lapack_int *info );
void LAPACK_dstevd( char* jobz, lapack_int* n, double* d, double* e, double* z,
                    lapack_int* ldz, double* work, lapack_int* lwork,
                    lapack_int* iwork, lapack_int* liwork, lapack_int *info );
void LAPACK_sstevx( char* jobz, char* range, lapack_int* n, float* d, float* e,
                    float* vl, float* vu, lapack_int* il, lapack_int* iu,
                    float* abstol, lapack_int* m, float* w, float* z,
                    lapack_int* ldz, float* work, lapack_int* iwork,
                    lapack_int* ifail, lapack_int *info );
void LAPACK_dstevx( char* jobz, char* range, lapack_int* n, double* d,
                    double* e, double* vl, double* vu, lapack_int* il,
                    lapack_int* iu, double* abstol, lapack_int* m, double* w,
                    double* z, lapack_int* ldz, double* work, lapack_int* iwork,
                    lapack_int* ifail, lapack_int *info );
void LAPACK_sstevr( char* jobz, char* range, lapack_int* n, float* d, float* e,
                    float* vl, float* vu, lapack_int* il, lapack_int* iu,
                    float* abstol, lapack_int* m, float* w, float* z,
                    lapack_int* ldz, lapack_int* isuppz, float* work,
                    lapack_int* lwork, lapack_int* iwork, lapack_int* liwork,
                    lapack_int *info );
void LAPACK_dstevr( char* jobz, char* range, lapack_int* n, double* d,
                    double* e, double* vl, double* vu, lapack_int* il,
                    lapack_int* iu, double* abstol, lapack_int* m, double* w,
                    double* z, lapack_int* ldz, lapack_int* isuppz,
                    double* work, lapack_int* lwork, lapack_int* iwork,
                    lapack_int* liwork, lapack_int *info );
void LAPACK_sgees( char* jobvs, char* sort, LAPACK_S_SELECT2 select,
                   lapack_int* n, float* a, lapack_int* lda, lapack_int* sdim,
                   float* wr, float* wi, float* vs, lapack_int* ldvs,
                   float* work, lapack_int* lwork, lapack_logical* bwork,
                   lapack_int *info );
void LAPACK_dgees( char* jobvs, char* sort, LAPACK_D_SELECT2 select,
                   lapack_int* n, double* a, lapack_int* lda, lapack_int* sdim,
                   double* wr, double* wi, double* vs, lapack_int* ldvs,
                   double* work, lapack_int* lwork, lapack_logical* bwork,
                   lapack_int *info );
void LAPACK_cgees( char* jobvs, char* sort, LAPACK_C_SELECT1 select,
                   lapack_int* n, lapack_complex_float* a, lapack_int* lda,
                   lapack_int* sdim, lapack_complex_float* w,
                   lapack_complex_float* vs, lapack_int* ldvs,
                   lapack_complex_float* work, lapack_int* lwork, float* rwork,
                   lapack_logical* bwork, lapack_int *info );
void LAPACK_zgees( char* jobvs, char* sort, LAPACK_Z_SELECT1 select,
                   lapack_int* n, lapack_complex_double* a, lapack_int* lda,
                   lapack_int* sdim, lapack_complex_double* w,
                   lapack_complex_double* vs, lapack_int* ldvs,
                   lapack_complex_double* work, lapack_int* lwork,
                   double* rwork, lapack_logical* bwork, lapack_int *info );
void LAPACK_sgeesx( char* jobvs, char* sort, LAPACK_S_SELECT2 select,
                    char* sense, lapack_int* n, float* a, lapack_int* lda,
                    lapack_int* sdim, float* wr, float* wi, float* vs,
                    lapack_int* ldvs, float* rconde, float* rcondv, float* work,
                    lapack_int* lwork, lapack_int* iwork, lapack_int* liwork,
                    lapack_logical* bwork, lapack_int *info );
void LAPACK_dgeesx( char* jobvs, char* sort, LAPACK_D_SELECT2 select,
                    char* sense, lapack_int* n, double* a, lapack_int* lda,
                    lapack_int* sdim, double* wr, double* wi, double* vs,
                    lapack_int* ldvs, double* rconde, double* rcondv,
                    double* work, lapack_int* lwork, lapack_int* iwork,
                    lapack_int* liwork, lapack_logical* bwork,
                    lapack_int *info );
void LAPACK_cgeesx( char* jobvs, char* sort, LAPACK_C_SELECT1 select,
                    char* sense, lapack_int* n, lapack_complex_float* a,
                    lapack_int* lda, lapack_int* sdim, lapack_complex_float* w,
                    lapack_complex_float* vs, lapack_int* ldvs, float* rconde,
                    float* rcondv, lapack_complex_float* work,
                    lapack_int* lwork, float* rwork, lapack_logical* bwork,
                    lapack_int *info );
void LAPACK_zgeesx( char* jobvs, char* sort, LAPACK_Z_SELECT1 select,
                    char* sense, lapack_int* n, lapack_complex_double* a,
                    lapack_int* lda, lapack_int* sdim, lapack_complex_double* w,
                    lapack_complex_double* vs, lapack_int* ldvs, double* rconde,
                    double* rcondv, lapack_complex_double* work,
                    lapack_int* lwork, double* rwork, lapack_logical* bwork,
                    lapack_int *info );
void LAPACK_sgeev( char* jobvl, char* jobvr, lapack_int* n, float* a,
                   lapack_int* lda, float* wr, float* wi, float* vl,
                   lapack_int* ldvl, float* vr, lapack_int* ldvr, float* work,
                   lapack_int* lwork, lapack_int *info );
void LAPACK_dgeev( char* jobvl, char* jobvr, lapack_int* n, double* a,
                   lapack_int* lda, double* wr, double* wi, double* vl,
                   lapack_int* ldvl, double* vr, lapack_int* ldvr, double* work,
                   lapack_int* lwork, lapack_int *info );
void LAPACK_cgeev( char* jobvl, char* jobvr, lapack_int* n,
                   lapack_complex_float* a, lapack_int* lda,
                   lapack_complex_float* w, lapack_complex_float* vl,
                   lapack_int* ldvl, lapack_complex_float* vr, lapack_int* ldvr,
                   lapack_complex_float* work, lapack_int* lwork, float* rwork,
                   lapack_int *info );
void LAPACK_zgeev( char* jobvl, char* jobvr, lapack_int* n,
                   lapack_complex_double* a, lapack_int* lda,
                   lapack_complex_double* w, lapack_complex_double* vl,
                   lapack_int* ldvl, lapack_complex_double* vr,
                   lapack_int* ldvr, lapack_complex_double* work,
                   lapack_int* lwork, double* rwork, lapack_int *info );
void LAPACK_sgeevx( char* balanc, char* jobvl, char* jobvr, char* sense,
                    lapack_int* n, float* a, lapack_int* lda, float* wr,
                    float* wi, float* vl, lapack_int* ldvl, float* vr,
                    lapack_int* ldvr, lapack_int* ilo, lapack_int* ihi,
                    float* scale, float* abnrm, float* rconde, float* rcondv,
                    float* work, lapack_int* lwork, lapack_int* iwork,
                    lapack_int *info );
void LAPACK_dgeevx( char* balanc, char* jobvl, char* jobvr, char* sense,
                    lapack_int* n, double* a, lapack_int* lda, double* wr,
                    double* wi, double* vl, lapack_int* ldvl, double* vr,
                    lapack_int* ldvr, lapack_int* ilo, lapack_int* ihi,
                    double* scale, double* abnrm, double* rconde,
                    double* rcondv, double* work, lapack_int* lwork,
                    lapack_int* iwork, lapack_int *info );
void LAPACK_cgeevx( char* balanc, char* jobvl, char* jobvr, char* sense,
                    lapack_int* n, lapack_complex_float* a, lapack_int* lda,
                    lapack_complex_float* w, lapack_complex_float* vl,
                    lapack_int* ldvl, lapack_complex_float* vr,
                    lapack_int* ldvr, lapack_int* ilo, lapack_int* ihi,
                    float* scale, float* abnrm, float* rconde, float* rcondv,
                    lapack_complex_float* work, lapack_int* lwork, float* rwork,
                    lapack_int *info );
void LAPACK_zgeevx( char* balanc, char* jobvl, char* jobvr, char* sense,
                    lapack_int* n, lapack_complex_double* a, lapack_int* lda,
                    lapack_complex_double* w, lapack_complex_double* vl,
                    lapack_int* ldvl, lapack_complex_double* vr,
                    lapack_int* ldvr, lapack_int* ilo, lapack_int* ihi,
                    double* scale, double* abnrm, double* rconde,
                    double* rcondv, lapack_complex_double* work,
                    lapack_int* lwork, double* rwork, lapack_int *info );
void LAPACK_sgesvd( char* jobu, char* jobvt, lapack_int* m, lapack_int* n,
                    float* a, lapack_int* lda, float* s, float* u,
                    lapack_int* ldu, float* vt, lapack_int* ldvt, float* work,
                    lapack_int* lwork, lapack_int *info );
void LAPACK_dgesvd( char* jobu, char* jobvt, lapack_int* m, lapack_int* n,
                    double* a, lapack_int* lda, double* s, double* u,
                    lapack_int* ldu, double* vt, lapack_int* ldvt, double* work,
                    lapack_int* lwork, lapack_int *info );
void LAPACK_cgesvd( char* jobu, char* jobvt, lapack_int* m, lapack_int* n,
                    lapack_complex_float* a, lapack_int* lda, float* s,
                    lapack_complex_float* u, lapack_int* ldu,
                    lapack_complex_float* vt, lapack_int* ldvt,
                    lapack_complex_float* work, lapack_int* lwork, float* rwork,
                    lapack_int *info );
void LAPACK_zgesvd( char* jobu, char* jobvt, lapack_int* m, lapack_int* n,
                    lapack_complex_double* a, lapack_int* lda, double* s,
                    lapack_complex_double* u, lapack_int* ldu,
                    lapack_complex_double* vt, lapack_int* ldvt,
                    lapack_complex_double* work, lapack_int* lwork,
                    double* rwork, lapack_int *info );
void LAPACK_sgesdd( char* jobz, lapack_int* m, lapack_int* n, float* a,
                    lapack_int* lda, float* s, float* u, lapack_int* ldu,
                    float* vt, lapack_int* ldvt, float* work, lapack_int* lwork,
                    lapack_int* iwork, lapack_int *info );
void LAPACK_dgesdd( char* jobz, lapack_int* m, lapack_int* n, double* a,
                    lapack_int* lda, double* s, double* u, lapack_int* ldu,
                    double* vt, lapack_int* ldvt, double* work,
                    lapack_int* lwork, lapack_int* iwork, lapack_int *info );
void LAPACK_cgesdd( char* jobz, lapack_int* m, lapack_int* n,
                    lapack_complex_float* a, lapack_int* lda, float* s,
                    lapack_complex_float* u, lapack_int* ldu,
                    lapack_complex_float* vt, lapack_int* ldvt,
                    lapack_complex_float* work, lapack_int* lwork, float* rwork,
                    lapack_int* iwork, lapack_int *info );
void LAPACK_zgesdd( char* jobz, lapack_int* m, lapack_int* n,
                    lapack_complex_double* a, lapack_int* lda, double* s,
                    lapack_complex_double* u, lapack_int* ldu,
                    lapack_complex_double* vt, lapack_int* ldvt,
                    lapack_complex_double* work, lapack_int* lwork,
                    double* rwork, lapack_int* iwork, lapack_int *info );
void LAPACK_dgejsv( char* joba, char* jobu, char* jobv, char* jobr, char* jobt,
                    char* jobp, lapack_int* m, lapack_int* n, double* a,
                    lapack_int* lda, double* sva, double* u, lapack_int* ldu,
                    double* v, lapack_int* ldv, double* work, lapack_int* lwork,
                    lapack_int* iwork, lapack_int *info );
void LAPACK_sgejsv( char* joba, char* jobu, char* jobv, char* jobr, char* jobt,
                    char* jobp, lapack_int* m, lapack_int* n, float* a,
                    lapack_int* lda, float* sva, float* u, lapack_int* ldu,
                    float* v, lapack_int* ldv, float* work, lapack_int* lwork,
                    lapack_int* iwork, lapack_int *info );
void LAPACK_dgesvj( char* joba, char* jobu, char* jobv, lapack_int* m,
                    lapack_int* n, double* a, lapack_int* lda, double* sva,
                    lapack_int* mv, double* v, lapack_int* ldv, double* work,
                    lapack_int* lwork, lapack_int *info );
void LAPACK_sgesvj( char* joba, char* jobu, char* jobv, lapack_int* m,
                    lapack_int* n, float* a, lapack_int* lda, float* sva,
                    lapack_int* mv, float* v, lapack_int* ldv, float* work,
                    lapack_int* lwork, lapack_int *info );
void LAPACK_sggsvd( char* jobu, char* jobv, char* jobq, lapack_int* m,
                    lapack_int* n, lapack_int* p, lapack_int* k, lapack_int* l,
                    float* a, lapack_int* lda, float* b, lapack_int* ldb,
                    float* alpha, float* beta, float* u, lapack_int* ldu,
                    float* v, lapack_int* ldv, float* q, lapack_int* ldq,
                    float* work, lapack_int* iwork, lapack_int *info );
void LAPACK_dggsvd( char* jobu, char* jobv, char* jobq, lapack_int* m,
                    lapack_int* n, lapack_int* p, lapack_int* k, lapack_int* l,
                    double* a, lapack_int* lda, double* b, lapack_int* ldb,
                    double* alpha, double* beta, double* u, lapack_int* ldu,
                    double* v, lapack_int* ldv, double* q, lapack_int* ldq,
                    double* work, lapack_int* iwork, lapack_int *info );
void LAPACK_cggsvd( char* jobu, char* jobv, char* jobq, lapack_int* m,
                    lapack_int* n, lapack_int* p, lapack_int* k, lapack_int* l,
                    lapack_complex_float* a, lapack_int* lda,
                    lapack_complex_float* b, lapack_int* ldb, float* alpha,
                    float* beta, lapack_complex_float* u, lapack_int* ldu,
                    lapack_complex_float* v, lapack_int* ldv,
                    lapack_complex_float* q, lapack_int* ldq,
                    lapack_complex_float* work, float* rwork, lapack_int* iwork,
                    lapack_int *info );
void LAPACK_zggsvd( char* jobu, char* jobv, char* jobq, lapack_int* m,
                    lapack_int* n, lapack_int* p, lapack_int* k, lapack_int* l,
                    lapack_complex_double* a, lapack_int* lda,
                    lapack_complex_double* b, lapack_int* ldb, double* alpha,
                    double* beta, lapack_complex_double* u, lapack_int* ldu,
                    lapack_complex_double* v, lapack_int* ldv,
                    lapack_complex_double* q, lapack_int* ldq,
                    lapack_complex_double* work, double* rwork,
                    lapack_int* iwork, lapack_int *info );
void LAPACK_ssygv( lapack_int* itype, char* jobz, char* uplo, lapack_int* n,
                   float* a, lapack_int* lda, float* b, lapack_int* ldb,
                   float* w, float* work, lapack_int* lwork, lapack_int *info );
void LAPACK_dsygv( lapack_int* itype, char* jobz, char* uplo, lapack_int* n,
                   double* a, lapack_int* lda, double* b, lapack_int* ldb,
                   double* w, double* work, lapack_int* lwork,
                   lapack_int *info );
void LAPACK_chegv( lapack_int* itype, char* jobz, char* uplo, lapack_int* n,
                   lapack_complex_float* a, lapack_int* lda,
                   lapack_complex_float* b, lapack_int* ldb, float* w,
                   lapack_complex_float* work, lapack_int* lwork, float* rwork,
                   lapack_int *info );
void LAPACK_zhegv( lapack_int* itype, char* jobz, char* uplo, lapack_int* n,
                   lapack_complex_double* a, lapack_int* lda,
                   lapack_complex_double* b, lapack_int* ldb, double* w,
                   lapack_complex_double* work, lapack_int* lwork,
                   double* rwork, lapack_int *info );
void LAPACK_ssygvd( lapack_int* itype, char* jobz, char* uplo, lapack_int* n,
                    float* a, lapack_int* lda, float* b, lapack_int* ldb,
                    float* w, float* work, lapack_int* lwork, lapack_int* iwork,
                    lapack_int* liwork, lapack_int *info );
void LAPACK_dsygvd( lapack_int* itype, char* jobz, char* uplo, lapack_int* n,
                    double* a, lapack_int* lda, double* b, lapack_int* ldb,
                    double* w, double* work, lapack_int* lwork,
                    lapack_int* iwork, lapack_int* liwork, lapack_int *info );
void LAPACK_chegvd( lapack_int* itype, char* jobz, char* uplo, lapack_int* n,
                    lapack_complex_float* a, lapack_int* lda,
                    lapack_complex_float* b, lapack_int* ldb, float* w,
                    lapack_complex_float* work, lapack_int* lwork, float* rwork,
                    lapack_int* lrwork, lapack_int* iwork, lapack_int* liwork,
                    lapack_int *info );
void LAPACK_zhegvd( lapack_int* itype, char* jobz, char* uplo, lapack_int* n,
                    lapack_complex_double* a, lapack_int* lda,
                    lapack_complex_double* b, lapack_int* ldb, double* w,
                    lapack_complex_double* work, lapack_int* lwork,
                    double* rwork, lapack_int* lrwork, lapack_int* iwork,
                    lapack_int* liwork, lapack_int *info );
void LAPACK_ssygvx( lapack_int* itype, char* jobz, char* range, char* uplo,
                    lapack_int* n, float* a, lapack_int* lda, float* b,
                    lapack_int* ldb, float* vl, float* vu, lapack_int* il,
                    lapack_int* iu, float* abstol, lapack_int* m, float* w,
                    float* z, lapack_int* ldz, float* work, lapack_int* lwork,
                    lapack_int* iwork, lapack_int* ifail, lapack_int *info );
void LAPACK_dsygvx( lapack_int* itype, char* jobz, char* range, char* uplo,
                    lapack_int* n, double* a, lapack_int* lda, double* b,
                    lapack_int* ldb, double* vl, double* vu, lapack_int* il,
                    lapack_int* iu, double* abstol, lapack_int* m, double* w,
                    double* z, lapack_int* ldz, double* work, lapack_int* lwork,
                    lapack_int* iwork, lapack_int* ifail, lapack_int *info );
void LAPACK_chegvx( lapack_int* itype, char* jobz, char* range, char* uplo,
                    lapack_int* n, lapack_complex_float* a, lapack_int* lda,
                    lapack_complex_float* b, lapack_int* ldb, float* vl,
                    float* vu, lapack_int* il, lapack_int* iu, float* abstol,
                    lapack_int* m, float* w, lapack_complex_float* z,
                    lapack_int* ldz, lapack_complex_float* work,
                    lapack_int* lwork, float* rwork, lapack_int* iwork,
                    lapack_int* ifail, lapack_int *info );
void LAPACK_zhegvx( lapack_int* itype, char* jobz, char* range, char* uplo,
                    lapack_int* n, lapack_complex_double* a, lapack_int* lda,
                    lapack_complex_double* b, lapack_int* ldb, double* vl,
                    double* vu, lapack_int* il, lapack_int* iu, double* abstol,
                    lapack_int* m, double* w, lapack_complex_double* z,
                    lapack_int* ldz, lapack_complex_double* work,
                    lapack_int* lwork, double* rwork, lapack_int* iwork,
                    lapack_int* ifail, lapack_int *info );
void LAPACK_sspgv( lapack_int* itype, char* jobz, char* uplo, lapack_int* n,
                   float* ap, float* bp, float* w, float* z, lapack_int* ldz,
                   float* work, lapack_int *info );
void LAPACK_dspgv( lapack_int* itype, char* jobz, char* uplo, lapack_int* n,
                   double* ap, double* bp, double* w, double* z,
                   lapack_int* ldz, double* work, lapack_int *info );
void LAPACK_chpgv( lapack_int* itype, char* jobz, char* uplo, lapack_int* n,
                   lapack_complex_float* ap, lapack_complex_float* bp, float* w,
                   lapack_complex_float* z, lapack_int* ldz,
                   lapack_complex_float* work, float* rwork, lapack_int *info );
void LAPACK_zhpgv( lapack_int* itype, char* jobz, char* uplo, lapack_int* n,
                   lapack_complex_double* ap, lapack_complex_double* bp,
                   double* w, lapack_complex_double* z, lapack_int* ldz,
                   lapack_complex_double* work, double* rwork,
                   lapack_int *info );
void LAPACK_sspgvd( lapack_int* itype, char* jobz, char* uplo, lapack_int* n,
                    float* ap, float* bp, float* w, float* z, lapack_int* ldz,
                    float* work, lapack_int* lwork, lapack_int* iwork,
                    lapack_int* liwork, lapack_int *info );
void LAPACK_dspgvd( lapack_int* itype, char* jobz, char* uplo, lapack_int* n,
                    double* ap, double* bp, double* w, double* z,
                    lapack_int* ldz, double* work, lapack_int* lwork,
                    lapack_int* iwork, lapack_int* liwork, lapack_int *info );
void LAPACK_chpgvd( lapack_int* itype, char* jobz, char* uplo, lapack_int* n,
                    lapack_complex_float* ap, lapack_complex_float* bp,
                    float* w, lapack_complex_float* z, lapack_int* ldz,
                    lapack_complex_float* work, lapack_int* lwork, float* rwork,
                    lapack_int* lrwork, lapack_int* iwork, lapack_int* liwork,
                    lapack_int *info );
void LAPACK_zhpgvd( lapack_int* itype, char* jobz, char* uplo, lapack_int* n,
                    lapack_complex_double* ap, lapack_complex_double* bp,
                    double* w, lapack_complex_double* z, lapack_int* ldz,
                    lapack_complex_double* work, lapack_int* lwork,
                    double* rwork, lapack_int* lrwork, lapack_int* iwork,
                    lapack_int* liwork, lapack_int *info );
void LAPACK_sspgvx( lapack_int* itype, char* jobz, char* range, char* uplo,
                    lapack_int* n, float* ap, float* bp, float* vl, float* vu,
                    lapack_int* il, lapack_int* iu, float* abstol,
                    lapack_int* m, float* w, float* z, lapack_int* ldz,
                    float* work, lapack_int* iwork, lapack_int* ifail,
                    lapack_int *info );
void LAPACK_dspgvx( lapack_int* itype, char* jobz, char* range, char* uplo,
                    lapack_int* n, double* ap, double* bp, double* vl,
                    double* vu, lapack_int* il, lapack_int* iu, double* abstol,
                    lapack_int* m, double* w, double* z, lapack_int* ldz,
                    double* work, lapack_int* iwork, lapack_int* ifail,
                    lapack_int *info );
void LAPACK_chpgvx( lapack_int* itype, char* jobz, char* range, char* uplo,
                    lapack_int* n, lapack_complex_float* ap,
                    lapack_complex_float* bp, float* vl, float* vu,
                    lapack_int* il, lapack_int* iu, float* abstol,
                    lapack_int* m, float* w, lapack_complex_float* z,
                    lapack_int* ldz, lapack_complex_float* work, float* rwork,
                    lapack_int* iwork, lapack_int* ifail, lapack_int *info );
void LAPACK_zhpgvx( lapack_int* itype, char* jobz, char* range, char* uplo,
                    lapack_int* n, lapack_complex_double* ap,
                    lapack_complex_double* bp, double* vl, double* vu,
                    lapack_int* il, lapack_int* iu, double* abstol,
                    lapack_int* m, double* w, lapack_complex_double* z,
                    lapack_int* ldz, lapack_complex_double* work, double* rwork,
                    lapack_int* iwork, lapack_int* ifail, lapack_int *info );
void LAPACK_ssbgv( char* jobz, char* uplo, lapack_int* n, lapack_int* ka,
                   lapack_int* kb, float* ab, lapack_int* ldab, float* bb,
                   lapack_int* ldbb, float* w, float* z, lapack_int* ldz,
                   float* work, lapack_int *info );
void LAPACK_dsbgv( char* jobz, char* uplo, lapack_int* n, lapack_int* ka,
                   lapack_int* kb, double* ab, lapack_int* ldab, double* bb,
                   lapack_int* ldbb, double* w, double* z, lapack_int* ldz,
                   double* work, lapack_int *info );
void LAPACK_chbgv( char* jobz, char* uplo, lapack_int* n, lapack_int* ka,
                   lapack_int* kb, lapack_complex_float* ab, lapack_int* ldab,
                   lapack_complex_float* bb, lapack_int* ldbb, float* w,
                   lapack_complex_float* z, lapack_int* ldz,
                   lapack_complex_float* work, float* rwork, lapack_int *info );
void LAPACK_zhbgv( char* jobz, char* uplo, lapack_int* n, lapack_int* ka,
                   lapack_int* kb, lapack_complex_double* ab, lapack_int* ldab,
                   lapack_complex_double* bb, lapack_int* ldbb, double* w,
                   lapack_complex_double* z, lapack_int* ldz,
                   lapack_complex_double* work, double* rwork,
                   lapack_int *info );
void LAPACK_ssbgvd( char* jobz, char* uplo, lapack_int* n, lapack_int* ka,
                    lapack_int* kb, float* ab, lapack_int* ldab, float* bb,
                    lapack_int* ldbb, float* w, float* z, lapack_int* ldz,
                    float* work, lapack_int* lwork, lapack_int* iwork,
                    lapack_int* liwork, lapack_int *info );
void LAPACK_dsbgvd( char* jobz, char* uplo, lapack_int* n, lapack_int* ka,
                    lapack_int* kb, double* ab, lapack_int* ldab, double* bb,
                    lapack_int* ldbb, double* w, double* z, lapack_int* ldz,
                    double* work, lapack_int* lwork, lapack_int* iwork,
                    lapack_int* liwork, lapack_int *info );
void LAPACK_chbgvd( char* jobz, char* uplo, lapack_int* n, lapack_int* ka,
                    lapack_int* kb, lapack_complex_float* ab, lapack_int* ldab,
                    lapack_complex_float* bb, lapack_int* ldbb, float* w,
                    lapack_complex_float* z, lapack_int* ldz,
                    lapack_complex_float* work, lapack_int* lwork, float* rwork,
                    lapack_int* lrwork, lapack_int* iwork, lapack_int* liwork,
                    lapack_int *info );
void LAPACK_zhbgvd( char* jobz, char* uplo, lapack_int* n, lapack_int* ka,
                    lapack_int* kb, lapack_complex_double* ab, lapack_int* ldab,
                    lapack_complex_double* bb, lapack_int* ldbb, double* w,
                    lapack_complex_double* z, lapack_int* ldz,
                    lapack_complex_double* work, lapack_int* lwork,
                    double* rwork, lapack_int* lrwork, lapack_int* iwork,
                    lapack_int* liwork, lapack_int *info );
void LAPACK_ssbgvx( char* jobz, char* range, char* uplo, lapack_int* n,
                    lapack_int* ka, lapack_int* kb, float* ab, lapack_int* ldab,
                    float* bb, lapack_int* ldbb, float* q, lapack_int* ldq,
                    float* vl, float* vu, lapack_int* il, lapack_int* iu,
                    float* abstol, lapack_int* m, float* w, float* z,
                    lapack_int* ldz, float* work, lapack_int* iwork,
                    lapack_int* ifail, lapack_int *info );
void LAPACK_dsbgvx( char* jobz, char* range, char* uplo, lapack_int* n,
                    lapack_int* ka, lapack_int* kb, double* ab,
                    lapack_int* ldab, double* bb, lapack_int* ldbb, double* q,
                    lapack_int* ldq, double* vl, double* vu, lapack_int* il,
```
