## Supplementary material for "Identification of QTL-by-Environment Interaction by Controlling Polygenic Background Effect": lapacke.h (part 2 of 2)

```
                    lapack_int* iu, double* abstol, lapack_int* m, double* w,
                    double* z, lapack_int* ldz, double* work, lapack_int* iwork,
                    lapack_int* ifail, lapack_int *info );
void LAPACK_chbgvx( char* jobz, char* range, char* uplo, lapack_int* n,
                    lapack_int* ka, lapack_int* kb, lapack_complex_float* ab,
                    lapack_int* ldab, lapack_complex_float* bb,
                    lapack_int* ldbb, lapack_complex_float* q, lapack_int* ldq,
                    float* vl, float* vu, lapack_int* il, lapack_int* iu,
                    float* abstol, lapack_int* m, float* w,
                    lapack_complex_float* z, lapack_int* ldz,
                    lapack_complex_float* work, float* rwork, lapack_int* iwork,
                    lapack_int* ifail, lapack_int *info );
void LAPACK_zhbgvx( char* jobz, char* range, char* uplo, lapack_int* n,
                    lapack_int* ka, lapack_int* kb, lapack_complex_double* ab,
                    lapack_int* ldab, lapack_complex_double* bb,
                    lapack_int* ldbb, lapack_complex_double* q, lapack_int* ldq,
                    double* vl, double* vu, lapack_int* il, lapack_int* iu,
                    double* abstol, lapack_int* m, double* w,
                    lapack_complex_double* z, lapack_int* ldz,
                    lapack_complex_double* work, double* rwork,
                    lapack_int* iwork, lapack_int* ifail, lapack_int *info );
void LAPACK_sgges( char* jobvsl, char* jobvsr, char* sort,
                   LAPACK_S_SELECT3 selctg, lapack_int* n, float* a,
                   lapack_int* lda, float* b, lapack_int* ldb, lapack_int* sdim,
                   float* alphar, float* alphai, float* beta, float* vsl,
                   lapack_int* ldvsl, float* vsr, lapack_int* ldvsr,
                   float* work, lapack_int* lwork, lapack_logical* bwork,
                   lapack_int *info );
void LAPACK_dgges( char* jobvsl, char* jobvsr, char* sort,
                   LAPACK_D_SELECT3 selctg, lapack_int* n, double* a,
                   lapack_int* lda, double* b, lapack_int* ldb,
                   lapack_int* sdim, double* alphar, double* alphai,
                   double* beta, double* vsl, lapack_int* ldvsl, double* vsr,
                   lapack_int* ldvsr, double* work, lapack_int* lwork,
                   lapack_logical* bwork, lapack_int *info );
void LAPACK_cgges( char* jobvsl, char* jobvsr, char* sort,
                   LAPACK_C_SELECT2 selctg, lapack_int* n,
                   lapack_complex_float* a, lapack_int* lda,
                   lapack_complex_float* b, lapack_int* ldb, lapack_int* sdim,
                   lapack_complex_float* alpha, lapack_complex_float* beta,
                   lapack_complex_float* vsl, lapack_int* ldvsl,
                   lapack_complex_float* vsr, lapack_int* ldvsr,
                   lapack_complex_float* work, lapack_int* lwork, float* rwork,
                   lapack_logical* bwork, lapack_int *info );
void LAPACK_zgges( char* jobvsl, char* jobvsr, char* sort,
                   LAPACK_Z_SELECT2 selctg, lapack_int* n,
                   lapack_complex_double* a, lapack_int* lda,
                   lapack_complex_double* b, lapack_int* ldb, lapack_int* sdim,
                   lapack_complex_double* alpha, lapack_complex_double* beta,
                   lapack_complex_double* vsl, lapack_int* ldvsl,
                   lapack_complex_double* vsr, lapack_int* ldvsr,
                   lapack_complex_double* work, lapack_int* lwork,
                   double* rwork, lapack_logical* bwork, lapack_int *info );
void LAPACK_sggesx( char* jobvsl, char* jobvsr, char* sort,
                    LAPACK_S_SELECT3 selctg, char* sense, lapack_int* n,
                    float* a, lapack_int* lda, float* b, lapack_int* ldb,
                    lapack_int* sdim, float* alphar, float* alphai, float* beta,
                    float* vsl, lapack_int* ldvsl, float* vsr,
                    lapack_int* ldvsr, float* rconde, float* rcondv,
                    float* work, lapack_int* lwork, lapack_int* iwork,
                    lapack_int* liwork, lapack_logical* bwork,
                    lapack_int *info );
void LAPACK_dggesx( char* jobvsl, char* jobvsr, char* sort,
                    LAPACK_D_SELECT3 selctg, char* sense, lapack_int* n,
                    double* a, lapack_int* lda, double* b, lapack_int* ldb,
                    lapack_int* sdim, double* alphar, double* alphai,
                    double* beta, double* vsl, lapack_int* ldvsl, double* vsr,
                    lapack_int* ldvsr, double* rconde, double* rcondv,
                    double* work, lapack_int* lwork, lapack_int* iwork,
                    lapack_int* liwork, lapack_logical* bwork,
                    lapack_int *info );
void LAPACK_cggesx( char* jobvsl, char* jobvsr, char* sort,
                    LAPACK_C_SELECT2 selctg, char* sense, lapack_int* n,
                    lapack_complex_float* a, lapack_int* lda,
                    lapack_complex_float* b, lapack_int* ldb, lapack_int* sdim,
                    lapack_complex_float* alpha, lapack_complex_float* beta,
                    lapack_complex_float* vsl, lapack_int* ldvsl,
                    lapack_complex_float* vsr, lapack_int* ldvsr, float* rconde,
                    float* rcondv, lapack_complex_float* work,
                    lapack_int* lwork, float* rwork, lapack_int* iwork,
                    lapack_int* liwork, lapack_logical* bwork,
                    lapack_int *info );
void LAPACK_zggesx( char* jobvsl, char* jobvsr, char* sort,
                    LAPACK_Z_SELECT2 selctg, char* sense, lapack_int* n,
                    lapack_complex_double* a, lapack_int* lda,
                    lapack_complex_double* b, lapack_int* ldb, lapack_int* sdim,
                    lapack_complex_double* alpha, lapack_complex_double* beta,
                    lapack_complex_double* vsl, lapack_int* ldvsl,
                    lapack_complex_double* vsr, lapack_int* ldvsr,
                    double* rconde, double* rcondv, lapack_complex_double* work,
                    lapack_int* lwork, double* rwork, lapack_int* iwork,
                    lapack_int* liwork, lapack_logical* bwork,
                    lapack_int *info );
void LAPACK_sggev( char* jobvl, char* jobvr, lapack_int* n, float* a,
                   lapack_int* lda, float* b, lapack_int* ldb, float* alphar,
                   float* alphai, float* beta, float* vl, lapack_int* ldvl,
                   float* vr, lapack_int* ldvr, float* work, lapack_int* lwork,
                   lapack_int *info );
void LAPACK_dggev( char* jobvl, char* jobvr, lapack_int* n, double* a,
                   lapack_int* lda, double* b, lapack_int* ldb, double* alphar,
                   double* alphai, double* beta, double* vl, lapack_int* ldvl,
                   double* vr, lapack_int* ldvr, double* work,
                   lapack_int* lwork, lapack_int *info );
void LAPACK_cggev( char* jobvl, char* jobvr, lapack_int* n,
                   lapack_complex_float* a, lapack_int* lda,
                   lapack_complex_float* b, lapack_int* ldb,
                   lapack_complex_float* alpha, lapack_complex_float* beta,
                   lapack_complex_float* vl, lapack_int* ldvl,
                   lapack_complex_float* vr, lapack_int* ldvr,
                   lapack_complex_float* work, lapack_int* lwork, float* rwork,
                   lapack_int *info );
void LAPACK_zggev( char* jobvl, char* jobvr, lapack_int* n,
                   lapack_complex_double* a, lapack_int* lda,
                   lapack_complex_double* b, lapack_int* ldb,
                   lapack_complex_double* alpha, lapack_complex_double* beta,
                   lapack_complex_double* vl, lapack_int* ldvl,
                   lapack_complex_double* vr, lapack_int* ldvr,
                   lapack_complex_double* work, lapack_int* lwork,
                   double* rwork, lapack_int *info );
void LAPACK_sggevx( char* balanc, char* jobvl, char* jobvr, char* sense,
                    lapack_int* n, float* a, lapack_int* lda, float* b,
                    lapack_int* ldb, float* alphar, float* alphai, float* beta,
                    float* vl, lapack_int* ldvl, float* vr, lapack_int* ldvr,
                    lapack_int* ilo, lapack_int* ihi, float* lscale,
                    float* rscale, float* abnrm, float* bbnrm, float* rconde,
                    float* rcondv, float* work, lapack_int* lwork,
                    lapack_int* iwork, lapack_logical* bwork,
                    lapack_int *info );
void LAPACK_dggevx( char* balanc, char* jobvl, char* jobvr, char* sense,
                    lapack_int* n, double* a, lapack_int* lda, double* b,
                    lapack_int* ldb, double* alphar, double* alphai,
                    double* beta, double* vl, lapack_int* ldvl, double* vr,
                    lapack_int* ldvr, lapack_int* ilo, lapack_int* ihi,
                    double* lscale, double* rscale, double* abnrm,
                    double* bbnrm, double* rconde, double* rcondv, double* work,
                    lapack_int* lwork, lapack_int* iwork, lapack_logical* bwork,
                    lapack_int *info );
void LAPACK_cggevx( char* balanc, char* jobvl, char* jobvr, char* sense,
                    lapack_int* n, lapack_complex_float* a, lapack_int* lda,
                    lapack_complex_float* b, lapack_int* ldb,
                    lapack_complex_float* alpha, lapack_complex_float* beta,
                    lapack_complex_float* vl, lapack_int* ldvl,
                    lapack_complex_float* vr, lapack_int* ldvr, lapack_int* ilo,
                    lapack_int* ihi, float* lscale, float* rscale, float* abnrm,
                    float* bbnrm, float* rconde, float* rcondv,
                    lapack_complex_float* work, lapack_int* lwork, float* rwork,
                    lapack_int* iwork, lapack_logical* bwork,
                    lapack_int *info );
void LAPACK_zggevx( char* balanc, char* jobvl, char* jobvr, char* sense,
                    lapack_int* n, lapack_complex_double* a, lapack_int* lda,
                    lapack_complex_double* b, lapack_int* ldb,
                    lapack_complex_double* alpha, lapack_complex_double* beta,
                    lapack_complex_double* vl, lapack_int* ldvl,
                    lapack_complex_double* vr, lapack_int* ldvr,
                    lapack_int* ilo, lapack_int* ihi, double* lscale,
                    double* rscale, double* abnrm, double* bbnrm,
                    double* rconde, double* rcondv, lapack_complex_double* work,
                    lapack_int* lwork, double* rwork, lapack_int* iwork,
                    lapack_logical* bwork, lapack_int *info );
void LAPACK_dsfrk( char* transr, char* uplo, char* trans, lapack_int* n,
                   lapack_int* k, double* alpha, const double* a,
                   lapack_int* lda, double* beta, double* c );
void LAPACK_ssfrk( char* transr, char* uplo, char* trans, lapack_int* n,
                   lapack_int* k, float* alpha, const float* a, lapack_int* lda,
                   float* beta, float* c );
void LAPACK_zhfrk( char* transr, char* uplo, char* trans, lapack_int* n,
                   lapack_int* k, double* alpha, const lapack_complex_double* a,
                   lapack_int* lda, double* beta, lapack_complex_double* c );
void LAPACK_chfrk( char* transr, char* uplo, char* trans, lapack_int* n,
                   lapack_int* k, float* alpha, const lapack_complex_float* a,
                   lapack_int* lda, float* beta, lapack_complex_float* c );
void LAPACK_dtfsm( char* transr, char* side, char* uplo, char* trans,
                   char* diag, lapack_int* m, lapack_int* n, double* alpha,
                   const double* a, double* b, lapack_int* ldb );
void LAPACK_stfsm( char* transr, char* side, char* uplo, char* trans,
                   char* diag, lapack_int* m, lapack_int* n, float* alpha,
                   const float* a, float* b, lapack_int* ldb );
void LAPACK_ztfsm( char* transr, char* side, char* uplo, char* trans,
                   char* diag, lapack_int* m, lapack_int* n,
                   lapack_complex_double* alpha, const lapack_complex_double* a,
                   lapack_complex_double* b, lapack_int* ldb );
void LAPACK_ctfsm( char* transr, char* side, char* uplo, char* trans,
                   char* diag, lapack_int* m, lapack_int* n,
                   lapack_complex_float* alpha, const lapack_complex_float* a,
                   lapack_complex_float* b, lapack_int* ldb );
void LAPACK_dtfttp( char* transr, char* uplo, lapack_int* n, const double* arf,
                    double* ap, lapack_int *info );
void LAPACK_stfttp( char* transr, char* uplo, lapack_int* n, const float* arf,
                    float* ap, lapack_int *info );
void LAPACK_ztfttp( char* transr, char* uplo, lapack_int* n,
                    const lapack_complex_double* arf, lapack_complex_double* ap,
                    lapack_int *info );
void LAPACK_ctfttp( char* transr, char* uplo, lapack_int* n,
                    const lapack_complex_float* arf, lapack_complex_float* ap,
                    lapack_int *info );
void LAPACK_dtfttr( char* transr, char* uplo, lapack_int* n, const double* arf,
                    double* a, lapack_int* lda, lapack_int *info );
void LAPACK_stfttr( char* transr, char* uplo, lapack_int* n, const float* arf,
                    float* a, lapack_int* lda, lapack_int *info );
void LAPACK_ztfttr( char* transr, char* uplo, lapack_int* n,
                    const lapack_complex_double* arf, lapack_complex_double* a,
                    lapack_int* lda, lapack_int *info );
void LAPACK_ctfttr( char* transr, char* uplo, lapack_int* n,
                    const lapack_complex_float* arf, lapack_complex_float* a,
                    lapack_int* lda, lapack_int *info );
void LAPACK_dtpttf( char* transr, char* uplo, lapack_int* n, const double* ap,
                    double* arf, lapack_int *info );
void LAPACK_stpttf( char* transr, char* uplo, lapack_int* n, const float* ap,
                    float* arf, lapack_int *info );
void LAPACK_ztpttf( char* transr, char* uplo, lapack_int* n,
                    const lapack_complex_double* ap, lapack_complex_double* arf,
                    lapack_int *info );
void LAPACK_ctpttf( char* transr, char* uplo, lapack_int* n,
                    const lapack_complex_float* ap, lapack_complex_float* arf,
                    lapack_int *info );
void LAPACK_dtpttr( char* uplo, lapack_int* n, const double* ap, double* a,
                    lapack_int* lda, lapack_int *info );
void LAPACK_stpttr( char* uplo, lapack_int* n, const float* ap, float* a,
                    lapack_int* lda, lapack_int *info );
void LAPACK_ztpttr( char* uplo, lapack_int* n, const lapack_complex_double* ap,
                    lapack_complex_double* a, lapack_int* lda,
                    lapack_int *info );
void LAPACK_ctpttr( char* uplo, lapack_int* n, const lapack_complex_float* ap,
                    lapack_complex_float* a, lapack_int* lda,
                    lapack_int *info );
void LAPACK_dtrttf( char* transr, char* uplo, lapack_int* n, const double* a,
                    lapack_int* lda, double* arf, lapack_int *info );
void LAPACK_strttf( char* transr, char* uplo, lapack_int* n, const float* a,
                    lapack_int* lda, float* arf, lapack_int *info );
void LAPACK_ztrttf( char* transr, char* uplo, lapack_int* n,
                    const lapack_complex_double* a, lapack_int* lda,
                    lapack_complex_double* arf, lapack_int *info );
void LAPACK_ctrttf( char* transr, char* uplo, lapack_int* n,
                    const lapack_complex_float* a, lapack_int* lda,
                    lapack_complex_float* arf, lapack_int *info );
void LAPACK_dtrttp( char* uplo, lapack_int* n, const double* a, lapack_int* lda,
                    double* ap, lapack_int *info );
void LAPACK_strttp( char* uplo, lapack_int* n, const float* a, lapack_int* lda,
                    float* ap, lapack_int *info );
void LAPACK_ztrttp( char* uplo, lapack_int* n, const lapack_complex_double* a,
                    lapack_int* lda, lapack_complex_double* ap,
                    lapack_int *info );
void LAPACK_ctrttp( char* uplo, lapack_int* n, const lapack_complex_float* a,
                    lapack_int* lda, lapack_complex_float* ap,
                    lapack_int *info );
void LAPACK_sgeqrfp( lapack_int* m, lapack_int* n, float* a, lapack_int* lda,
                     float* tau, float* work, lapack_int* lwork,
                     lapack_int *info );
void LAPACK_dgeqrfp( lapack_int* m, lapack_int* n, double* a, lapack_int* lda,
                     double* tau, double* work, lapack_int* lwork,
                     lapack_int *info );
void LAPACK_cgeqrfp( lapack_int* m, lapack_int* n, lapack_complex_float* a,
                     lapack_int* lda, lapack_complex_float* tau,
                     lapack_complex_float* work, lapack_int* lwork,
                     lapack_int *info );
void LAPACK_zgeqrfp( lapack_int* m, lapack_int* n, lapack_complex_double* a,
                     lapack_int* lda, lapack_complex_double* tau,
                     lapack_complex_double* work, lapack_int* lwork,
                     lapack_int *info );
void LAPACK_clacgv( lapack_int* n, lapack_complex_float* x, lapack_int* incx );
void LAPACK_zlacgv( lapack_int* n, lapack_complex_double* x, lapack_int* incx );
void LAPACK_slarnv( lapack_int* idist, lapack_int* iseed, lapack_int* n,
                    float* x );
void LAPACK_dlarnv( lapack_int* idist, lapack_int* iseed, lapack_int* n,
                    double* x );
void LAPACK_clarnv( lapack_int* idist, lapack_int* iseed, lapack_int* n,
                    lapack_complex_float* x );
void LAPACK_zlarnv( lapack_int* idist, lapack_int* iseed, lapack_int* n,
                    lapack_complex_double* x );
void LAPACK_sgeqr2( lapack_int* m, lapack_int* n, float* a, lapack_int* lda,
                    float* tau, float* work, lapack_int *info );
void LAPACK_dgeqr2( lapack_int* m, lapack_int* n, double* a, lapack_int* lda,
                    double* tau, double* work, lapack_int *info );
void LAPACK_cgeqr2( lapack_int* m, lapack_int* n, lapack_complex_float* a,
                    lapack_int* lda, lapack_complex_float* tau,
                    lapack_complex_float* work, lapack_int *info );
void LAPACK_zgeqr2( lapack_int* m, lapack_int* n, lapack_complex_double* a,
                    lapack_int* lda, lapack_complex_double* tau,
                    lapack_complex_double* work, lapack_int *info );
void LAPACK_slacpy( char* uplo, lapack_int* m, lapack_int* n, const float* a,
                    lapack_int* lda, float* b, lapack_int* ldb );
void LAPACK_dlacpy( char* uplo, lapack_int* m, lapack_int* n, const double* a,
                    lapack_int* lda, double* b, lapack_int* ldb );
void LAPACK_clacpy( char* uplo, lapack_int* m, lapack_int* n,
                    const lapack_complex_float* a, lapack_int* lda,
                    lapack_complex_float* b, lapack_int* ldb );
void LAPACK_zlacpy( char* uplo, lapack_int* m, lapack_int* n,
                    const lapack_complex_double* a, lapack_int* lda,
                    lapack_complex_double* b, lapack_int* ldb );
void LAPACK_sgetf2( lapack_int* m, lapack_int* n, float* a, lapack_int* lda,
                    lapack_int* ipiv, lapack_int *info );
void LAPACK_dgetf2( lapack_int* m, lapack_int* n, double* a, lapack_int* lda,
                    lapack_int* ipiv, lapack_int *info );
void LAPACK_cgetf2( lapack_int* m, lapack_int* n, lapack_complex_float* a,
                    lapack_int* lda, lapack_int* ipiv, lapack_int *info );
void LAPACK_zgetf2( lapack_int* m, lapack_int* n, lapack_complex_double* a,
                    lapack_int* lda, lapack_int* ipiv, lapack_int *info );
void LAPACK_slaswp( lapack_int* n, float* a, lapack_int* lda, lapack_int* k1,
                    lapack_int* k2, const lapack_int* ipiv, lapack_int* incx );
void LAPACK_dlaswp( lapack_int* n, double* a, lapack_int* lda, lapack_int* k1,
                    lapack_int* k2, const lapack_int* ipiv, lapack_int* incx );
void LAPACK_claswp( lapack_int* n, lapack_complex_float* a, lapack_int* lda,
                    lapack_int* k1, lapack_int* k2, const lapack_int* ipiv,
                    lapack_int* incx );
void LAPACK_zlaswp( lapack_int* n, lapack_complex_double* a, lapack_int* lda,
                    lapack_int* k1, lapack_int* k2, const lapack_int* ipiv,
                    lapack_int* incx );
float LAPACK_slange( char* norm, lapack_int* m, lapack_int* n, const float* a,
                    lapack_int* lda, float* work );
double LAPACK_dlange( char* norm, lapack_int* m, lapack_int* n, const double* a,
                    lapack_int* lda, double* work );
float LAPACK_clange( char* norm, lapack_int* m, lapack_int* n,
                    const lapack_complex_float* a, lapack_int* lda, float* work );
double LAPACK_zlange( char* norm, lapack_int* m, lapack_int* n,
                    const lapack_complex_double* a, lapack_int* lda, double* work );
float LAPACK_clanhe( char* norm, char* uplo, lapack_int* n,
                    const lapack_complex_float* a, lapack_int* lda, float* work );
double LAPACK_zlanhe( char* norm, char* uplo, lapack_int* n,
                    const lapack_complex_double* a, lapack_int* lda, double* work );
float LAPACK_slansy( char* norm, char* uplo, lapack_int* n, const float* a,
                    lapack_int* lda, float* work );
double LAPACK_dlansy( char* norm, char* uplo, lapack_int* n, const double* a,
                    lapack_int* lda, double* work );
float LAPACK_clansy( char* norm, char* uplo, lapack_int* n,
                    const lapack_complex_float* a, lapack_int* lda, float* work );
double LAPACK_zlansy( char* norm, char* uplo, lapack_int* n,
                    const lapack_complex_double* a, lapack_int* lda, double* work );
float LAPACK_slantr( char* norm, char* uplo, char* diag, lapack_int* m,
                    lapack_int* n, const float* a, lapack_int* lda, float* work );
double LAPACK_dlantr( char* norm, char* uplo, char* diag, lapack_int* m,
                    lapack_int* n, const double* a, lapack_int* lda, double* work );
float LAPACK_clantr( char* norm, char* uplo, char* diag, lapack_int* m,
                    lapack_int* n, const lapack_complex_float* a, lapack_int* lda,
                    float* work );
double LAPACK_zlantr( char* norm, char* uplo, char* diag, lapack_int* m,
                    lapack_int* n, const lapack_complex_double* a, lapack_int* lda,
                    double* work );
float LAPACK_slamch( char* cmach );
double LAPACK_dlamch( char* cmach );
void LAPACK_sgelq2( lapack_int* m, lapack_int* n, float* a, lapack_int* lda,
                    float* tau, float* work, lapack_int *info );
void LAPACK_dgelq2( lapack_int* m, lapack_int* n, double* a, lapack_int* lda,
                    double* tau, double* work, lapack_int *info );
void LAPACK_cgelq2( lapack_int* m, lapack_int* n, lapack_complex_float* a,
                    lapack_int* lda, lapack_complex_float* tau,
                    lapack_complex_float* work, lapack_int *info );
void LAPACK_zgelq2( lapack_int* m, lapack_int* n, lapack_complex_double* a,
                    lapack_int* lda, lapack_complex_double* tau,
                    lapack_complex_double* work, lapack_int *info );
void LAPACK_slarfb( char* side, char* trans, char* direct, char* storev,
                    lapack_int* m, lapack_int* n, lapack_int* k, const float* v,
                    lapack_int* ldv, const float* t, lapack_int* ldt, float* c,
                    lapack_int* ldc, float* work, lapack_int* ldwork );
void LAPACK_dlarfb( char* side, char* trans, char* direct, char* storev,
                    lapack_int* m, lapack_int* n, lapack_int* k,
                    const double* v, lapack_int* ldv, const double* t,
                    lapack_int* ldt, double* c, lapack_int* ldc, double* work,
                    lapack_int* ldwork );
void LAPACK_clarfb( char* side, char* trans, char* direct, char* storev,
                    lapack_int* m, lapack_int* n, lapack_int* k,
                    const lapack_complex_float* v, lapack_int* ldv,
                    const lapack_complex_float* t, lapack_int* ldt,
                    lapack_complex_float* c, lapack_int* ldc,
                    lapack_complex_float* work, lapack_int* ldwork );
void LAPACK_zlarfb( char* side, char* trans, char* direct, char* storev,
                    lapack_int* m, lapack_int* n, lapack_int* k,
                    const lapack_complex_double* v, lapack_int* ldv,
                    const lapack_complex_double* t, lapack_int* ldt,
                    lapack_complex_double* c, lapack_int* ldc,
                    lapack_complex_double* work, lapack_int* ldwork );
void LAPACK_slarfg( lapack_int* n, float* alpha, float* x, lapack_int* incx,
                    float* tau );
void LAPACK_dlarfg( lapack_int* n, double* alpha, double* x, lapack_int* incx,
                    double* tau );
void LAPACK_clarfg( lapack_int* n, lapack_complex_float* alpha,
                    lapack_complex_float* x, lapack_int* incx,
                    lapack_complex_float* tau );
void LAPACK_zlarfg( lapack_int* n, lapack_complex_double* alpha,
                    lapack_complex_double* x, lapack_int* incx,
                    lapack_complex_double* tau );
void LAPACK_slarft( char* direct, char* storev, lapack_int* n, lapack_int* k,
                    const float* v, lapack_int* ldv, const float* tau, float* t,
                    lapack_int* ldt );
void LAPACK_dlarft( char* direct, char* storev, lapack_int* n, lapack_int* k,
                    const double* v, lapack_int* ldv, const double* tau,
                    double* t, lapack_int* ldt );
void LAPACK_clarft( char* direct, char* storev, lapack_int* n, lapack_int* k,
                    const lapack_complex_float* v, lapack_int* ldv,
                    const lapack_complex_float* tau, lapack_complex_float* t,
                    lapack_int* ldt );
void LAPACK_zlarft( char* direct, char* storev, lapack_int* n, lapack_int* k,
                    const lapack_complex_double* v, lapack_int* ldv,
                    const lapack_complex_double* tau, lapack_complex_double* t,
                    lapack_int* ldt );
void LAPACK_slarfx( char* side, lapack_int* m, lapack_int* n, const float* v,
                    float* tau, float* c, lapack_int* ldc, float* work );
void LAPACK_dlarfx( char* side, lapack_int* m, lapack_int* n, const double* v,
                    double* tau, double* c, lapack_int* ldc, double* work );
void LAPACK_clarfx( char* side, lapack_int* m, lapack_int* n,
                    const lapack_complex_float* v, lapack_complex_float* tau,
                    lapack_complex_float* c, lapack_int* ldc,
                    lapack_complex_float* work );
void LAPACK_zlarfx( char* side, lapack_int* m, lapack_int* n,
                    const lapack_complex_double* v, lapack_complex_double* tau,
                    lapack_complex_double* c, lapack_int* ldc,
                    lapack_complex_double* work );
void LAPACK_slatms( lapack_int* m, lapack_int* n, char* dist, lapack_int* iseed,
                    char* sym, float* d, lapack_int* mode, float* cond,
                    float* dmax, lapack_int* kl, lapack_int* ku, char* pack,
                    float* a, lapack_int* lda, float* work, lapack_int *info );
void LAPACK_dlatms( lapack_int* m, lapack_int* n, char* dist, lapack_int* iseed,
                    char* sym, double* d, lapack_int* mode, double* cond,
                    double* dmax, lapack_int* kl, lapack_int* ku, char* pack,
                    double* a, lapack_int* lda, double* work,
                    lapack_int *info );
void LAPACK_clatms( lapack_int* m, lapack_int* n, char* dist, lapack_int* iseed,
                    char* sym, float* d, lapack_int* mode, float* cond,
                    float* dmax, lapack_int* kl, lapack_int* ku, char* pack,
                    lapack_complex_float* a, lapack_int* lda,
                    lapack_complex_float* work, lapack_int *info );
void LAPACK_zlatms( lapack_int* m, lapack_int* n, char* dist, lapack_int* iseed,
                    char* sym, double* d, lapack_int* mode, double* cond,
                    double* dmax, lapack_int* kl, lapack_int* ku, char* pack,
                    lapack_complex_double* a, lapack_int* lda,
                    lapack_complex_double* work, lapack_int *info );
void LAPACK_slag2d( lapack_int* m, lapack_int* n, const float* sa,
                    lapack_int* ldsa, double* a, lapack_int* lda,
                    lapack_int *info );
void LAPACK_dlag2s( lapack_int* m, lapack_int* n, const double* a,
                    lapack_int* lda, float* sa, lapack_int* ldsa,
                    lapack_int *info );
void LAPACK_clag2z( lapack_int* m, lapack_int* n,
                    const lapack_complex_float* sa, lapack_int* ldsa,
                    lapack_complex_double* a, lapack_int* lda,
                    lapack_int *info );
void LAPACK_zlag2c( lapack_int* m, lapack_int* n,
                    const lapack_complex_double* a, lapack_int* lda,
                    lapack_complex_float* sa, lapack_int* ldsa,
                    lapack_int *info );
void LAPACK_slauum( char* uplo, lapack_int* n, float* a, lapack_int* lda,
                    lapack_int *info );
void LAPACK_dlauum( char* uplo, lapack_int* n, double* a, lapack_int* lda,
                    lapack_int *info );
void LAPACK_clauum( char* uplo, lapack_int* n, lapack_complex_float* a,
                    lapack_int* lda, lapack_int *info );
void LAPACK_zlauum( char* uplo, lapack_int* n, lapack_complex_double* a,
                    lapack_int* lda, lapack_int *info );
void LAPACK_slagge( lapack_int* m, lapack_int* n, lapack_int* kl,
                    lapack_int* ku, const float* d, float* a, lapack_int* lda,
                    lapack_int* iseed, float* work, lapack_int *info );
void LAPACK_dlagge( lapack_int* m, lapack_int* n, lapack_int* kl,
                    lapack_int* ku, const double* d, double* a, lapack_int* lda,
                    lapack_int* iseed, double* work, lapack_int *info );
void LAPACK_clagge( lapack_int* m, lapack_int* n, lapack_int* kl,
                    lapack_int* ku, const float* d, lapack_complex_float* a,
                    lapack_int* lda, lapack_int* iseed,
                    lapack_complex_float* work, lapack_int *info );
void LAPACK_zlagge( lapack_int* m, lapack_int* n, lapack_int* kl,
                    lapack_int* ku, const double* d, lapack_complex_double* a,
                    lapack_int* lda, lapack_int* iseed,
                    lapack_complex_double* work, lapack_int *info );
void LAPACK_slaset( char* uplo, lapack_int* m, lapack_int* n, float* alpha,
                    float* beta, float* a, lapack_int* lda );
void LAPACK_dlaset( char* uplo, lapack_int* m, lapack_int* n, double* alpha,
                    double* beta, double* a, lapack_int* lda );
void LAPACK_claset( char* uplo, lapack_int* m, lapack_int* n,
                    lapack_complex_float* alpha, lapack_complex_float* beta,
                    lapack_complex_float* a, lapack_int* lda );
void LAPACK_zlaset( char* uplo, lapack_int* m, lapack_int* n,
                    lapack_complex_double* alpha, lapack_complex_double* beta,
                    lapack_complex_double* a, lapack_int* lda );
void LAPACK_slasrt( char* id, lapack_int* n, float* d, lapack_int *info );
void LAPACK_dlasrt( char* id, lapack_int* n, double* d, lapack_int *info );
void LAPACK_claghe( lapack_int* n, lapack_int* k, const float* d,
                    lapack_complex_float* a, lapack_int* lda, lapack_int* iseed,
                    lapack_complex_float* work, lapack_int *info );
void LAPACK_zlaghe( lapack_int* n, lapack_int* k, const double* d,
                    lapack_complex_double* a, lapack_int* lda,
                    lapack_int* iseed, lapack_complex_double* work,
                    lapack_int *info );
void LAPACK_slagsy( lapack_int* n, lapack_int* k, const float* d, float* a,
                    lapack_int* lda, lapack_int* iseed, float* work,
                    lapack_int *info );
void LAPACK_dlagsy( lapack_int* n, lapack_int* k, const double* d, double* a,
                    lapack_int* lda, lapack_int* iseed, double* work,
                    lapack_int *info );
void LAPACK_clagsy( lapack_int* n, lapack_int* k, const float* d,
                    lapack_complex_float* a, lapack_int* lda, lapack_int* iseed,
                    lapack_complex_float* work, lapack_int *info );
void LAPACK_zlagsy( lapack_int* n, lapack_int* k, const double* d,
                    lapack_complex_double* a, lapack_int* lda,
                    lapack_int* iseed, lapack_complex_double* work,
                    lapack_int *info );
void LAPACK_slapmr( lapack_logical* forwrd, lapack_int* m, lapack_int* n,
                    float* x, lapack_int* ldx, lapack_int* k );
void LAPACK_dlapmr( lapack_logical* forwrd, lapack_int* m, lapack_int* n,
                    double* x, lapack_int* ldx, lapack_int* k );
void LAPACK_clapmr( lapack_logical* forwrd, lapack_int* m, lapack_int* n,
                    lapack_complex_float* x, lapack_int* ldx, lapack_int* k );
void LAPACK_zlapmr( lapack_logical* forwrd, lapack_int* m, lapack_int* n,
                    lapack_complex_double* x, lapack_int* ldx, lapack_int* k );
float LAPACK_slapy2( float* x, float* y );
double LAPACK_dlapy2( double* x, double* y );
float LAPACK_slapy3( float* x, float* y, float* z );
double LAPACK_dlapy3( double* x, double* y, double* z );
void LAPACK_slartgp( float* f, float* g, float* cs, float* sn, float* r );
void LAPACK_dlartgp( double* f, double* g, double* cs, double* sn, double* r );
void LAPACK_slartgs( float* x, float* y, float* sigma, float* cs, float* sn );
void LAPACK_dlartgs( double* x, double* y, double* sigma, double* cs,
                     double* sn );
// LAPACK 3.3.0
void LAPACK_cbbcsd( char* jobu1, char* jobu2,
                    char* jobv1t, char* jobv2t, char* trans,
                    lapack_int* m, lapack_int* p, lapack_int* q,
                    float* theta, float* phi,
                    lapack_complex_float* u1, lapack_int* ldu1,
                    lapack_complex_float* u2, lapack_int* ldu2,
                    lapack_complex_float* v1t, lapack_int* ldv1t,
                    lapack_complex_float* v2t, lapack_int* ldv2t,
                    float* b11d, float* b11e, float* b12d,
                    float* b12e, float* b21d, float* b21e,
                    float* b22d, float* b22e, float* rwork,
                    lapack_int* lrwork , lapack_int *info );
void LAPACK_cheswapr( char* uplo, lapack_int* n,
                      lapack_complex_float* a, lapack_int* i1,
                      lapack_int* i2 );
void LAPACK_chetri2( char* uplo, lapack_int* n,
                     lapack_complex_float* a, lapack_int* lda,
                     const lapack_int* ipiv,
                     lapack_complex_float* work, lapack_int* lwork , lapack_int *info );
void LAPACK_chetri2x( char* uplo, lapack_int* n,
                      lapack_complex_float* a, lapack_int* lda,
                      const lapack_int* ipiv,
                      lapack_complex_float* work, lapack_int* nb , lapack_int *info );
void LAPACK_chetrs2( char* uplo, lapack_int* n,
                     lapack_int* nrhs, const lapack_complex_float* a,
                     lapack_int* lda, const lapack_int* ipiv,
                     lapack_complex_float* b, lapack_int* ldb,
                     lapack_complex_float* work , lapack_int *info );
void LAPACK_csyconv( char* uplo, char* way,
                     lapack_int* n, lapack_complex_float* a,
                     lapack_int* lda, const lapack_int* ipiv,
                     lapack_complex_float* work , lapack_int *info );
void LAPACK_csyswapr( char* uplo, lapack_int* n,
                      lapack_complex_float* a, lapack_int* i1,
                      lapack_int* i2 );
void LAPACK_csytri2( char* uplo, lapack_int* n,
                     lapack_complex_float* a, lapack_int* lda,
                     const lapack_int* ipiv,
                     lapack_complex_float* work, lapack_int* lwork , lapack_int *info );
void LAPACK_csytri2x( char* uplo, lapack_int* n,
                      lapack_complex_float* a, lapack_int* lda,
                      const lapack_int* ipiv,
                      lapack_complex_float* work, lapack_int* nb , lapack_int *info );
void LAPACK_csytrs2( char* uplo, lapack_int* n,
                     lapack_int* nrhs, const lapack_complex_float* a,
                     lapack_int* lda, const lapack_int* ipiv,
                     lapack_complex_float* b, lapack_int* ldb,
                     lapack_complex_float* work , lapack_int *info );
void LAPACK_cunbdb( char* trans, char* signs,
                    lapack_int* m, lapack_int* p, lapack_int* q,
                    lapack_complex_float* x11, lapack_int* ldx11,
                    lapack_complex_float* x12, lapack_int* ldx12,
                    lapack_complex_float* x21, lapack_int* ldx21,
                    lapack_complex_float* x22, lapack_int* ldx22,
                    float* theta, float* phi,
                    lapack_complex_float* taup1,
                    lapack_complex_float* taup2,
                    lapack_complex_float* tauq1,
                    lapack_complex_float* tauq2,
                    lapack_complex_float* work, lapack_int* lwork , lapack_int *info );
void LAPACK_cuncsd( char* jobu1, char* jobu2,
                    char* jobv1t, char* jobv2t, char* trans,
                    char* signs, lapack_int* m, lapack_int* p,
                    lapack_int* q, lapack_complex_float* x11,
                    lapack_int* ldx11, lapack_complex_float* x12,
                    lapack_int* ldx12, lapack_complex_float* x21,
                    lapack_int* ldx21, lapack_complex_float* x22,
                    lapack_int* ldx22, float* theta,
                    lapack_complex_float* u1, lapack_int* ldu1,
                    lapack_complex_float* u2, lapack_int* ldu2,
                    lapack_complex_float* v1t, lapack_int* ldv1t,
                    lapack_complex_float* v2t, lapack_int* ldv2t,
                    lapack_complex_float* work, lapack_int* lwork,
                    float* rwork, lapack_int* lrwork,
                    lapack_int* iwork , lapack_int *info );
void LAPACK_dbbcsd( char* jobu1, char* jobu2,
                    char* jobv1t, char* jobv2t, char* trans,
                    lapack_int* m, lapack_int* p, lapack_int* q,
                    double* theta, double* phi, double* u1,
                    lapack_int* ldu1, double* u2, lapack_int* ldu2,
                    double* v1t, lapack_int* ldv1t, double* v2t,
                    lapack_int* ldv2t, double* b11d, double* b11e,
                    double* b12d, double* b12e, double* b21d,
                    double* b21e, double* b22d, double* b22e,
                    double* work, lapack_int* lwork , lapack_int *info );
void LAPACK_dorbdb( char* trans, char* signs,
                    lapack_int* m, lapack_int* p, lapack_int* q,
                    double* x11, lapack_int* ldx11, double* x12,
                    lapack_int* ldx12, double* x21, lapack_int* ldx21,
                    double* x22, lapack_int* ldx22, double* theta,
                    double* phi, double* taup1, double* taup2,
                    double* tauq1, double* tauq2, double* work,
                    lapack_int* lwork , lapack_int *info );
void LAPACK_dorcsd( char* jobu1, char* jobu2,
                    char* jobv1t, char* jobv2t, char* trans,
                    char* signs, lapack_int* m, lapack_int* p,
                    lapack_int* q, double* x11, lapack_int* ldx11,
                    double* x12, lapack_int* ldx12, double* x21,
                    lapack_int* ldx21, double* x22, lapack_int* ldx22,
                    double* theta, double* u1, lapack_int* ldu1,
                    double* u2, lapack_int* ldu2, double* v1t,
                    lapack_int* ldv1t, double* v2t, lapack_int* ldv2t,
                    double* work, lapack_int* lwork,
                    lapack_int* iwork , lapack_int *info );
void LAPACK_dsyconv( char* uplo, char* way,
                     lapack_int* n, double* a, lapack_int* lda,
                     const lapack_int* ipiv, double* work , lapack_int *info );
void LAPACK_dsyswapr( char* uplo, lapack_int* n,
                      double* a, lapack_int* i1, lapack_int* i2 );
void LAPACK_dsytri2( char* uplo, lapack_int* n,
                     double* a, lapack_int* lda,
                     const lapack_int* ipiv,
                     lapack_complex_double* work, lapack_int* lwork , lapack_int *info );
void LAPACK_dsytri2x( char* uplo, lapack_int* n,
                      double* a, lapack_int* lda,
                      const lapack_int* ipiv, double* work,
                      lapack_int* nb , lapack_int *info );
void LAPACK_dsytrs2( char* uplo, lapack_int* n,
                     lapack_int* nrhs, const double* a,
                     lapack_int* lda, const lapack_int* ipiv,
                     double* b, lapack_int* ldb, double* work , lapack_int *info );
void LAPACK_sbbcsd( char* jobu1, char* jobu2,
                    char* jobv1t, char* jobv2t, char* trans,
                    lapack_int* m, lapack_int* p, lapack_int* q,
                    float* theta, float* phi, float* u1,
                    lapack_int* ldu1, float* u2, lapack_int* ldu2,
                    float* v1t, lapack_int* ldv1t, float* v2t,
                    lapack_int* ldv2t, float* b11d, float* b11e,
                    float* b12d, float* b12e, float* b21d,
                    float* b21e, float* b22d, float* b22e,
                    float* work, lapack_int* lwork , lapack_int *info );
void LAPACK_sorbdb( char* trans, char* signs,
                    lapack_int* m, lapack_int* p, lapack_int* q,
                    float* x11, lapack_int* ldx11, float* x12,
                    lapack_int* ldx12, float* x21, lapack_int* ldx21,
                    float* x22, lapack_int* ldx22, float* theta,
                    float* phi, float* taup1, float* taup2,
                    float* tauq1, float* tauq2, float* work,
                    lapack_int* lwork , lapack_int *info );
void LAPACK_sorcsd( char* jobu1, char* jobu2,
                    char* jobv1t, char* jobv2t, char* trans,
                    char* signs, lapack_int* m, lapack_int* p,
                    lapack_int* q, float* x11, lapack_int* ldx11,
                    float* x12, lapack_int* ldx12, float* x21,
                    lapack_int* ldx21, float* x22, lapack_int* ldx22,
                    float* theta, float* u1, lapack_int* ldu1,
                    float* u2, lapack_int* ldu2, float* v1t,
                    lapack_int* ldv1t, float* v2t, lapack_int* ldv2t,
                    float* work, lapack_int* lwork,
                    lapack_int* iwork , lapack_int *info );
void LAPACK_ssyconv( char* uplo, char* way,
                     lapack_int* n, float* a, lapack_int* lda,
                     const lapack_int* ipiv, float* work , lapack_int *info );
void LAPACK_ssyswapr( char* uplo, lapack_int* n,
                      float* a, lapack_int* i1, lapack_int* i2 );
void LAPACK_ssytri2( char* uplo, lapack_int* n,
                     float* a, lapack_int* lda,
                     const lapack_int* ipiv,
                     lapack_complex_float* work, lapack_int* lwork , lapack_int *info );
void LAPACK_ssytri2x( char* uplo, lapack_int* n,
                      float* a, lapack_int* lda,
                      const lapack_int* ipiv, float* work,
                      lapack_int* nb , lapack_int *info );
void LAPACK_ssytrs2( char* uplo, lapack_int* n,
                     lapack_int* nrhs, const float* a,
                     lapack_int* lda, const lapack_int* ipiv,
                     float* b, lapack_int* ldb, float* work , lapack_int *info );
void LAPACK_zbbcsd( char* jobu1, char* jobu2,
                    char* jobv1t, char* jobv2t, char* trans,
                    lapack_int* m, lapack_int* p, lapack_int* q,
                    double* theta, double* phi,
                    lapack_complex_double* u1, lapack_int* ldu1,
                    lapack_complex_double* u2, lapack_int* ldu2,
                    lapack_complex_double* v1t, lapack_int* ldv1t,
                    lapack_complex_double* v2t, lapack_int* ldv2t,
                    double* b11d, double* b11e, double* b12d,
                    double* b12e, double* b21d, double* b21e,
                    double* b22d, double* b22e, double* rwork,
                    lapack_int* lrwork , lapack_int *info );
void LAPACK_zheswapr( char* uplo, lapack_int* n,
                      lapack_complex_double* a, lapack_int* i1,
                      lapack_int* i2 );
void LAPACK_zhetri2( char* uplo, lapack_int* n,
                     lapack_complex_double* a, lapack_int* lda,
                     const lapack_int* ipiv,
                     lapack_complex_double* work, lapack_int* lwork , lapack_int *info );
void LAPACK_zhetri2x( char* uplo, lapack_int* n,
                      lapack_complex_double* a, lapack_int* lda,
                      const lapack_int* ipiv,
                      lapack_complex_double* work, lapack_int* nb , lapack_int *info );
void LAPACK_zhetrs2( char* uplo, lapack_int* n,
                     lapack_int* nrhs,
                     const lapack_complex_double* a, lapack_int* lda,
                     const lapack_int* ipiv,
                     lapack_complex_double* b, lapack_int* ldb,
                     lapack_complex_double* work , lapack_int *info );
void LAPACK_zsyconv( char* uplo, char* way,
                     lapack_int* n, lapack_complex_double* a,
                     lapack_int* lda, const lapack_int* ipiv,
                     lapack_complex_double* work , lapack_int *info );
void LAPACK_zsyswapr( char* uplo, lapack_int* n,
                      lapack_complex_double* a, lapack_int* i1,
                      lapack_int* i2 );
void LAPACK_zsytri2( char* uplo, lapack_int* n,
                     lapack_complex_double* a, lapack_int* lda,
                     const lapack_int* ipiv,
                     lapack_complex_double* work, lapack_int* lwork , lapack_int *info );
void LAPACK_zsytri2x( char* uplo, lapack_int* n,
                      lapack_complex_double* a, lapack_int* lda,
                      const lapack_int* ipiv,
                      lapack_complex_double* work, lapack_int* nb , lapack_int *info );
void LAPACK_zsytrs2( char* uplo, lapack_int* n,
                     lapack_int* nrhs,
                     const lapack_complex_double* a, lapack_int* lda,
                     const lapack_int* ipiv,
                     lapack_complex_double* b, lapack_int* ldb,
                     lapack_complex_double* work , lapack_int *info );
void LAPACK_zunbdb( char* trans, char* signs,
                    lapack_int* m, lapack_int* p, lapack_int* q,
                    lapack_complex_double* x11, lapack_int* ldx11,
                    lapack_complex_double* x12, lapack_int* ldx12,
                    lapack_complex_double* x21, lapack_int* ldx21,
                    lapack_complex_double* x22, lapack_int* ldx22,
                    double* theta, double* phi,
                    lapack_complex_double* taup1,
                    lapack_complex_double* taup2,
                    lapack_complex_double* tauq1,
                    lapack_complex_double* tauq2,
                    lapack_complex_double* work, lapack_int* lwork , lapack_int *info );
void LAPACK_zuncsd( char* jobu1, char* jobu2,
                    char* jobv1t, char* jobv2t, char* trans,
                    char* signs, lapack_int* m, lapack_int* p,
                    lapack_int* q, lapack_complex_double* x11,
                    lapack_int* ldx11, lapack_complex_double* x12,
                    lapack_int* ldx12, lapack_complex_double* x21,
                    lapack_int* ldx21, lapack_complex_double* x22,
                    lapack_int* ldx22, double* theta,
                    lapack_complex_double* u1, lapack_int* ldu1,
                    lapack_complex_double* u2, lapack_int* ldu2,
                    lapack_complex_double* v1t, lapack_int* ldv1t,
                    lapack_complex_double* v2t, lapack_int* ldv2t,
                    lapack_complex_double* work, lapack_int* lwork,
                    double* rwork, lapack_int* lrwork,
                    lapack_int* iwork , lapack_int *info );
// LAPACK 3.4.0
void LAPACK_sgemqrt( char* side, char* trans, lapack_int* m, lapack_int* n,
                     lapack_int* k, lapack_int* nb, const float* v,
                     lapack_int* ldv, const float* t, lapack_int* ldt, float* c,
                     lapack_int* ldc, float* work, lapack_int *info );
void LAPACK_dgemqrt( char* side, char* trans, lapack_int* m, lapack_int* n,
                     lapack_int* k, lapack_int* nb, const double* v,
                     lapack_int* ldv, const double* t, lapack_int* ldt,
                     double* c, lapack_int* ldc, double* work,
                     lapack_int *info );
void LAPACK_cgemqrt( char* side, char* trans, lapack_int* m, lapack_int* n,
                     lapack_int* k, lapack_int* nb,
                     const lapack_complex_float* v, lapack_int* ldv,
                     const lapack_complex_float* t, lapack_int* ldt,
                     lapack_complex_float* c, lapack_int* ldc,
                     lapack_complex_float* work, lapack_int *info );
void LAPACK_zgemqrt( char* side, char* trans, lapack_int* m, lapack_int* n,
                     lapack_int* k, lapack_int* nb,
                     const lapack_complex_double* v, lapack_int* ldv,
                     const lapack_complex_double* t, lapack_int* ldt,
                     lapack_complex_double* c, lapack_int* ldc,
                     lapack_complex_double* work, lapack_int *info );
void LAPACK_sgeqrt( lapack_int* m, lapack_int* n, lapack_int* nb, float* a,
                    lapack_int* lda, float* t, lapack_int* ldt, float* work,
                    lapack_int *info );
void LAPACK_dgeqrt( lapack_int* m, lapack_int* n, lapack_int* nb, double* a,
                    lapack_int* lda, double* t, lapack_int* ldt, double* work,
                    lapack_int *info );
void LAPACK_cgeqrt( lapack_int* m, lapack_int* n, lapack_int* nb,
                    lapack_complex_float* a, lapack_int* lda,
                    lapack_complex_float* t, lapack_int* ldt,
                    lapack_complex_float* work, lapack_int *info );
void LAPACK_zgeqrt( lapack_int* m, lapack_int* n, lapack_int* nb,
                    lapack_complex_double* a, lapack_int* lda,
                    lapack_complex_double* t, lapack_int* ldt,
                    lapack_complex_double* work, lapack_int *info );
void LAPACK_sgeqrt2( lapack_int* m, lapack_int* n, float* a, lapack_int* lda,
                     float* t, lapack_int* ldt, lapack_int *info );
void LAPACK_dgeqrt2( lapack_int* m, lapack_int* n, double* a, lapack_int* lda,
                     double* t, lapack_int* ldt, lapack_int *info );
void LAPACK_cgeqrt2( lapack_int* m, lapack_int* n, lapack_complex_float* a,
                     lapack_int* lda, lapack_complex_float* t, lapack_int* ldt,
                     lapack_int *info );
void LAPACK_zgeqrt2( lapack_int* m, lapack_int* n, lapack_complex_double* a,
                     lapack_int* lda, lapack_complex_double* t, lapack_int* ldt,
                     lapack_int *info );
void LAPACK_sgeqrt3( lapack_int* m, lapack_int* n, float* a, lapack_int* lda,
                     float* t, lapack_int* ldt, lapack_int *info );
void LAPACK_dgeqrt3( lapack_int* m, lapack_int* n, double* a, lapack_int* lda,
                     double* t, lapack_int* ldt, lapack_int *info );
void LAPACK_cgeqrt3( lapack_int* m, lapack_int* n, lapack_complex_float* a,
                     lapack_int* lda, lapack_complex_float* t, lapack_int* ldt,
                     lapack_int *info );
void LAPACK_zgeqrt3( lapack_int* m, lapack_int* n, lapack_complex_double* a,
                     lapack_int* lda, lapack_complex_double* t, lapack_int* ldt,
                     lapack_int *info );
void LAPACK_stpmqrt( char* side, char* trans, lapack_int* m, lapack_int* n,
                     lapack_int* k, lapack_int* l, lapack_int* nb,
                     const float* v, lapack_int* ldv, const float* t,
                     lapack_int* ldt, float* a, lapack_int* lda, float* b,
                     lapack_int* ldb, float* work, lapack_int *info );
void LAPACK_dtpmqrt( char* side, char* trans, lapack_int* m, lapack_int* n,
                     lapack_int* k, lapack_int* l, lapack_int* nb,
                     const double* v, lapack_int* ldv, const double* t,
                     lapack_int* ldt, double* a, lapack_int* lda, double* b,
                     lapack_int* ldb, double* work, lapack_int *info );
void LAPACK_ctpmqrt( char* side, char* trans, lapack_int* m, lapack_int* n,
                     lapack_int* k, lapack_int* l, lapack_int* nb,
                     const lapack_complex_float* v, lapack_int* ldv,
                     const lapack_complex_float* t, lapack_int* ldt,
                     lapack_complex_float* a, lapack_int* lda,
                     lapack_complex_float* b, lapack_int* ldb,
                     lapack_complex_float* work, lapack_int *info );
void LAPACK_ztpmqrt( char* side, char* trans, lapack_int* m, lapack_int* n,
                     lapack_int* k, lapack_int* l, lapack_int* nb,
                     const lapack_complex_double* v, lapack_int* ldv,
                     const lapack_complex_double* t, lapack_int* ldt,
                     lapack_complex_double* a, lapack_int* lda,
                     lapack_complex_double* b, lapack_int* ldb,
                     lapack_complex_double* work, lapack_int *info );
void LAPACK_dtpqrt( lapack_int* m, lapack_int* n, lapack_int* l, lapack_int* nb,
                    double* a, lapack_int* lda, double* b, lapack_int* ldb,
                    double* t, lapack_int* ldt, double* work,
                    lapack_int *info );
void LAPACK_ctpqrt( lapack_int* m, lapack_int* n, lapack_int* l, lapack_int* nb,
                    lapack_complex_float* a, lapack_int* lda,
                    lapack_complex_float* t, lapack_complex_float* b,
                    lapack_int* ldb, lapack_int* ldt,
                    lapack_complex_float* work, lapack_int *info );
void LAPACK_ztpqrt( lapack_int* m, lapack_int* n, lapack_int* l, lapack_int* nb,
                    lapack_complex_double* a, lapack_int* lda,
                    lapack_complex_double* b, lapack_int* ldb,
                    lapack_complex_double* t, lapack_int* ldt,
                    lapack_complex_double* work, lapack_int *info );
void LAPACK_stpqrt2( lapack_int* m, lapack_int* n, float* a, lapack_int* lda,
                     float* b, lapack_int* ldb, float* t, lapack_int* ldt,
                     lapack_int *info );
void LAPACK_dtpqrt2( lapack_int* m, lapack_int* n, double* a, lapack_int* lda,
                     double* b, lapack_int* ldb, double* t, lapack_int* ldt,
                     lapack_int *info );
void LAPACK_ctpqrt2( lapack_int* m, lapack_int* n, lapack_complex_float* a,
                     lapack_int* lda, lapack_complex_float* b, lapack_int* ldb,
                     lapack_complex_float* t, lapack_int* ldt,
                     lapack_int *info );
void LAPACK_ztpqrt2( lapack_int* m, lapack_int* n, lapack_complex_double* a,
                     lapack_int* lda, lapack_complex_double* b, lapack_int* ldb,
                     lapack_complex_double* t, lapack_int* ldt,
                     lapack_int *info );
void LAPACK_stprfb( char* side, char* trans, char* direct, char* storev,
                    lapack_int* m, lapack_int* n, lapack_int* k, lapack_int* l,
                    const float* v, lapack_int* ldv, const float* t,
                    lapack_int* ldt, float* a, lapack_int* lda, float* b,
                    lapack_int* ldb, const float* mywork,
                    lapack_int* myldwork );
void LAPACK_dtprfb( char* side, char* trans, char* direct, char* storev,
                    lapack_int* m, lapack_int* n, lapack_int* k, lapack_int* l,
                    const double* v, lapack_int* ldv, const double* t,
                    lapack_int* ldt, double* a, lapack_int* lda, double* b,
                    lapack_int* ldb, const double* mywork,
                    lapack_int* myldwork );
void LAPACK_ctprfb( char* side, char* trans, char* direct, char* storev,
                    lapack_int* m, lapack_int* n, lapack_int* k, lapack_int* l,
                    const lapack_complex_float* v, lapack_int* ldv,
                    const lapack_complex_float* t, lapack_int* ldt,
                    lapack_complex_float* a, lapack_int* lda,
                    lapack_complex_float* b, lapack_int* ldb,
                    const float* mywork, lapack_int* myldwork );
void LAPACK_ztprfb( char* side, char* trans, char* direct, char* storev,
                    lapack_int* m, lapack_int* n, lapack_int* k, lapack_int* l,
                    const lapack_complex_double* v, lapack_int* ldv,
                    const lapack_complex_double* t, lapack_int* ldt,
                    lapack_complex_double* a, lapack_int* lda,
                    lapack_complex_double* b, lapack_int* ldb,
                    const double* mywork, lapack_int* myldwork );
// LAPACK 3.X.X
void LAPACK_csyr( char* uplo, lapack_int* n, lapack_complex_float* alpha,
                      const lapack_complex_float* x, lapack_int* incx,
                      lapack_complex_float* a, lapack_int* lda );
void LAPACK_zsyr( char* uplo, lapack_int* n, lapack_complex_double* alpha,
                      const lapack_complex_double* x, lapack_int* incx,
                      lapack_complex_double* a, lapack_int* lda );

#ifdef __cplusplus
}
#endif /* __cplusplus */

#endif /* _LAPACKE_H_ */

#endif /* _MKL_LAPACKE_H_ */
```
