## Supplementary material for "Identification of QTL-by-Environment Interaction by Controlling Polygenic Background Effect": lapacke_mangling.h

```
#ifndef LAPACK_HEADER_INCLUDED
#define LAPACK_HEADER_INCLUDED

#ifndef LAPACK_GLOBAL
#if defined(LAPACK_GLOBAL_PATTERN_LC) || defined(ADD_)
#define LAPACK_GLOBAL(lcname,UCNAME)  lcname##_
#elif defined(LAPACK_GLOBAL_PATTERN_UC) || defined(UPPER)
#define LAPACK_GLOBAL(lcname,UCNAME)  UCNAME
#elif defined(LAPACK_GLOBAL_PATTERN_MC) || defined(NOCHANGE)
#define LAPACK_GLOBAL(lcname,UCNAME)  lcname
#else
#define LAPACK_GLOBAL(lcname,UCNAME)  lcname##_
#endif
#endif

#endif
```
