## Supplementary material for "Identification of QTL-by-Environment Interaction by Controlling Polygenic Background Effect": RealSvd2x2.h

```
// This file is part of Eigen, a lightweight C++ template library
// for linear algebra.
//
// Copyright (C) 2009-2010 Benoit Jacob <jacob.benoit.1@gmail.com>
// Copyright (C) 2013-2016 Gael Guennebaud <gael.guennebaud@inria.fr>
//
// This Source Code Form is subject to the terms of the Mozilla
// Public License v. 2.0. If a copy of the MPL was not distributed
// with this file, You can obtain one at http://mozilla.org/MPL/2.0/.

#ifndef EIGEN_REALSVD2X2_H
#define EIGEN_REALSVD2X2_H

namespace Eigen {

namespace internal {

template<typename MatrixType, typename RealScalar, typename Index>
void real_2x2_jacobi_svd(const MatrixType& matrix, Index p, Index q,
                         JacobiRotation<RealScalar> *j_left,
                         JacobiRotation<RealScalar> *j_right)
{
  using std::sqrt;
  using std::abs;
  Matrix<RealScalar,2,2> m;
  m << numext::real(matrix.coeff(p,p)), numext::real(matrix.coeff(p,q)),
       numext::real(matrix.coeff(q,p)), numext::real(matrix.coeff(q,q));
  JacobiRotation<RealScalar> rot1;
  RealScalar t = m.coeff(0,0) + m.coeff(1,1);
  RealScalar d = m.coeff(1,0) - m.coeff(0,1);

  if(abs(d) < (std::numeric_limits<RealScalar>::min)())
  {
    rot1.s() = RealScalar(0);
    rot1.c() = RealScalar(1);
  }
  else
  {
    // If d!=0, then t/d cannot overflow because the magnitude of the
    // entries forming d are not too small compared to the ones forming t.
    RealScalar u = t / d;
    RealScalar tmp = sqrt(RealScalar(1) + numext::abs2(u));
    rot1.s() = RealScalar(1) / tmp;
    rot1.c() = u / tmp;
  }
  m.applyOnTheLeft(0,1,rot1);
  j_right->makeJacobi(m,0,1);
  *j_left = rot1 * j_right->transpose();
}

} // end namespace internal

} // end namespace Eigen

#endif // EIGEN_REALSVD2X2_H
```
