## Supplementary material for "Identification of QTL-by-Environment Interaction by Controlling Polygenic Background Effect": Amd.h

```
// This file is part of Eigen, a lightweight C++ template library
// for linear algebra.
//
// Copyright (C) 2010 Gael Guennebaud <gael.guennebaud@inria.fr>
//
// This Source Code Form is subject to the terms of the Mozilla
// Public License v. 2.0. If a copy of the MPL was not distributed
// with this file, You can obtain one at http://mozilla.org/MPL/2.0/.

/*
NOTE: this routine has been adapted from the CSparse library:

Copyright (c) 2006, Timothy A. Davis.
http://www.suitesparse.com

The author of CSparse, Timothy A. Davis., has executed a license with Google LLC
to permit distribution of this code and derivative works as part of Eigen under
the Mozilla Public License v. 2.0, as stated at the top of this file.
*/

#ifndef EIGEN_SPARSE_AMD_H
#define EIGEN_SPARSE_AMD_H

namespace Eigen { 

namespace internal {
  
template<typename T> inline T amd_flip(const T& i) { return -i-2; }
template<typename T> inline T amd_unflip(const T& i) { return i<0 ? amd_flip(i) : i; }
template<typename T0, typename T1> inline bool amd_marked(const T0* w, const T1& j) { return w[j]<0; }
template<typename T0, typename T1> inline void amd_mark(const T0* w, const T1& j) { return w[j] = amd_flip(w[j]); }

/* clear w */
template<typename StorageIndex>
static StorageIndex cs_wclear (StorageIndex mark, StorageIndex lemax, StorageIndex *w, StorageIndex n)
{
  StorageIndex k;
  if(mark < 2 || (mark + lemax < 0))
  {
    for(k = 0; k < n; k++)
      if(w[k] != 0)
        w[k] = 1;
    mark = 2;
  }
  return (mark);     /* at this point, w[0..n-1] < mark holds */
}

/* depth-first search and postorder of a tree rooted at node j */
template<typename StorageIndex>
StorageIndex cs_tdfs(StorageIndex j, StorageIndex k, StorageIndex *head, const StorageIndex *next, StorageIndex *post, StorageIndex *stack)
{
  StorageIndex i, p, top = 0;
  if(!head || !next || !post || !stack) return (-1);    /* check inputs */
  stack[0] = j;                 /* place j on the stack */
  while (top >= 0)                /* while (stack is not empty) */
  {
    p = stack[top];           /* p = top of stack */
    i = head[p];              /* i = youngest child of p */
    if(i == -1)
    {
      top--;                 /* p has no unordered children left */
      post[k++] = p;        /* node p is the kth postordered node */
    }
    else
    {
      head[p] = next[i];   /* remove i from children of p */
      stack[++top] = i;     /* start dfs on child node i */
    }
  }
  return k;
}


/** \internal
  * \ingroup OrderingMethods_Module 
  * Approximate minimum degree ordering algorithm.
  *
  * \param[in] C the input selfadjoint matrix stored in compressed column major format.
  * \param[out] perm the permutation P reducing the fill-in of the input matrix \a C
  *
  * Note that the input matrix \a C must be complete, that is both the upper and lower parts have to be stored, as well as the diagonal entries.
  * On exit the values of C are destroyed */
template<typename Scalar, typename StorageIndex>
void minimum_degree_ordering(SparseMatrix<Scalar,ColMajor,StorageIndex>& C, PermutationMatrix<Dynamic,Dynamic,StorageIndex>& perm)
{
  using std::sqrt;
  
  StorageIndex d, dk, dext, lemax = 0, e, elenk, eln, i, j, k, k1,
                k2, k3, jlast, ln, dense, nzmax, mindeg = 0, nvi, nvj, nvk, mark, wnvi,
                ok, nel = 0, p, p1, p2, p3, p4, pj, pk, pk1, pk2, pn, q, t, h;
  
  StorageIndex n = StorageIndex(C.cols());
  dense = std::max<StorageIndex> (16, StorageIndex(10 * sqrt(double(n))));   /* find dense threshold */
  dense = (std::min)(n-2, dense);
  
  StorageIndex cnz = StorageIndex(C.nonZeros());
  perm.resize(n+1);
  t = cnz + cnz/5 + 2*n;                 /* add elbow room to C */
  C.resizeNonZeros(t);
  
  // get workspace
  ei_declare_aligned_stack_constructed_variable(StorageIndex,W,8*(n+1),0);
  StorageIndex* len     = W;
  StorageIndex* nv      = W +   (n+1);
  StorageIndex* next    = W + 2*(n+1);
  StorageIndex* head    = W + 3*(n+1);
  StorageIndex* elen    = W + 4*(n+1);
  StorageIndex* degree  = W + 5*(n+1);
  StorageIndex* w       = W + 6*(n+1);
  StorageIndex* hhead   = W + 7*(n+1);
  StorageIndex* last    = perm.indices().data();                              /* use P as workspace for last */
  
  /* --- Initialize quotient graph ---------------------------------------- */
  StorageIndex* Cp = C.outerIndexPtr();
  StorageIndex* Ci = C.innerIndexPtr();
  for(k = 0; k < n; k++)
    len[k] = Cp[k+1] - Cp[k];
  len[n] = 0;
  nzmax = t;
  
  for(i = 0; i <= n; i++)
  {
    head[i]   = -1;                     // degree list i is empty
    last[i]   = -1;
    next[i]   = -1;
    hhead[i]  = -1;                     // hash list i is empty 
    nv[i]     = 1;                      // node i is just one node
    w[i]      = 1;                      // node i is alive
    elen[i]   = 0;                      // Ek of node i is empty
    degree[i] = len[i];                 // degree of node i
  }
  mark = internal::cs_wclear<StorageIndex>(0, 0, w, n);         /* clear w */
  
  /* --- Initialize degree lists ------------------------------------------ */
  for(i = 0; i < n; i++)
  {
    bool has_diag = false;
    for(p = Cp[i]; p<Cp[i+1]; ++p)
      if(Ci[p]==i)
      {
        has_diag = true;
        break;
      }
   
    d = degree[i];
    if(d == 1 && has_diag)           /* node i is empty */
    {
      elen[i] = -2;                 /* element i is dead */
      nel++;
      Cp[i] = -1;                   /* i is a root of assembly tree */
      w[i] = 0;
    }
    else if(d > dense || !has_diag)  /* node i is dense or has no structural diagonal element */
    {
      nv[i] = 0;                    /* absorb i into element n */
      elen[i] = -1;                 /* node i is dead */
      nel++;
      Cp[i] = amd_flip (n);
      nv[n]++;
    }
    else
    {
      if(head[d] != -1) last[head[d]] = i;
      next[i] = head[d];           /* put node i in degree list d */
      head[d] = i;
    }
  }
  
  elen[n] = -2;                         /* n is a dead element */
  Cp[n] = -1;                           /* n is a root of assembly tree */
  w[n] = 0;                             /* n is a dead element */
  
  while (nel < n)                         /* while (selecting pivots) do */
  {
    /* --- Select node of minimum approximate degree -------------------- */
    for(k = -1; mindeg < n && (k = head[mindeg]) == -1; mindeg++) {}
    if(next[k] != -1) last[next[k]] = -1;
    head[mindeg] = next[k];          /* remove k from degree list */
    elenk = elen[k];                  /* elenk = |Ek| */
    nvk = nv[k];                      /* # of nodes k represents */
    nel += nvk;                        /* nv[k] nodes of A eliminated */
    
    /* --- Garbage collection ------------------------------------------- */
    if(elenk > 0 && cnz + mindeg >= nzmax)
    {
      for(j = 0; j < n; j++)
      {
        if((p = Cp[j]) >= 0)      /* j is a live node or element */
        {
          Cp[j] = Ci[p];          /* save first entry of object */
          Ci[p] = amd_flip (j);    /* first entry is now amd_flip(j) */
        }
      }
      for(q = 0, p = 0; p < cnz; ) /* scan all of memory */
      {
        if((j = amd_flip (Ci[p++])) >= 0)  /* found object j */
        {
          Ci[q] = Cp[j];       /* restore first entry of object */
          Cp[j] = q++;          /* new pointer to object j */
          for(k3 = 0; k3 < len[j]-1; k3++) Ci[q++] = Ci[p++];
        }
      }
      cnz = q;                       /* Ci[cnz...nzmax-1] now free */
    }
    
    /* --- Construct new element ---------------------------------------- */
    dk = 0;
    nv[k] = -nvk;                     /* flag k as in Lk */
    p = Cp[k];
    pk1 = (elenk == 0) ? p : cnz;      /* do in place if elen[k] == 0 */
    pk2 = pk1;
    for(k1 = 1; k1 <= elenk + 1; k1++)
    {
      if(k1 > elenk)
      {
        e = k;                     /* search the nodes in k */
        pj = p;                    /* list of nodes starts at Ci[pj]*/
        ln = len[k] - elenk;      /* length of list of nodes in k */
      }
      else
      {
        e = Ci[p++];              /* search the nodes in e */
        pj = Cp[e];
        ln = len[e];              /* length of list of nodes in e */
      }
      for(k2 = 1; k2 <= ln; k2++)
      {
        i = Ci[pj++];
        if((nvi = nv[i]) <= 0) continue; /* node i dead, or seen */
        dk += nvi;                 /* degree[Lk] += size of node i */
        nv[i] = -nvi;             /* negate nv[i] to denote i in Lk*/
        Ci[pk2++] = i;            /* place i in Lk */
        if(next[i] != -1) last[next[i]] = last[i];
        if(last[i] != -1)         /* remove i from degree list */
        {
          next[last[i]] = next[i];
        }
        else
        {
          head[degree[i]] = next[i];
        }
      }
      if(e != k)
      {
        Cp[e] = amd_flip (k);      /* absorb e into k */
        w[e] = 0;                 /* e is now a dead element */
      }
    }
    if(elenk != 0) cnz = pk2;         /* Ci[cnz...nzmax] is free */
    degree[k] = dk;                   /* external degree of k - |Lk\i| */
    Cp[k] = pk1;                      /* element k is in Ci[pk1..pk2-1] */
    len[k] = pk2 - pk1;
    elen[k] = -2;                     /* k is now an element */
    
    /* --- Find set differences ----------------------------------------- */
    mark = internal::cs_wclear<StorageIndex>(mark, lemax, w, n);  /* clear w if necessary */
    for(pk = pk1; pk < pk2; pk++)    /* scan 1: find |Le\Lk| */
    {
      i = Ci[pk];
      if((eln = elen[i]) <= 0) continue;/* skip if elen[i] empty */
      nvi = -nv[i];                      /* nv[i] was negated */
      wnvi = mark - nvi;
      for(p = Cp[i]; p <= Cp[i] + eln - 1; p++)  /* scan Ei */
      {
        e = Ci[p];
        if(w[e] >= mark)
        {
          w[e] -= nvi;          /* decrement |Le\Lk| */
        }
        else if(w[e] != 0)        /* ensure e is a live element */
        {
          w[e] = degree[e] + wnvi; /* 1st time e seen in scan 1 */
        }
      }
    }
    
    /* --- Degree update ------------------------------------------------ */
    for(pk = pk1; pk < pk2; pk++)    /* scan2: degree update */
    {
      i = Ci[pk];                   /* consider node i in Lk */
      p1 = Cp[i];
      p2 = p1 + elen[i] - 1;
      pn = p1;
      for(h = 0, d = 0, p = p1; p <= p2; p++)    /* scan Ei */
      {
        e = Ci[p];
        if(w[e] != 0)             /* e is an unabsorbed element */
        {
          dext = w[e] - mark;   /* dext = |Le\Lk| */
          if(dext > 0)
          {
            d += dext;         /* sum up the set differences */
            Ci[pn++] = e;     /* keep e in Ei */
            h += e;            /* compute the hash of node i */
          }
          else
          {
            Cp[e] = amd_flip (k);  /* aggressive absorb. e->k */
            w[e] = 0;             /* e is a dead element */
          }
        }
      }
      elen[i] = pn - p1 + 1;        /* elen[i] = |Ei| */
      p3 = pn;
      p4 = p1 + len[i];
      for(p = p2 + 1; p < p4; p++) /* prune edges in Ai */
      {
        j = Ci[p];
        if((nvj = nv[j]) <= 0) continue; /* node j dead or in Lk */
        d += nvj;                  /* degree(i) += |j| */
        Ci[pn++] = j;             /* place j in node list of i */
        h += j;                    /* compute hash for node i */
      }
      if(d == 0)                     /* check for mass elimination */
      {
        Cp[i] = amd_flip (k);      /* absorb i into k */
        nvi = -nv[i];
        dk -= nvi;                 /* |Lk| -= |i| */
        nvk += nvi;                /* |k| += nv[i] */
        nel += nvi;
        nv[i] = 0;
        elen[i] = -1;             /* node i is dead */
      }
      else
      {
        degree[i] = std::min<StorageIndex> (degree[i], d);   /* update degree(i) */
        Ci[pn] = Ci[p3];         /* move first node to end */
        Ci[p3] = Ci[p1];         /* move 1st el. to end of Ei */
        Ci[p1] = k;               /* add k as 1st element in of Ei */
        len[i] = pn - p1 + 1;     /* new len of adj. list of node i */
        h %= n;                    /* finalize hash of i */
        next[i] = hhead[h];      /* place i in hash bucket */
        hhead[h] = i;
        last[i] = h;      /* save hash of i in last[i] */
      }
    }                                   /* scan2 is done */
    degree[k] = dk;                   /* finalize |Lk| */
    lemax = std::max<StorageIndex>(lemax, dk);
    mark = internal::cs_wclear<StorageIndex>(mark+lemax, lemax, w, n);    /* clear w */
    
    /* --- Supernode detection ------------------------------------------ */
    for(pk = pk1; pk < pk2; pk++)
    {
      i = Ci[pk];
      if(nv[i] >= 0) continue;         /* skip if i is dead */
      h = last[i];                      /* scan hash bucket of node i */
      i = hhead[h];
      hhead[h] = -1;                    /* hash bucket will be empty */
      for(; i != -1 && next[i] != -1; i = next[i], mark++)
      {
        ln = len[i];
        eln = elen[i];
        for(p = Cp[i]+1; p <= Cp[i] + ln-1; p++) w[Ci[p]] = mark;
        jlast = i;
        for(j = next[i]; j != -1; ) /* compare i with all j */
        {
          ok = (len[j] == ln) && (elen[j] == eln);
          for(p = Cp[j] + 1; ok && p <= Cp[j] + ln - 1; p++)
          {
            if(w[Ci[p]] != mark) ok = 0;    /* compare i and j*/
          }
          if(ok)                     /* i and j are identical */
          {
            Cp[j] = amd_flip (i);  /* absorb j into i */
            nv[i] += nv[j];
            nv[j] = 0;
            elen[j] = -1;         /* node j is dead */
            j = next[j];          /* delete j from hash bucket */
            next[jlast] = j;
          }
          else
          {
            jlast = j;             /* j and i are different */
            j = next[j];
          }
        }
      }
    }
    
    /* --- Finalize new element------------------------------------------ */
    for(p = pk1, pk = pk1; pk < pk2; pk++)   /* finalize Lk */
    {
      i = Ci[pk];
      if((nvi = -nv[i]) <= 0) continue;/* skip if i is dead */
      nv[i] = nvi;                      /* restore nv[i] */
      d = degree[i] + dk - nvi;         /* compute external degree(i) */
      d = std::min<StorageIndex> (d, n - nel - nvi);
      if(head[d] != -1) last[head[d]] = i;
      next[i] = head[d];               /* put i back in degree list */
      last[i] = -1;
      head[d] = i;
      mindeg = std::min<StorageIndex> (mindeg, d);       /* find new minimum degree */
      degree[i] = d;
      Ci[p++] = i;                      /* place i in Lk */
    }
    nv[k] = nvk;                      /* # nodes absorbed into k */
    if((len[k] = p-pk1) == 0)         /* length of adj list of element k*/
    {
      Cp[k] = -1;                   /* k is a root of the tree */
      w[k] = 0;                     /* k is now a dead element */
    }
    if(elenk != 0) cnz = p;           /* free unused space in Lk */
  }
  
  /* --- Postordering ----------------------------------------------------- */
  for(i = 0; i < n; i++) Cp[i] = amd_flip (Cp[i]);/* fix assembly tree */
  for(j = 0; j <= n; j++) head[j] = -1;
  for(j = n; j >= 0; j--)              /* place unordered nodes in lists */
  {
    if(nv[j] > 0) continue;          /* skip if j is an element */
    next[j] = head[Cp[j]];          /* place j in list of its parent */
    head[Cp[j]] = j;
  }
  for(e = n; e >= 0; e--)              /* place elements in lists */
  {
    if(nv[e] <= 0) continue;         /* skip unless e is an element */
    if(Cp[e] != -1)
    {
      next[e] = head[Cp[e]];      /* place e in list of its parent */
      head[Cp[e]] = e;
    }
  }
  for(k = 0, i = 0; i <= n; i++)       /* postorder the assembly tree */
  {
    if(Cp[i] == -1) k = internal::cs_tdfs<StorageIndex>(i, k, head, next, perm.indices().data(), w);
  }
  
  perm.indices().conservativeResize(n);
}

} // namespace internal

} // end namespace Eigen

#endif // EIGEN_SPARSE_AMD_H
```
