## Supplementary material for "Identification of QTL-by-Environment Interaction by Controlling Polygenic Background Effect": Eigen_Colamd.h

```
// // This file is part of Eigen, a lightweight C++ template library
// for linear algebra.
//
// Copyright (C) 2012 Desire Nuentsa Wakam <desire.nuentsa_wakam@inria.fr>
//
// This Source Code Form is subject to the terms of the Mozilla
// Public License v. 2.0. If a copy of the MPL was not distributed
// with this file, You can obtain one at http://mozilla.org/MPL/2.0/.

// This file is modified from the colamd/symamd library. The copyright is below

//   The authors of the code itself are Stefan I. Larimore and Timothy A.
//   Davis (davis@cise.ufl.edu), University of Florida.  The algorithm was
//   developed in collaboration with John Gilbert, Xerox PARC, and Esmond
//   Ng, Oak Ridge National Laboratory.
//
//     Date:
//
//   September 8, 2003.  Version 2.3.
//
//     Acknowledgements:
//
//   This work was supported by the National Science Foundation, under
//   grants DMS-9504974 and DMS-9803599.
//
//     Notice:
//
//   Copyright (c) 1998-2003 by the University of Florida.
//   All Rights Reserved.
//
//   THIS MATERIAL IS PROVIDED AS IS, WITH ABSOLUTELY NO WARRANTY
//   EXPRESSED OR IMPLIED.  ANY USE IS AT YOUR OWN RISK.
//
//   Permission is hereby granted to use, copy, modify, and/or distribute
//   this program, provided that the Copyright, this License, and the
//   Availability of the original version is retained on all copies and made
//   accessible to the end-user of any code or package that includes COLAMD
//   or any modified version of COLAMD.
//
//     Availability:
//
//   The colamd/symamd library is available at
//
//       http://www.suitesparse.com


#ifndef EIGEN_COLAMD_H
#define EIGEN_COLAMD_H

namespace internal {

namespace Colamd {

/* Ensure that debugging is turned off: */
#ifndef COLAMD_NDEBUG
#define COLAMD_NDEBUG
#endif /* NDEBUG */


/* ========================================================================== */
/* === Knob and statistics definitions ====================================== */
/* ========================================================================== */

/* size of the knobs [ ] array.  Only knobs [0..1] are currently used. */
const int NKnobs = 20;

/* number of output statistics.  Only stats [0..6] are currently used. */
const int NStats = 20;

/* Indices into knobs and stats array. */
enum KnobsStatsIndex {
  /* knobs [0] and stats [0]: dense row knob and output statistic. */
  DenseRow = 0,

  /* knobs [1] and stats [1]: dense column knob and output statistic. */
  DenseCol = 1,

  /* stats [2]: memory defragmentation count output statistic */
  DefragCount = 2,

  /* stats [3]: colamd status:  zero OK, > 0 warning or notice, < 0 error */
  Status = 3,

  /* stats [4..6]: error info, or info on jumbled columns */
  Info1 = 4,
  Info2 = 5,
  Info3 = 6
};

/* error codes returned in stats [3]: */
enum Status {
  Ok = 0,
  OkButJumbled = 1,
  ErrorANotPresent = -1,
  ErrorPNotPresent = -2,
  ErrorNrowNegative = -3,
  ErrorNcolNegative = -4,
  ErrorNnzNegative = -5,
  ErrorP0Nonzero = -6,
  ErrorATooSmall = -7,
  ErrorColLengthNegative = -8,
  ErrorRowIndexOutOfBounds = -9,
  ErrorOutOfMemory = -10,
  ErrorInternalError = -999
};
/* ========================================================================== */
/* === Definitions ========================================================== */
/* ========================================================================== */

template <typename IndexType>
IndexType ones_complement(const IndexType r) {
  return (-(r)-1);
}

/* -------------------------------------------------------------------------- */
const int Empty = -1;

/* Row and column status */
enum RowColumnStatus {
  Alive = 0,
  Dead = -1
};

/* Column status */
enum ColumnStatus {
  DeadPrincipal = -1,
  DeadNonPrincipal = -2
};

/* ========================================================================== */
/* === Colamd reporting mechanism =========================================== */
/* ========================================================================== */

// == Row and Column structures ==
template <typename IndexType>
struct ColStructure
{
  IndexType start ;   /* index for A of first row in this column, or Dead */
  /* if column is dead */
  IndexType length ;  /* number of rows in this column */
  union
  {
    IndexType thickness ; /* number of original columns represented by this */
    /* col, if the column is alive */
    IndexType parent ;  /* parent in parent tree super-column structure, if */
    /* the column is dead */
  } shared1 ;
  union
  {
    IndexType score ; /* the score used to maintain heap, if col is alive */
    IndexType order ; /* pivot ordering of this column, if col is dead */
  } shared2 ;
  union
  {
    IndexType headhash ;  /* head of a hash bucket, if col is at the head of */
    /* a degree list */
    IndexType hash ;  /* hash value, if col is not in a degree list */
    IndexType prev ;  /* previous column in degree list, if col is in a */
    /* degree list (but not at the head of a degree list) */
  } shared3 ;
  union
  {
    IndexType degree_next ; /* next column, if col is in a degree list */
    IndexType hash_next ;   /* next column, if col is in a hash list */
  } shared4 ;

  inline bool is_dead() const { return start < Alive; }

  inline bool is_alive() const { return start >= Alive; }

  inline bool is_dead_principal() const { return start == DeadPrincipal; }

  inline void kill_principal() { start = DeadPrincipal; }

  inline void kill_non_principal() { start = DeadNonPrincipal; }

};

template <typename IndexType>
struct RowStructure
{
  IndexType start ;   /* index for A of first col in this row */
  IndexType length ;  /* number of principal columns in this row */
  union
  {
    IndexType degree ;  /* number of principal & non-principal columns in row */
    IndexType p ;   /* used as a row pointer in init_rows_cols () */
  } shared1 ;
  union
  {
    IndexType mark ;  /* for computing set differences and marking dead rows*/
    IndexType first_column ;/* first column in row (used in garbage collection) */
  } shared2 ;

  inline bool is_dead() const { return shared2.mark < Alive; }

  inline bool is_alive() const { return shared2.mark >= Alive; }

  inline void kill() { shared2.mark = Dead; }

};

/* ========================================================================== */
/* === Colamd recommended memory size ======================================= */
/* ========================================================================== */

/*
  The recommended length Alen of the array A passed to colamd is given by
  the COLAMD_RECOMMENDED (nnz, n_row, n_col) macro.  It returns -1 if any
  argument is negative.  2*nnz space is required for the row and column
  indices of the matrix. colamd_c (n_col) + colamd_r (n_row) space is
  required for the Col and Row arrays, respectively, which are internal to
  colamd.  An additional n_col space is the minimal amount of "elbow room",
  and nnz/5 more space is recommended for run time efficiency.

  This macro is not needed when using symamd.

  Explicit typecast to IndexType added Sept. 23, 2002, COLAMD version 2.2, to avoid
  gcc -pedantic warning messages.
*/
template <typename IndexType>
inline IndexType colamd_c(IndexType n_col)
{ return IndexType( ((n_col) + 1) * sizeof (ColStructure<IndexType>) / sizeof (IndexType) ) ; }

template <typename IndexType>
inline IndexType  colamd_r(IndexType n_row)
{ return IndexType(((n_row) + 1) * sizeof (RowStructure<IndexType>) / sizeof (IndexType)); }

// Prototypes of non-user callable routines
template <typename IndexType>
static IndexType init_rows_cols (IndexType n_row, IndexType n_col, RowStructure<IndexType> Row [], ColStructure<IndexType> col [], IndexType A [], IndexType p [], IndexType stats[NStats] );

template <typename IndexType>
static void init_scoring (IndexType n_row, IndexType n_col, RowStructure<IndexType> Row [], ColStructure<IndexType> Col [], IndexType A [], IndexType head [], double knobs[NKnobs], IndexType *p_n_row2, IndexType *p_n_col2, IndexType *p_max_deg);

template <typename IndexType>
static IndexType find_ordering (IndexType n_row, IndexType n_col, IndexType Alen, RowStructure<IndexType> Row [], ColStructure<IndexType> Col [], IndexType A [], IndexType head [], IndexType n_col2, IndexType max_deg, IndexType pfree);

template <typename IndexType>
static void order_children (IndexType n_col, ColStructure<IndexType> Col [], IndexType p []);

template <typename IndexType>
static void detect_super_cols (ColStructure<IndexType> Col [], IndexType A [], IndexType head [], IndexType row_start, IndexType row_length ) ;

template <typename IndexType>
static IndexType garbage_collection (IndexType n_row, IndexType n_col, RowStructure<IndexType> Row [], ColStructure<IndexType> Col [], IndexType A [], IndexType *pfree) ;

template <typename IndexType>
static inline  IndexType clear_mark (IndexType n_row, RowStructure<IndexType> Row [] ) ;

/* === No debugging ========================================================= */

#define COLAMD_DEBUG0(params) ;
#define COLAMD_DEBUG1(params) ;
#define COLAMD_DEBUG2(params) ;
#define COLAMD_DEBUG3(params) ;
#define COLAMD_DEBUG4(params) ;

#define COLAMD_ASSERT(expression) ((void) 0)


/**
 * \brief Returns the recommended value of Alen
 *
 * Returns recommended value of Alen for use by colamd.
 * Returns -1 if any input argument is negative.
 * The use of this routine or macro is optional.
 * Note that the macro uses its arguments   more than once,
 * so be careful for side effects, if you pass expressions as arguments to COLAMD_RECOMMENDED.
 *
 * \param nnz nonzeros in A
 * \param n_row number of rows in A
 * \param n_col number of columns in A
 * \return recommended value of Alen for use by colamd
 */
template <typename IndexType>
inline IndexType recommended ( IndexType nnz, IndexType n_row, IndexType n_col)
{
  if ((nnz) < 0 || (n_row) < 0 || (n_col) < 0)
    return (-1);
  else
    return (2 * (nnz) + colamd_c (n_col) + colamd_r (n_row) + (n_col) + ((nnz) / 5));
}

/**
 * \brief set default parameters  The use of this routine is optional.
 *
 * Colamd: rows with more than (knobs [DenseRow] * n_col)
 * entries are removed prior to ordering.  Columns with more than
 * (knobs [DenseCol] * n_row) entries are removed prior to
 * ordering, and placed last in the output column ordering.
 *
 * DenseRow and DenseCol are defined as 0 and 1,
 * respectively, in colamd.h.  Default values of these two knobs
 * are both 0.5.  Currently, only knobs [0] and knobs [1] are
 * used, but future versions may use more knobs.  If so, they will
 * be properly set to their defaults by the future version of
 * colamd_set_defaults, so that the code that calls colamd will
 * not need to change, assuming that you either use
 * colamd_set_defaults, or pass a (double *) NULL pointer as the
 * knobs array to colamd or symamd.
 *
 * \param knobs parameter settings for colamd
 */

static inline void set_defaults(double knobs[NKnobs])
{
  /* === Local variables ================================================== */

  int i ;

  if (!knobs)
  {
    return ;      /* no knobs to initialize */
  }
  for (i = 0 ; i < NKnobs ; i++)
  {
    knobs [i] = 0 ;
  }
  knobs [Colamd::DenseRow] = 0.5 ;  /* ignore rows over 50% dense */
  knobs [Colamd::DenseCol] = 0.5 ;  /* ignore columns over 50% dense */
}

/**
 * \brief  Computes a column ordering using the column approximate minimum degree ordering
 *
 * Computes a column ordering (Q) of A such that P(AQ)=LU or
 * (AQ)'AQ=LL' have less fill-in and require fewer floating point
 * operations than factorizing the unpermuted matrix A or A'A,
 * respectively.
 *
 *
 * \param n_row number of rows in A
 * \param n_col number of columns in A
 * \param Alen, size of the array A
 * \param A row indices of the matrix, of size ALen
 * \param p column pointers of A, of size n_col+1
 * \param knobs parameter settings for colamd
 * \param stats colamd output statistics and error codes
 */
template <typename IndexType>
static bool compute_ordering(IndexType n_row, IndexType n_col, IndexType Alen, IndexType *A, IndexType *p, double knobs[NKnobs], IndexType stats[NStats])
{
  /* === Local variables ================================================== */

  IndexType i ;     /* loop index */
  IndexType nnz ;     /* nonzeros in A */
  IndexType Row_size ;    /* size of Row [], in integers */
  IndexType Col_size ;    /* size of Col [], in integers */
  IndexType need ;      /* minimum required length of A */
  Colamd::RowStructure<IndexType> *Row ;   /* pointer into A of Row [0..n_row] array */
  Colamd::ColStructure<IndexType> *Col ;   /* pointer into A of Col [0..n_col] array */
  IndexType n_col2 ;    /* number of non-dense, non-empty columns */
  IndexType n_row2 ;    /* number of non-dense, non-empty rows */
  IndexType ngarbage ;    /* number of garbage collections performed */
  IndexType max_deg ;   /* maximum row degree */
  double default_knobs [NKnobs] ; /* default knobs array */


  /* === Check the input arguments ======================================== */

  if (!stats)
  {
    COLAMD_DEBUG0 (("colamd: stats not present\n")) ;
    return (false) ;
  }
  for (i = 0 ; i < NStats ; i++)
  {
    stats [i] = 0 ;
  }
  stats [Colamd::Status] = Colamd::Ok ;
  stats [Colamd::Info1] = -1 ;
  stats [Colamd::Info2] = -1 ;

  if (!A)   /* A is not present */
  {
    stats [Colamd::Status] = Colamd::ErrorANotPresent ;
    COLAMD_DEBUG0 (("colamd: A not present\n")) ;
    return (false) ;
  }

  if (!p)   /* p is not present */
  {
    stats [Colamd::Status] = Colamd::ErrorPNotPresent ;
    COLAMD_DEBUG0 (("colamd: p not present\n")) ;
    return (false) ;
  }

  if (n_row < 0)  /* n_row must be >= 0 */
  {
    stats [Colamd::Status] = Colamd::ErrorNrowNegative ;
    stats [Colamd::Info1] = n_row ;
    COLAMD_DEBUG0 (("colamd: nrow negative %d\n", n_row)) ;
    return (false) ;
  }

  if (n_col < 0)  /* n_col must be >= 0 */
  {
    stats [Colamd::Status] = Colamd::ErrorNcolNegative ;
    stats [Colamd::Info1] = n_col ;
    COLAMD_DEBUG0 (("colamd: ncol negative %d\n", n_col)) ;
    return (false) ;
  }

  nnz = p [n_col] ;
  if (nnz < 0)  /* nnz must be >= 0 */
  {
    stats [Colamd::Status] = Colamd::ErrorNnzNegative ;
    stats [Colamd::Info1] = nnz ;
    COLAMD_DEBUG0 (("colamd: number of entries negative %d\n", nnz)) ;
    return (false) ;
  }

  if (p [0] != 0)
  {
    stats [Colamd::Status] = Colamd::ErrorP0Nonzero ;
    stats [Colamd::Info1] = p [0] ;
    COLAMD_DEBUG0 (("colamd: p[0] not zero %d\n", p [0])) ;
    return (false) ;
  }

  /* === If no knobs, set default knobs =================================== */

  if (!knobs)
  {
    set_defaults (default_knobs) ;
    knobs = default_knobs ;
  }

  /* === Allocate the Row and Col arrays from array A ===================== */

  Col_size = colamd_c (n_col) ;
  Row_size = colamd_r (n_row) ;
  need = 2*nnz + n_col + Col_size + Row_size ;

  if (need > Alen)
  {
    /* not enough space in array A to perform the ordering */
    stats [Colamd::Status] = Colamd::ErrorATooSmall ;
    stats [Colamd::Info1] = need ;
    stats [Colamd::Info2] = Alen ;
    COLAMD_DEBUG0 (("colamd: Need Alen >= %d, given only Alen = %d\n", need,Alen));
    return (false) ;
  }

  Alen -= Col_size + Row_size ;
  Col = (ColStructure<IndexType> *) &A [Alen] ;
  Row = (RowStructure<IndexType> *) &A [Alen + Col_size] ;

  /* === Construct the row and column data structures ===================== */

  if (!Colamd::init_rows_cols (n_row, n_col, Row, Col, A, p, stats))
  {
    /* input matrix is invalid */
    COLAMD_DEBUG0 (("colamd: Matrix invalid\n")) ;
    return (false) ;
  }

  /* === Initialize scores, kill dense rows/columns ======================= */

  Colamd::init_scoring (n_row, n_col, Row, Col, A, p, knobs,
		&n_row2, &n_col2, &max_deg) ;

  /* === Order the supercolumns =========================================== */

  ngarbage = Colamd::find_ordering (n_row, n_col, Alen, Row, Col, A, p,
			    n_col2, max_deg, 2*nnz) ;

  /* === Order the non-principal columns ================================== */

  Colamd::order_children (n_col, Col, p) ;

  /* === Return statistics in stats ======================================= */

  stats [Colamd::DenseRow] = n_row - n_row2 ;
  stats [Colamd::DenseCol] = n_col - n_col2 ;
  stats [Colamd::DefragCount] = ngarbage ;
  COLAMD_DEBUG0 (("colamd: done.\n")) ;
  return (true) ;
}

/* ========================================================================== */
/* === NON-USER-CALLABLE ROUTINES: ========================================== */
/* ========================================================================== */

/* There are no user-callable routines beyond this point in the file */

/* ========================================================================== */
/* === init_rows_cols ======================================================= */
/* ========================================================================== */

/*
  Takes the column form of the matrix in A and creates the row form of the
  matrix.  Also, row and column attributes are stored in the Col and Row
  structs.  If the columns are un-sorted or contain duplicate row indices,
  this routine will also sort and remove duplicate row indices from the
  column form of the matrix.  Returns false if the matrix is invalid,
  true otherwise.  Not user-callable.
*/
template <typename IndexType>
static IndexType init_rows_cols  /* returns true if OK, or false otherwise */
  (
    /* === Parameters ======================================================= */

    IndexType n_row,      /* number of rows of A */
    IndexType n_col,      /* number of columns of A */
    RowStructure<IndexType> Row [],    /* of size n_row+1 */
    ColStructure<IndexType> Col [],    /* of size n_col+1 */
    IndexType A [],     /* row indices of A, of size Alen */
    IndexType p [],     /* pointers to columns in A, of size n_col+1 */
    IndexType stats [NStats]  /* colamd statistics */
    )
{
  /* === Local variables ================================================== */

  IndexType col ;     /* a column index */
  IndexType row ;     /* a row index */
  IndexType *cp ;     /* a column pointer */
  IndexType *cp_end ;   /* a pointer to the end of a column */
  IndexType *rp ;     /* a row pointer */
  IndexType *rp_end ;   /* a pointer to the end of a row */
  IndexType last_row ;    /* previous row */

  /* === Initialize columns, and check column pointers ==================== */

  for (col = 0 ; col < n_col ; col++)
  {
    Col [col].start = p [col] ;
    Col [col].length = p [col+1] - p [col] ;

    if ((Col [col].length) < 0) // extra parentheses to work-around gcc bug 10200
    {
      /* column pointers must be non-decreasing */
      stats [Colamd::Status] = Colamd::ErrorColLengthNegative ;
      stats [Colamd::Info1] = col ;
      stats [Colamd::Info2] = Col [col].length ;
      COLAMD_DEBUG0 (("colamd: col %d length %d < 0\n", col, Col [col].length)) ;
      return (false) ;
    }

    Col [col].shared1.thickness = 1 ;
    Col [col].shared2.score = 0 ;
    Col [col].shared3.prev = Empty ;
    Col [col].shared4.degree_next = Empty ;
  }

  /* p [0..n_col] no longer needed, used as "head" in subsequent routines */

  /* === Scan columns, compute row degrees, and check row indices ========= */

  stats [Info3] = 0 ;  /* number of duplicate or unsorted row indices*/

  for (row = 0 ; row < n_row ; row++)
  {
    Row [row].length = 0 ;
    Row [row].shared2.mark = -1 ;
  }

  for (col = 0 ; col < n_col ; col++)
  {
    last_row = -1 ;

    cp = &A [p [col]] ;
    cp_end = &A [p [col+1]] ;

    while (cp < cp_end)
    {
      row = *cp++ ;

      /* make sure row indices within range */
      if (row < 0 || row >= n_row)
      {
	stats [Colamd::Status] = Colamd::ErrorRowIndexOutOfBounds ;
	stats [Colamd::Info1] = col ;
	stats [Colamd::Info2] = row ;
	stats [Colamd::Info3] = n_row ;
	COLAMD_DEBUG0 (("colamd: row %d col %d out of bounds\n", row, col)) ;
	return (false) ;
      }

      if (row <= last_row || Row [row].shared2.mark == col)
      {
	/* row index are unsorted or repeated (or both), thus col */
	/* is jumbled.  This is a notice, not an error condition. */
	stats [Colamd::Status] = Colamd::OkButJumbled ;
	stats [Colamd::Info1] = col ;
	stats [Colamd::Info2] = row ;
	(stats [Colamd::Info3]) ++ ;
	COLAMD_DEBUG1 (("colamd: row %d col %d unsorted/duplicate\n",row,col));
      }

      if (Row [row].shared2.mark != col)
      {
	Row [row].length++ ;
      }
      else
      {
	/* this is a repeated entry in the column, */
	/* it will be removed */
	Col [col].length-- ;
      }

      /* mark the row as having been seen in this column */
      Row [row].shared2.mark = col ;

      last_row = row ;
    }
  }

  /* === Compute row pointers ============================================= */

  /* row form of the matrix starts directly after the column */
  /* form of matrix in A */
  Row [0].start = p [n_col] ;
  Row [0].shared1.p = Row [0].start ;
  Row [0].shared2.mark = -1 ;
  for (row = 1 ; row < n_row ; row++)
  {
    Row [row].start = Row [row-1].start + Row [row-1].length ;
    Row [row].shared1.p = Row [row].start ;
    Row [row].shared2.mark = -1 ;
  }

  /* === Create row form ================================================== */

  if (stats [Status] == OkButJumbled)
  {
    /* if cols jumbled, watch for repeated row indices */
    for (col = 0 ; col < n_col ; col++)
    {
      cp = &A [p [col]] ;
      cp_end = &A [p [col+1]] ;
      while (cp < cp_end)
      {
	row = *cp++ ;
	if (Row [row].shared2.mark != col)
	{
	  A [(Row [row].shared1.p)++] = col ;
	  Row [row].shared2.mark = col ;
	}
      }
    }
  }
  else
  {
    /* if cols not jumbled, we don't need the mark (this is faster) */
    for (col = 0 ; col < n_col ; col++)
    {
      cp = &A [p [col]] ;
      cp_end = &A [p [col+1]] ;
      while (cp < cp_end)
      {
	A [(Row [*cp++].shared1.p)++] = col ;
      }
    }
  }

  /* === Clear the row marks and set row degrees ========================== */

  for (row = 0 ; row < n_row ; row++)
  {
    Row [row].shared2.mark = 0 ;
    Row [row].shared1.degree = Row [row].length ;
  }

  /* === See if we need to re-create columns ============================== */

  if (stats [Status] == OkButJumbled)
  {
    COLAMD_DEBUG0 (("colamd: reconstructing column form, matrix jumbled\n")) ;


    /* === Compute col pointers ========================================= */

    /* col form of the matrix starts at A [0]. */
    /* Note, we may have a gap between the col form and the row */
    /* form if there were duplicate entries, if so, it will be */
    /* removed upon the first garbage collection */
    Col [0].start = 0 ;
    p [0] = Col [0].start ;
    for (col = 1 ; col < n_col ; col++)
    {
      /* note that the lengths here are for pruned columns, i.e. */
      /* no duplicate row indices will exist for these columns */
      Col [col].start = Col [col-1].start + Col [col-1].length ;
      p [col] = Col [col].start ;
    }

    /* === Re-create col form =========================================== */

    for (row = 0 ; row < n_row ; row++)
    {
      rp = &A [Row [row].start] ;
      rp_end = rp + Row [row].length ;
      while (rp < rp_end)
      {
	A [(p [*rp++])++] = row ;
      }
    }
  }

  /* === Done.  Matrix is not (or no longer) jumbled ====================== */

  return (true) ;
}


/* ========================================================================== */
/* === init_scoring ========================================================= */
/* ========================================================================== */

/*
  Kills dense or empty columns and rows, calculates an initial score for
  each column, and places all columns in the degree lists.  Not user-callable.
*/
template <typename IndexType>
static void init_scoring
  (
    /* === Parameters ======================================================= */

    IndexType n_row,      /* number of rows of A */
    IndexType n_col,      /* number of columns of A */
    RowStructure<IndexType> Row [],    /* of size n_row+1 */
    ColStructure<IndexType> Col [],    /* of size n_col+1 */
    IndexType A [],     /* column form and row form of A */
    IndexType head [],    /* of size n_col+1 */
    double knobs [NKnobs],/* parameters */
    IndexType *p_n_row2,    /* number of non-dense, non-empty rows */
    IndexType *p_n_col2,    /* number of non-dense, non-empty columns */
    IndexType *p_max_deg    /* maximum row degree */
    )
{
  /* === Local variables ================================================== */

  IndexType c ;     /* a column index */
  IndexType r, row ;    /* a row index */
  IndexType *cp ;     /* a column pointer */
  IndexType deg ;     /* degree of a row or column */
  IndexType *cp_end ;   /* a pointer to the end of a column */
  IndexType *new_cp ;   /* new column pointer */
  IndexType col_length ;    /* length of pruned column */
  IndexType score ;     /* current column score */
  IndexType n_col2 ;    /* number of non-dense, non-empty columns */
  IndexType n_row2 ;    /* number of non-dense, non-empty rows */
  IndexType dense_row_count ; /* remove rows with more entries than this */
  IndexType dense_col_count ; /* remove cols with more entries than this */
  IndexType min_score ;   /* smallest column score */
  IndexType max_deg ;   /* maximum row degree */
  IndexType next_col ;    /* Used to add to degree list.*/


  /* === Extract knobs ==================================================== */

  dense_row_count = numext::maxi(IndexType(0), numext::mini(IndexType(knobs [Colamd::DenseRow] * n_col), n_col)) ;
  dense_col_count = numext::maxi(IndexType(0), numext::mini(IndexType(knobs [Colamd::DenseCol] * n_row), n_row)) ;
  COLAMD_DEBUG1 (("colamd: densecount: %d %d\n", dense_row_count, dense_col_count)) ;
  max_deg = 0 ;
  n_col2 = n_col ;
  n_row2 = n_row ;

  /* === Kill empty columns =============================================== */

  /* Put the empty columns at the end in their natural order, so that LU */
  /* factorization can proceed as far as possible. */
  for (c = n_col-1 ; c >= 0 ; c--)
  {
    deg = Col [c].length ;
    if (deg == 0)
    {
      /* this is a empty column, kill and order it last */
      Col [c].shared2.order = --n_col2 ;
      Col[c].kill_principal() ;
    }
  }
  COLAMD_DEBUG1 (("colamd: null columns killed: %d\n", n_col - n_col2)) ;

  /* === Kill dense columns =============================================== */

  /* Put the dense columns at the end, in their natural order */
  for (c = n_col-1 ; c >= 0 ; c--)
  {
    /* skip any dead columns */
    if (Col[c].is_dead())
    {
      continue ;
    }
    deg = Col [c].length ;
    if (deg > dense_col_count)
    {
      /* this is a dense column, kill and order it last */
      Col [c].shared2.order = --n_col2 ;
      /* decrement the row degrees */
      cp = &A [Col [c].start] ;
      cp_end = cp + Col [c].length ;
      while (cp < cp_end)
      {
	Row [*cp++].shared1.degree-- ;
      }
      Col[c].kill_principal() ;
    }
  }
  COLAMD_DEBUG1 (("colamd: Dense and null columns killed: %d\n", n_col - n_col2)) ;

  /* === Kill dense and empty rows ======================================== */

  for (r = 0 ; r < n_row ; r++)
  {
    deg = Row [r].shared1.degree ;
    COLAMD_ASSERT (deg >= 0 && deg <= n_col) ;
    if (deg > dense_row_count || deg == 0)
    {
      /* kill a dense or empty row */
      Row[r].kill() ;
      --n_row2 ;
    }
    else
    {
      /* keep track of max degree of remaining rows */
      max_deg = numext::maxi(max_deg, deg) ;
    }
  }
  COLAMD_DEBUG1 (("colamd: Dense and null rows killed: %d\n", n_row - n_row2)) ;

  /* === Compute initial column scores ==================================== */

  /* At this point the row degrees are accurate.  They reflect the number */
  /* of "live" (non-dense) columns in each row.  No empty rows exist. */
  /* Some "live" columns may contain only dead rows, however.  These are */
  /* pruned in the code below. */

  /* now find the initial matlab score for each column */
  for (c = n_col-1 ; c >= 0 ; c--)
  {
    /* skip dead column */
    if (Col[c].is_dead())
    {
      continue ;
    }
    score = 0 ;
    cp = &A [Col [c].start] ;
    new_cp = cp ;
    cp_end = cp + Col [c].length ;
    while (cp < cp_end)
    {
      /* get a row */
      row = *cp++ ;
      /* skip if dead */
      if (Row[row].is_dead())
      {
	continue ;
      }
      /* compact the column */
      *new_cp++ = row ;
      /* add row's external degree */
      score += Row [row].shared1.degree - 1 ;
      /* guard against integer overflow */
      score = numext::mini(score, n_col) ;
    }
    /* determine pruned column length */
    col_length = (IndexType) (new_cp - &A [Col [c].start]) ;
    if (col_length == 0)
    {
      /* a newly-made null column (all rows in this col are "dense" */
      /* and have already been killed) */
      COLAMD_DEBUG2 (("Newly null killed: %d\n", c)) ;
      Col [c].shared2.order = --n_col2 ;
      Col[c].kill_principal() ;
    }
    else
    {
      /* set column length and set score */
      COLAMD_ASSERT (score >= 0) ;
      COLAMD_ASSERT (score <= n_col) ;
      Col [c].length = col_length ;
      Col [c].shared2.score = score ;
    }
  }
  COLAMD_DEBUG1 (("colamd: Dense, null, and newly-null columns killed: %d\n",
		  n_col-n_col2)) ;

  /* At this point, all empty rows and columns are dead.  All live columns */
  /* are "clean" (containing no dead rows) and simplicial (no supercolumns */
  /* yet).  Rows may contain dead columns, but all live rows contain at */
  /* least one live column. */

  /* === Initialize degree lists ========================================== */


  /* clear the hash buckets */
  for (c = 0 ; c <= n_col ; c++)
  {
    head [c] = Empty ;
  }
  min_score = n_col ;
  /* place in reverse order, so low column indices are at the front */
  /* of the lists.  This is to encourage natural tie-breaking */
  for (c = n_col-1 ; c >= 0 ; c--)
  {
    /* only add principal columns to degree lists */
    if (Col[c].is_alive())
    {
      COLAMD_DEBUG4 (("place %d score %d minscore %d ncol %d\n",
		      c, Col [c].shared2.score, min_score, n_col)) ;

      /* === Add columns score to DList =============================== */

      score = Col [c].shared2.score ;

      COLAMD_ASSERT (min_score >= 0) ;
      COLAMD_ASSERT (min_score <= n_col) ;
      COLAMD_ASSERT (score >= 0) ;
      COLAMD_ASSERT (score <= n_col) ;
      COLAMD_ASSERT (head [score] >= Empty) ;

      /* now add this column to dList at proper score location */
      next_col = head [score] ;
      Col [c].shared3.prev = Empty ;
      Col [c].shared4.degree_next = next_col ;

      /* if there already was a column with the same score, set its */
      /* previous pointer to this new column */
      if (next_col != Empty)
      {
	Col [next_col].shared3.prev = c ;
      }
      head [score] = c ;

      /* see if this score is less than current min */
      min_score = numext::mini(min_score, score) ;


    }
  }


  /* === Return number of remaining columns, and max row degree =========== */

  *p_n_col2 = n_col2 ;
  *p_n_row2 = n_row2 ;
  *p_max_deg = max_deg ;
}


/* ========================================================================== */
/* === find_ordering ======================================================== */
/* ========================================================================== */

/*
  Order the principal columns of the supercolumn form of the matrix
  (no supercolumns on input).  Uses a minimum approximate column minimum
  degree ordering method.  Not user-callable.
*/
template <typename IndexType>
static IndexType find_ordering /* return the number of garbage collections */
  (
    /* === Parameters ======================================================= */

    IndexType n_row,      /* number of rows of A */
    IndexType n_col,      /* number of columns of A */
    IndexType Alen,     /* size of A, 2*nnz + n_col or larger */
    RowStructure<IndexType> Row [],    /* of size n_row+1 */
    ColStructure<IndexType> Col [],    /* of size n_col+1 */
    IndexType A [],     /* column form and row form of A */
    IndexType head [],    /* of size n_col+1 */
    IndexType n_col2,     /* Remaining columns to order */
    IndexType max_deg,    /* Maximum row degree */
    IndexType pfree     /* index of first free slot (2*nnz on entry) */
    )
{
  /* === Local variables ================================================== */

  IndexType k ;     /* current pivot ordering step */
  IndexType pivot_col ;   /* current pivot column */
  IndexType *cp ;     /* a column pointer */
  IndexType *rp ;     /* a row pointer */
  IndexType pivot_row ;   /* current pivot row */
  IndexType *new_cp ;   /* modified column pointer */
  IndexType *new_rp ;   /* modified row pointer */
  IndexType pivot_row_start ; /* pointer to start of pivot row */
  IndexType pivot_row_degree ;  /* number of columns in pivot row */
  IndexType pivot_row_length ;  /* number of supercolumns in pivot row */
  IndexType pivot_col_score ; /* score of pivot column */
  IndexType needed_memory ;   /* free space needed for pivot row */
  IndexType *cp_end ;   /* pointer to the end of a column */
  IndexType *rp_end ;   /* pointer to the end of a row */
  IndexType row ;     /* a row index */
  IndexType col ;     /* a column index */
  IndexType max_score ;   /* maximum possible score */
  IndexType cur_score ;   /* score of current column */
  unsigned int hash ;   /* hash value for supernode detection */
  IndexType head_column ;   /* head of hash bucket */
  IndexType first_col ;   /* first column in hash bucket */
  IndexType tag_mark ;    /* marker value for mark array */
  IndexType row_mark ;    /* Row [row].shared2.mark */
  IndexType set_difference ;  /* set difference size of row with pivot row */
  IndexType min_score ;   /* smallest column score */
  IndexType col_thickness ;   /* "thickness" (no. of columns in a supercol) */
  IndexType max_mark ;    /* maximum value of tag_mark */
  IndexType pivot_col_thickness ; /* number of columns represented by pivot col */
  IndexType prev_col ;    /* Used by Dlist operations. */
  IndexType next_col ;    /* Used by Dlist operations. */
  IndexType ngarbage ;    /* number of garbage collections performed */


  /* === Initialization and clear mark ==================================== */

  max_mark = INT_MAX - n_col ;  /* INT_MAX defined in <limits.h> */
  tag_mark = Colamd::clear_mark (n_row, Row) ;
  min_score = 0 ;
  ngarbage = 0 ;
  COLAMD_DEBUG1 (("colamd: Ordering, n_col2=%d\n", n_col2)) ;

  /* === Order the columns ================================================ */

  for (k = 0 ; k < n_col2 ; /* 'k' is incremented below */)
  {

    /* === Select pivot column, and order it ============================ */

    /* make sure degree list isn't empty */
    COLAMD_ASSERT (min_score >= 0) ;
    COLAMD_ASSERT (min_score <= n_col) ;
    COLAMD_ASSERT (head [min_score] >= Empty) ;

    /* get pivot column from head of minimum degree list */
    while (min_score < n_col && head [min_score] == Empty)
    {
      min_score++ ;
    }
    pivot_col = head [min_score] ;
    COLAMD_ASSERT (pivot_col >= 0 && pivot_col <= n_col) ;
    next_col = Col [pivot_col].shared4.degree_next ;
    head [min_score] = next_col ;
    if (next_col != Empty)
    {
      Col [next_col].shared3.prev = Empty ;
    }

    COLAMD_ASSERT (Col[pivot_col].is_alive()) ;
    COLAMD_DEBUG3 (("Pivot col: %d\n", pivot_col)) ;

    /* remember score for defrag check */
    pivot_col_score = Col [pivot_col].shared2.score ;

    /* the pivot column is the kth column in the pivot order */
    Col [pivot_col].shared2.order = k ;

    /* increment order count by column thickness */
    pivot_col_thickness = Col [pivot_col].shared1.thickness ;
    k += pivot_col_thickness ;
    COLAMD_ASSERT (pivot_col_thickness > 0) ;

    /* === Garbage_collection, if necessary ============================= */

    needed_memory = numext::mini(pivot_col_score, n_col - k) ;
    if (pfree + needed_memory >= Alen)
    {
      pfree = Colamd::garbage_collection (n_row, n_col, Row, Col, A, &A [pfree]) ;
      ngarbage++ ;
      /* after garbage collection we will have enough */
      COLAMD_ASSERT (pfree + needed_memory < Alen) ;
      /* garbage collection has wiped out the Row[].shared2.mark array */
      tag_mark = Colamd::clear_mark (n_row, Row) ;

    }

    /* === Compute pivot row pattern ==================================== */

    /* get starting location for this new merged row */
    pivot_row_start = pfree ;

    /* initialize new row counts to zero */
    pivot_row_degree = 0 ;

    /* tag pivot column as having been visited so it isn't included */
    /* in merged pivot row */
    Col [pivot_col].shared1.thickness = -pivot_col_thickness ;

    /* pivot row is the union of all rows in the pivot column pattern */
    cp = &A [Col [pivot_col].start] ;
    cp_end = cp + Col [pivot_col].length ;
    while (cp < cp_end)
    {
      /* get a row */
      row = *cp++ ;
      COLAMD_DEBUG4 (("Pivot col pattern %d %d\n", Row[row].is_alive(), row)) ;
      /* skip if row is dead */
      if (Row[row].is_dead())
      {
	continue ;
      }
      rp = &A [Row [row].start] ;
      rp_end = rp + Row [row].length ;
      while (rp < rp_end)
      {
	/* get a column */
	col = *rp++ ;
	/* add the column, if alive and untagged */
	col_thickness = Col [col].shared1.thickness ;
	if (col_thickness > 0 && Col[col].is_alive())
	{
	  /* tag column in pivot row */
	  Col [col].shared1.thickness = -col_thickness ;
	  COLAMD_ASSERT (pfree < Alen) ;
	  /* place column in pivot row */
	  A [pfree++] = col ;
	  pivot_row_degree += col_thickness ;
	}
      }
    }

    /* clear tag on pivot column */
    Col [pivot_col].shared1.thickness = pivot_col_thickness ;
    max_deg = numext::maxi(max_deg, pivot_row_degree) ;


    /* === Kill all rows used to construct pivot row ==================== */

    /* also kill pivot row, temporarily */
    cp = &A [Col [pivot_col].start] ;
    cp_end = cp + Col [pivot_col].length ;
    while (cp < cp_end)
    {
      /* may be killing an already dead row */
      row = *cp++ ;
      COLAMD_DEBUG3 (("Kill row in pivot col: %d\n", row)) ;
      Row[row].kill() ;
    }

    /* === Select a row index to use as the new pivot row =============== */

    pivot_row_length = pfree - pivot_row_start ;
    if (pivot_row_length > 0)
    {
      /* pick the "pivot" row arbitrarily (first row in col) */
      pivot_row = A [Col [pivot_col].start] ;
      COLAMD_DEBUG3 (("Pivotal row is %d\n", pivot_row)) ;
    }
    else
    {
      /* there is no pivot row, since it is of zero length */
      pivot_row = Empty ;
      COLAMD_ASSERT (pivot_row_length == 0) ;
    }
    COLAMD_ASSERT (Col [pivot_col].length > 0 || pivot_row_length == 0) ;

    /* === Approximate degree computation =============================== */

    /* Here begins the computation of the approximate degree.  The column */
    /* score is the sum of the pivot row "length", plus the size of the */
    /* set differences of each row in the column minus the pattern of the */
    /* pivot row itself.  The column ("thickness") itself is also */
    /* excluded from the column score (we thus use an approximate */
    /* external degree). */

    /* The time taken by the following code (compute set differences, and */
    /* add them up) is proportional to the size of the data structure */
    /* being scanned - that is, the sum of the sizes of each column in */
    /* the pivot row.  Thus, the amortized time to compute a column score */
    /* is proportional to the size of that column (where size, in this */
    /* context, is the column "length", or the number of row indices */
    /* in that column).  The number of row indices in a column is */
    /* monotonically non-decreasing, from the length of the original */
    /* column on input to colamd. */

    /* === Compute set differences ====================================== */

    COLAMD_DEBUG3 (("** Computing set differences phase. **\n")) ;

    /* pivot row is currently dead - it will be revived later. */

    COLAMD_DEBUG3 (("Pivot row: ")) ;
    /* for each column in pivot row */
    rp = &A [pivot_row_start] ;
    rp_end = rp + pivot_row_length ;
    while (rp < rp_end)
    {
      col = *rp++ ;
      COLAMD_ASSERT (Col[col].is_alive() && col != pivot_col) ;
      COLAMD_DEBUG3 (("Col: %d\n", col)) ;

      /* clear tags used to construct pivot row pattern */
      col_thickness = -Col [col].shared1.thickness ;
      COLAMD_ASSERT (col_thickness > 0) ;
      Col [col].shared1.thickness = col_thickness ;

      /* === Remove column from degree list =========================== */

      cur_score = Col [col].shared2.score ;
      prev_col = Col [col].shared3.prev ;
      next_col = Col [col].shared4.degree_next ;
      COLAMD_ASSERT (cur_score >= 0) ;
      COLAMD_ASSERT (cur_score <= n_col) ;
      COLAMD_ASSERT (cur_score >= Empty) ;
      if (prev_col == Empty)
      {
	head [cur_score] = next_col ;
      }
      else
      {
	Col [prev_col].shared4.degree_next = next_col ;
      }
      if (next_col != Empty)
      {
	Col [next_col].shared3.prev = prev_col ;
      }

      /* === Scan the column ========================================== */

      cp = &A [Col [col].start] ;
      cp_end = cp + Col [col].length ;
      while (cp < cp_end)
      {
	/* get a row */
	row = *cp++ ;
	/* skip if dead */
	if (Row[row].is_dead())
	{
	  continue ;
	}
  row_mark = Row [row].shared2.mark ;
	COLAMD_ASSERT (row != pivot_row) ;
	set_difference = row_mark - tag_mark ;
	/* check if the row has been seen yet */
	if (set_difference < 0)
	{
	  COLAMD_ASSERT (Row [row].shared1.degree <= max_deg) ;
	  set_difference = Row [row].shared1.degree ;
	}
	/* subtract column thickness from this row's set difference */
	set_difference -= col_thickness ;
	COLAMD_ASSERT (set_difference >= 0) ;
	/* absorb this row if the set difference becomes zero */
	if (set_difference == 0)
	{
	  COLAMD_DEBUG3 (("aggressive absorption. Row: %d\n", row)) ;
	  Row[row].kill() ;
	}
	else
	{
	  /* save the new mark */
	  Row [row].shared2.mark = set_difference + tag_mark ;
	}
      }
    }


    /* === Add up set differences for each column ======================= */

    COLAMD_DEBUG3 (("** Adding set differences phase. **\n")) ;

    /* for each column in pivot row */
    rp = &A [pivot_row_start] ;
    rp_end = rp + pivot_row_length ;
    while (rp < rp_end)
    {
      /* get a column */
      col = *rp++ ;
      COLAMD_ASSERT (Col[col].is_alive() && col != pivot_col) ;
      hash = 0 ;
      cur_score = 0 ;
      cp = &A [Col [col].start] ;
      /* compact the column */
      new_cp = cp ;
      cp_end = cp + Col [col].length ;

      COLAMD_DEBUG4 (("Adding set diffs for Col: %d.\n", col)) ;

      while (cp < cp_end)
      {
	/* get a row */
	row = *cp++ ;
	COLAMD_ASSERT(row >= 0 && row < n_row) ;
	/* skip if dead */
	if (Row [row].is_dead())
	{
	  continue ;
	}
  row_mark = Row [row].shared2.mark ;
	COLAMD_ASSERT (row_mark > tag_mark) ;
	/* compact the column */
	*new_cp++ = row ;
	/* compute hash function */
	hash += row ;
	/* add set difference */
	cur_score += row_mark - tag_mark ;
	/* integer overflow... */
	cur_score = numext::mini(cur_score, n_col) ;
      }

      /* recompute the column's length */
      Col [col].length = (IndexType) (new_cp - &A [Col [col].start]) ;

      /* === Further mass elimination ================================= */

      if (Col [col].length == 0)
      {
	COLAMD_DEBUG4 (("further mass elimination. Col: %d\n", col)) ;
	/* nothing left but the pivot row in this column */
	Col[col].kill_principal() ;
	pivot_row_degree -= Col [col].shared1.thickness ;
	COLAMD_ASSERT (pivot_row_degree >= 0) ;
	/* order it */
	Col [col].shared2.order = k ;
	/* increment order count by column thickness */
	k += Col [col].shared1.thickness ;
      }
      else
      {
	/* === Prepare for supercolumn detection ==================== */

	COLAMD_DEBUG4 (("Preparing supercol detection for Col: %d.\n", col)) ;

	/* save score so far */
	Col [col].shared2.score = cur_score ;

	/* add column to hash table, for supercolumn detection */
	hash %= n_col + 1 ;

	COLAMD_DEBUG4 ((" Hash = %d, n_col = %d.\n", hash, n_col)) ;
	COLAMD_ASSERT (hash <= n_col) ;

	head_column = head [hash] ;
	if (head_column > Empty)
	{
	  /* degree list "hash" is non-empty, use prev (shared3) of */
	  /* first column in degree list as head of hash bucket */
	  first_col = Col [head_column].shared3.headhash ;
	  Col [head_column].shared3.headhash = col ;
	}
	else
	{
	  /* degree list "hash" is empty, use head as hash bucket */
	  first_col = - (head_column + 2) ;
	  head [hash] = - (col + 2) ;
	}
	Col [col].shared4.hash_next = first_col ;

	/* save hash function in Col [col].shared3.hash */
	Col [col].shared3.hash = (IndexType) hash ;
	COLAMD_ASSERT (Col[col].is_alive()) ;
      }
    }

    /* The approximate external column degree is now computed.  */

    /* === Supercolumn detection ======================================== */

    COLAMD_DEBUG3 (("** Supercolumn detection phase. **\n")) ;

    Colamd::detect_super_cols (Col, A, head, pivot_row_start, pivot_row_length) ;

    /* === Kill the pivotal column ====================================== */

    Col[pivot_col].kill_principal() ;

    /* === Clear mark =================================================== */

    tag_mark += (max_deg + 1) ;
    if (tag_mark >= max_mark)
    {
      COLAMD_DEBUG2 (("clearing tag_mark\n")) ;
      tag_mark = Colamd::clear_mark (n_row, Row) ;
    }

    /* === Finalize the new pivot row, and column scores ================ */

    COLAMD_DEBUG3 (("** Finalize scores phase. **\n")) ;

    /* for each column in pivot row */
    rp = &A [pivot_row_start] ;
    /* compact the pivot row */
    new_rp = rp ;
    rp_end = rp + pivot_row_length ;
    while (rp < rp_end)
    {
      col = *rp++ ;
      /* skip dead columns */
      if (Col[col].is_dead())
      {
	continue ;
      }
      *new_rp++ = col ;
      /* add new pivot row to column */
      A [Col [col].start + (Col [col].length++)] = pivot_row ;

      /* retrieve score so far and add on pivot row's degree. */
      /* (we wait until here for this in case the pivot */
      /* row's degree was reduced due to mass elimination). */
      cur_score = Col [col].shared2.score + pivot_row_degree ;

      /* calculate the max possible score as the number of */
      /* external columns minus the 'k' value minus the */
      /* columns thickness */
      max_score = n_col - k - Col [col].shared1.thickness ;

      /* make the score the external degree of the union-of-rows */
      cur_score -= Col [col].shared1.thickness ;

      /* make sure score is less or equal than the max score */
      cur_score = numext::mini(cur_score, max_score) ;
      COLAMD_ASSERT (cur_score >= 0) ;

      /* store updated score */
      Col [col].shared2.score = cur_score ;

      /* === Place column back in degree list ========================= */

      COLAMD_ASSERT (min_score >= 0) ;
      COLAMD_ASSERT (min_score <= n_col) ;
      COLAMD_ASSERT (cur_score >= 0) ;
      COLAMD_ASSERT (cur_score <= n_col) ;
      COLAMD_ASSERT (head [cur_score] >= Empty) ;
      next_col = head [cur_score] ;
      Col [col].shared4.degree_next = next_col ;
      Col [col].shared3.prev = Empty ;
      if (next_col != Empty)
      {
	Col [next_col].shared3.prev = col ;
      }
      head [cur_score] = col ;

      /* see if this score is less than current min */
      min_score = numext::mini(min_score, cur_score) ;

    }

    /* === Resurrect the new pivot row ================================== */

    if (pivot_row_degree > 0)
    {
      /* update pivot row length to reflect any cols that were killed */
      /* during super-col detection and mass elimination */
      Row [pivot_row].start  = pivot_row_start ;
      Row [pivot_row].length = (IndexType) (new_rp - &A[pivot_row_start]) ;
      Row [pivot_row].shared1.degree = pivot_row_degree ;
      Row [pivot_row].shared2.mark = 0 ;
      /* pivot row is no longer dead */
    }
  }

  /* === All principal columns have now been ordered ====================== */

  return (ngarbage) ;
}


/* ========================================================================== */
/* === order_children ======================================================= */
/* ========================================================================== */

/*
  The find_ordering routine has ordered all of the principal columns (the
  representatives of the supercolumns).  The non-principal columns have not
  yet been ordered.  This routine orders those columns by walking up the
  parent tree (a column is a child of the column which absorbed it).  The
  final permutation vector is then placed in p [0 ... n_col-1], with p [0]
  being the first column, and p [n_col-1] being the last.  It doesn't look
  like it at first glance, but be assured that this routine takes time linear
  in the number of columns.  Although not immediately obvious, the time
  taken by this routine is O (n_col), that is, linear in the number of
  columns.  Not user-callable.
*/
template <typename IndexType>
static inline  void order_children
(
  /* === Parameters ======================================================= */

  IndexType n_col,      /* number of columns of A */
  ColStructure<IndexType> Col [],    /* of size n_col+1 */
  IndexType p []      /* p [0 ... n_col-1] is the column permutation*/
  )
{
  /* === Local variables ================================================== */

  IndexType i ;     /* loop counter for all columns */
  IndexType c ;     /* column index */
  IndexType parent ;    /* index of column's parent */
  IndexType order ;     /* column's order */

  /* === Order each non-principal column ================================== */

  for (i = 0 ; i < n_col ; i++)
  {
    /* find an un-ordered non-principal column */
    COLAMD_ASSERT (col_is_dead(Col, i)) ;
    if (!Col[i].is_dead_principal() && Col [i].shared2.order == Empty)
    {
      parent = i ;
      /* once found, find its principal parent */
      do
      {
	parent = Col [parent].shared1.parent ;
      } while (!Col[parent].is_dead_principal()) ;

      /* now, order all un-ordered non-principal columns along path */
      /* to this parent.  collapse tree at the same time */
      c = i ;
      /* get order of parent */
      order = Col [parent].shared2.order ;

      do
      {
	COLAMD_ASSERT (Col [c].shared2.order == Empty) ;

	/* order this column */
	Col [c].shared2.order = order++ ;
	/* collaps tree */
	Col [c].shared1.parent = parent ;

	/* get immediate parent of this column */
	c = Col [c].shared1.parent ;

	/* continue until we hit an ordered column.  There are */
	/* guaranteed not to be anymore unordered columns */
	/* above an ordered column */
      } while (Col [c].shared2.order == Empty) ;

      /* re-order the super_col parent to largest order for this group */
      Col [parent].shared2.order = order ;
    }
  }

  /* === Generate the permutation ========================================= */

  for (c = 0 ; c < n_col ; c++)
  {
    p [Col [c].shared2.order] = c ;
  }
}


/* ========================================================================== */
/* === detect_super_cols ==================================================== */
/* ========================================================================== */

/*
  Detects supercolumns by finding matches between columns in the hash buckets.
  Check amongst columns in the set A [row_start ... row_start + row_length-1].
  The columns under consideration are currently *not* in the degree lists,
  and have already been placed in the hash buckets.

  The hash bucket for columns whose hash function is equal to h is stored
  as follows:

  if head [h] is >= 0, then head [h] contains a degree list, so:

  head [h] is the first column in degree bucket h.
  Col [head [h]].headhash gives the first column in hash bucket h.

  otherwise, the degree list is empty, and:

  -(head [h] + 2) is the first column in hash bucket h.

  For a column c in a hash bucket, Col [c].shared3.prev is NOT a "previous
  column" pointer.  Col [c].shared3.hash is used instead as the hash number
  for that column.  The value of Col [c].shared4.hash_next is the next column
  in the same hash bucket.

  Assuming no, or "few" hash collisions, the time taken by this routine is
  linear in the sum of the sizes (lengths) of each column whose score has
  just been computed in the approximate degree computation.
  Not user-callable.
*/
template <typename IndexType>
static void detect_super_cols
(
  /* === Parameters ======================================================= */

  ColStructure<IndexType> Col [],    /* of size n_col+1 */
  IndexType A [],     /* row indices of A */
  IndexType head [],    /* head of degree lists and hash buckets */
  IndexType row_start,    /* pointer to set of columns to check */
  IndexType row_length    /* number of columns to check */
)
{
  /* === Local variables ================================================== */

  IndexType hash ;      /* hash value for a column */
  IndexType *rp ;     /* pointer to a row */
  IndexType c ;     /* a column index */
  IndexType super_c ;   /* column index of the column to absorb into */
  IndexType *cp1 ;      /* column pointer for column super_c */
  IndexType *cp2 ;      /* column pointer for column c */
  IndexType length ;    /* length of column super_c */
  IndexType prev_c ;    /* column preceding c in hash bucket */
  IndexType i ;     /* loop counter */
  IndexType *rp_end ;   /* pointer to the end of the row */
  IndexType col ;     /* a column index in the row to check */
  IndexType head_column ;   /* first column in hash bucket or degree list */
  IndexType first_col ;   /* first column in hash bucket */

  /* === Consider each column in the row ================================== */

  rp = &A [row_start] ;
  rp_end = rp + row_length ;
  while (rp < rp_end)
  {
    col = *rp++ ;
    if (Col[col].is_dead())
    {
      continue ;
    }

    /* get hash number for this column */
    hash = Col [col].shared3.hash ;
    COLAMD_ASSERT (hash <= n_col) ;

    /* === Get the first column in this hash bucket ===================== */

    head_column = head [hash] ;
    if (head_column > Empty)
    {
      first_col = Col [head_column].shared3.headhash ;
    }
    else
    {
      first_col = - (head_column + 2) ;
    }

    /* === Consider each column in the hash bucket ====================== */

    for (super_c = first_col ; super_c != Empty ;
	 super_c = Col [super_c].shared4.hash_next)
    {
      COLAMD_ASSERT (Col [super_c].is_alive()) ;
      COLAMD_ASSERT (Col [super_c].shared3.hash == hash) ;
      length = Col [super_c].length ;

      /* prev_c is the column preceding column c in the hash bucket */
      prev_c = super_c ;

      /* === Compare super_c with all columns after it ================ */

      for (c = Col [super_c].shared4.hash_next ;
	   c != Empty ; c = Col [c].shared4.hash_next)
      {
	COLAMD_ASSERT (c != super_c) ;
	COLAMD_ASSERT (Col[c].is_alive()) ;
	COLAMD_ASSERT (Col [c].shared3.hash == hash) ;

	/* not identical if lengths or scores are different */
	if (Col [c].length != length ||
	    Col [c].shared2.score != Col [super_c].shared2.score)
	{
	  prev_c = c ;
	  continue ;
	}

	/* compare the two columns */
	cp1 = &A [Col [super_c].start] ;
	cp2 = &A [Col [c].start] ;

	for (i = 0 ; i < length ; i++)
	{
	  /* the columns are "clean" (no dead rows) */
	  COLAMD_ASSERT ( cp1->is_alive() );
	  COLAMD_ASSERT ( cp2->is_alive() );
	  /* row indices will same order for both supercols, */
	  /* no gather scatter necessary */
	  if (*cp1++ != *cp2++)
	  {
	    break ;
	  }
	}

	/* the two columns are different if the for-loop "broke" */
	if (i != length)
	{
	  prev_c = c ;
	  continue ;
	}

	/* === Got it!  two columns are identical =================== */

	COLAMD_ASSERT (Col [c].shared2.score == Col [super_c].shared2.score) ;

	Col [super_c].shared1.thickness += Col [c].shared1.thickness ;
	Col [c].shared1.parent = super_c ;
	Col[c].kill_non_principal() ;
	/* order c later, in order_children() */
	Col [c].shared2.order = Empty ;
	/* remove c from hash bucket */
	Col [prev_c].shared4.hash_next = Col [c].shared4.hash_next ;
      }
    }

    /* === Empty this hash bucket ======================================= */

    if (head_column > Empty)
    {
      /* corresponding degree list "hash" is not empty */
      Col [head_column].shared3.headhash = Empty ;
    }
    else
    {
      /* corresponding degree list "hash" is empty */
      head [hash] = Empty ;
    }
  }
}


/* ========================================================================== */
/* === garbage_collection =================================================== */
/* ========================================================================== */

/*
  Defragments and compacts columns and rows in the workspace A.  Used when
  all available memory has been used while performing row merging.  Returns
  the index of the first free position in A, after garbage collection.  The
  time taken by this routine is linear is the size of the array A, which is
  itself linear in the number of nonzeros in the input matrix.
  Not user-callable.
*/
template <typename IndexType>
static IndexType garbage_collection  /* returns the new value of pfree */
  (
    /* === Parameters ======================================================= */

    IndexType n_row,      /* number of rows */
    IndexType n_col,      /* number of columns */
    RowStructure<IndexType> Row [],    /* row info */
    ColStructure<IndexType> Col [],    /* column info */
    IndexType A [],     /* A [0 ... Alen-1] holds the matrix */
    IndexType *pfree      /* &A [0] ... pfree is in use */
    )
{
  /* === Local variables ================================================== */

  IndexType *psrc ;     /* source pointer */
  IndexType *pdest ;    /* destination pointer */
  IndexType j ;     /* counter */
  IndexType r ;     /* a row index */
  IndexType c ;     /* a column index */
  IndexType length ;    /* length of a row or column */

  /* === Defragment the columns =========================================== */

  pdest = &A[0] ;
  for (c = 0 ; c < n_col ; c++)
  {
    if (Col[c].is_alive())
    {
      psrc = &A [Col [c].start] ;

      /* move and compact the column */
      COLAMD_ASSERT (pdest <= psrc) ;
      Col [c].start = (IndexType) (pdest - &A [0]) ;
      length = Col [c].length ;
      for (j = 0 ; j < length ; j++)
      {
	r = *psrc++ ;
	if (Row[r].is_alive())
	{
	  *pdest++ = r ;
	}
      }
      Col [c].length = (IndexType) (pdest - &A [Col [c].start]) ;
    }
  }

  /* === Prepare to defragment the rows =================================== */

  for (r = 0 ; r < n_row ; r++)
  {
    if (Row[r].is_alive())
    {
      if (Row [r].length == 0)
      {
        /* this row is of zero length.  cannot compact it, so kill it */
        COLAMD_DEBUG3 (("Defrag row kill\n")) ;
        Row[r].kill() ;
      }
      else
      {
        /* save first column index in Row [r].shared2.first_column */
        psrc = &A [Row [r].start] ;
        Row [r].shared2.first_column = *psrc ;
        COLAMD_ASSERT (Row[r].is_alive()) ;
        /* flag the start of the row with the one's complement of row */
        *psrc = ones_complement(r) ;

      }
    }
  }

  /* === Defragment the rows ============================================== */

  psrc = pdest ;
  while (psrc < pfree)
  {
    /* find a negative number ... the start of a row */
    if (*psrc++ < 0)
    {
      psrc-- ;
      /* get the row index */
      r = ones_complement(*psrc) ;
      COLAMD_ASSERT (r >= 0 && r < n_row) ;
      /* restore first column index */
      *psrc = Row [r].shared2.first_column ;
      COLAMD_ASSERT (Row[r].is_alive()) ;

      /* move and compact the row */
      COLAMD_ASSERT (pdest <= psrc) ;
      Row [r].start = (IndexType) (pdest - &A [0]) ;
      length = Row [r].length ;
      for (j = 0 ; j < length ; j++)
      {
	c = *psrc++ ;
	if (Col[c].is_alive())
	{
	  *pdest++ = c ;
	}
      }
      Row [r].length = (IndexType) (pdest - &A [Row [r].start]) ;

    }
  }
  /* ensure we found all the rows */
  COLAMD_ASSERT (debug_rows == 0) ;

  /* === Return the new value of pfree ==================================== */

  return ((IndexType) (pdest - &A [0])) ;
}


/* ========================================================================== */
/* === clear_mark =========================================================== */
/* ========================================================================== */

/*
  Clears the Row [].shared2.mark array, and returns the new tag_mark.
  Return value is the new tag_mark.  Not user-callable.
*/
template <typename IndexType>
static inline  IndexType clear_mark  /* return the new value for tag_mark */
  (
      /* === Parameters ======================================================= */

    IndexType n_row,    /* number of rows in A */
    RowStructure<IndexType> Row [] /* Row [0 ... n_row-1].shared2.mark is set to zero */
    )
{
  /* === Local variables ================================================== */

  IndexType r ;

  for (r = 0 ; r < n_row ; r++)
  {
    if (Row[r].is_alive())
    {
      Row [r].shared2.mark = 0 ;
    }
  }
  return (1) ;
}

} // namespace Colamd

} // namespace internal
#endif
```
