## Supplementary material for "Identification of QTL-by-Environment Interaction by Controlling Polygenic Background Effect": Ordering.h

```
 
// This file is part of Eigen, a lightweight C++ template library
// for linear algebra.
//
// Copyright (C) 2012  Désiré Nuentsa-Wakam <desire.nuentsa_wakam@inria.fr>
//
// This Source Code Form is subject to the terms of the Mozilla
// Public License v. 2.0. If a copy of the MPL was not distributed
// with this file, You can obtain one at http://mozilla.org/MPL/2.0/.

#ifndef EIGEN_ORDERING_H
#define EIGEN_ORDERING_H

namespace Eigen {
  
#include "Eigen_Colamd.h"

namespace internal {
    
/** \internal
  * \ingroup OrderingMethods_Module
  * \param[in] A the input non-symmetric matrix
  * \param[out] symmat the symmetric pattern A^T+A from the input matrix \a A.
  * FIXME: The values should not be considered here
  */
template<typename MatrixType> 
void ordering_helper_at_plus_a(const MatrixType& A, MatrixType& symmat)
{
  MatrixType C;
  C = A.transpose(); // NOTE: Could be  costly
  for (int i = 0; i < C.rows(); i++) 
  {
      for (typename MatrixType::InnerIterator it(C, i); it; ++it)
        it.valueRef() = typename MatrixType::Scalar(0);
  }
  symmat = C + A;
}
    
}

/** \ingroup OrderingMethods_Module
  * \class AMDOrdering
  *
  * Functor computing the \em approximate \em minimum \em degree ordering
  * If the matrix is not structurally symmetric, an ordering of A^T+A is computed
  * \tparam  StorageIndex The type of indices of the matrix 
  * \sa COLAMDOrdering
  */
template <typename StorageIndex>
class AMDOrdering
{
  public:
    typedef PermutationMatrix<Dynamic, Dynamic, StorageIndex> PermutationType;
    
    /** Compute the permutation vector from a sparse matrix
     * This routine is much faster if the input matrix is column-major     
     */
    template <typename MatrixType>
    void operator()(const MatrixType& mat, PermutationType& perm)
    {
      // Compute the symmetric pattern
      SparseMatrix<typename MatrixType::Scalar, ColMajor, StorageIndex> symm;
      internal::ordering_helper_at_plus_a(mat,symm); 
    
      // Call the AMD routine 
      //m_mat.prune(keep_diag());
      internal::minimum_degree_ordering(symm, perm);
    }
    
    /** Compute the permutation with a selfadjoint matrix */
    template <typename SrcType, unsigned int SrcUpLo> 
    void operator()(const SparseSelfAdjointView<SrcType, SrcUpLo>& mat, PermutationType& perm)
    { 
      SparseMatrix<typename SrcType::Scalar, ColMajor, StorageIndex> C; C = mat;
      
      // Call the AMD routine 
      // m_mat.prune(keep_diag()); //Remove the diagonal elements 
      internal::minimum_degree_ordering(C, perm);
    }
};

/** \ingroup OrderingMethods_Module
  * \class NaturalOrdering
  *
  * Functor computing the natural ordering (identity)
  * 
  * \note Returns an empty permutation matrix
  * \tparam  StorageIndex The type of indices of the matrix 
  */
template <typename StorageIndex>
class NaturalOrdering
{
  public:
    typedef PermutationMatrix<Dynamic, Dynamic, StorageIndex> PermutationType;
    
    /** Compute the permutation vector from a column-major sparse matrix */
    template <typename MatrixType>
    void operator()(const MatrixType& /*mat*/, PermutationType& perm)
    {
      perm.resize(0); 
    }
    
};

/** \ingroup OrderingMethods_Module
  * \class COLAMDOrdering
  *
  * \tparam  StorageIndex The type of indices of the matrix 
  * 
  * Functor computing the \em column \em approximate \em minimum \em degree ordering 
  * The matrix should be in column-major and \b compressed format (see SparseMatrix::makeCompressed()).
  */
template<typename StorageIndex>
class COLAMDOrdering
{
  public:
    typedef PermutationMatrix<Dynamic, Dynamic, StorageIndex> PermutationType; 
    typedef Matrix<StorageIndex, Dynamic, 1> IndexVector;
    
    /** Compute the permutation vector \a perm form the sparse matrix \a mat
      * \warning The input sparse matrix \a mat must be in compressed mode (see SparseMatrix::makeCompressed()).
      */
    template <typename MatrixType>
    void operator() (const MatrixType& mat, PermutationType& perm)
    {
      eigen_assert(mat.isCompressed() && "COLAMDOrdering requires a sparse matrix in compressed mode. Call .makeCompressed() before passing it to COLAMDOrdering");
      
      StorageIndex m = StorageIndex(mat.rows());
      StorageIndex n = StorageIndex(mat.cols());
      StorageIndex nnz = StorageIndex(mat.nonZeros());
      // Get the recommended value of Alen to be used by colamd
      StorageIndex Alen = internal::Colamd::recommended(nnz, m, n); 
      // Set the default parameters
      double knobs [internal::Colamd::NKnobs]; 
      StorageIndex stats [internal::Colamd::NStats];
      internal::Colamd::set_defaults(knobs);
      
      IndexVector p(n+1), A(Alen); 
      for(StorageIndex i=0; i <= n; i++)   p(i) = mat.outerIndexPtr()[i];
      for(StorageIndex i=0; i < nnz; i++)  A(i) = mat.innerIndexPtr()[i];
      // Call Colamd routine to compute the ordering 
      StorageIndex info = internal::Colamd::compute_ordering(m, n, Alen, A.data(), p.data(), knobs, stats); 
      EIGEN_UNUSED_VARIABLE(info);
      eigen_assert( info && "COLAMD failed " );
      
      perm.resize(n);
      for (StorageIndex i = 0; i < n; i++) perm.indices()(p(i)) = i;
    }
};

} // end namespace Eigen

#endif
```
