## Supplementary material for "Identification of QTL-by-Environment Interaction by Controlling Polygenic Background Effect": PardisoSupport.h

```
/*
 Copyright (c) 2011, Intel Corporation. All rights reserved.

 Redistribution and use in source and binary forms, with or without modification,
 are permitted provided that the following conditions are met:

 * Redistributions of source code must retain the above copyright notice, this
   list of conditions and the following disclaimer.
 * Redistributions in binary form must reproduce the above copyright notice,
   this list of conditions and the following disclaimer in the documentation
   and/or other materials provided with the distribution.
 * Neither the name of Intel Corporation nor the names of its contributors may
   be used to endorse or promote products derived from this software without
   specific prior written permission.

 THIS SOFTWARE IS PROVIDED BY THE COPYRIGHT HOLDERS AND CONTRIBUTORS "AS IS" AND
 ANY EXPRESS OR IMPLIED WARRANTIES, INCLUDING, BUT NOT LIMITED TO, THE IMPLIED
 WARRANTIES OF MERCHANTABILITY AND FITNESS FOR A PARTICULAR PURPOSE ARE
 DISCLAIMED. IN NO EVENT SHALL THE COPYRIGHT OWNER OR CONTRIBUTORS BE LIABLE FOR
 ANY DIRECT, INDIRECT, INCIDENTAL, SPECIAL, EXEMPLARY, OR CONSEQUENTIAL DAMAGES
 (INCLUDING, BUT NOT LIMITED TO, PROCUREMENT OF SUBSTITUTE GOODS OR SERVICES;
 LOSS OF USE, DATA, OR PROFITS; OR BUSINESS INTERRUPTION) HOWEVER CAUSED AND ON
 ANY THEORY OF LIABILITY, WHETHER IN CONTRACT, STRICT LIABILITY, OR TORT
 (INCLUDING NEGLIGENCE OR OTHERWISE) ARISING IN ANY WAY OUT OF THE USE OF THIS
 SOFTWARE, EVEN IF ADVISED OF THE POSSIBILITY OF SUCH DAMAGE.

 ********************************************************************************
 *   Content : Eigen bindings to Intel(R) MKL PARDISO
 ********************************************************************************
*/

#ifndef EIGEN_PARDISOSUPPORT_H
#define EIGEN_PARDISOSUPPORT_H

namespace Eigen { 

template<typename _MatrixType> class PardisoLU;
template<typename _MatrixType, int Options=Upper> class PardisoLLT;
template<typename _MatrixType, int Options=Upper> class PardisoLDLT;

namespace internal
{
  template<typename IndexType>
  struct pardiso_run_selector
  {
    static IndexType run( _MKL_DSS_HANDLE_t pt, IndexType maxfct, IndexType mnum, IndexType type, IndexType phase, IndexType n, void *a,
                      IndexType *ia, IndexType *ja, IndexType *perm, IndexType nrhs, IndexType *iparm, IndexType msglvl, void *b, void *x)
    {
      IndexType error = 0;
      ::pardiso(pt, &maxfct, &mnum, &type, &phase, &n, a, ia, ja, perm, &nrhs, iparm, &msglvl, b, x, &error);
      return error;
    }
  };
  template<>
  struct pardiso_run_selector<long long int>
  {
    typedef long long int IndexType;
    static IndexType run( _MKL_DSS_HANDLE_t pt, IndexType maxfct, IndexType mnum, IndexType type, IndexType phase, IndexType n, void *a,
                      IndexType *ia, IndexType *ja, IndexType *perm, IndexType nrhs, IndexType *iparm, IndexType msglvl, void *b, void *x)
    {
      IndexType error = 0;
      ::pardiso_64(pt, &maxfct, &mnum, &type, &phase, &n, a, ia, ja, perm, &nrhs, iparm, &msglvl, b, x, &error);
      return error;
    }
  };

  template<class Pardiso> struct pardiso_traits;

  template<typename _MatrixType>
  struct pardiso_traits< PardisoLU<_MatrixType> >
  {
    typedef _MatrixType MatrixType;
    typedef typename _MatrixType::Scalar Scalar;
    typedef typename _MatrixType::RealScalar RealScalar;
    typedef typename _MatrixType::StorageIndex StorageIndex;
  };

  template<typename _MatrixType, int Options>
  struct pardiso_traits< PardisoLLT<_MatrixType, Options> >
  {
    typedef _MatrixType MatrixType;
    typedef typename _MatrixType::Scalar Scalar;
    typedef typename _MatrixType::RealScalar RealScalar;
    typedef typename _MatrixType::StorageIndex StorageIndex;
  };

  template<typename _MatrixType, int Options>
  struct pardiso_traits< PardisoLDLT<_MatrixType, Options> >
  {
    typedef _MatrixType MatrixType;
    typedef typename _MatrixType::Scalar Scalar;
    typedef typename _MatrixType::RealScalar RealScalar;
    typedef typename _MatrixType::StorageIndex StorageIndex;    
  };

} // end namespace internal

template<class Derived>
class PardisoImpl : public SparseSolverBase<Derived>
{
  protected:
    typedef SparseSolverBase<Derived> Base;
    using Base::derived;
    using Base::m_isInitialized;
    
    typedef internal::pardiso_traits<Derived> Traits;
  public:
    using Base::_solve_impl;
    
    typedef typename Traits::MatrixType MatrixType;
    typedef typename Traits::Scalar Scalar;
    typedef typename Traits::RealScalar RealScalar;
    typedef typename Traits::StorageIndex StorageIndex;
    typedef SparseMatrix<Scalar,RowMajor,StorageIndex> SparseMatrixType;
    typedef Matrix<Scalar,Dynamic,1> VectorType;
    typedef Matrix<StorageIndex, 1, MatrixType::ColsAtCompileTime> IntRowVectorType;
    typedef Matrix<StorageIndex, MatrixType::RowsAtCompileTime, 1> IntColVectorType;
    typedef Array<StorageIndex,64,1,DontAlign> ParameterType;
    enum {
      ScalarIsComplex = NumTraits<Scalar>::IsComplex,
      ColsAtCompileTime = Dynamic,
      MaxColsAtCompileTime = Dynamic
    };

    PardisoImpl()
      : m_analysisIsOk(false), m_factorizationIsOk(false)
    {
      eigen_assert((sizeof(StorageIndex) >= sizeof(_INTEGER_t) && sizeof(StorageIndex) <= 8) && "Non-supported index type");
      m_iparm.setZero();
      m_msglvl = 0; // No output
      m_isInitialized = false;
    }

    ~PardisoImpl()
    {
      pardisoRelease();
    }

    inline Index cols() const { return m_size; }
    inline Index rows() const { return m_size; }
  
    /** \brief Reports whether previous computation was successful.
      *
      * \returns \c Success if computation was successful,
      *          \c NumericalIssue if the matrix appears to be negative.
      */
    ComputationInfo info() const
    {
      eigen_assert(m_isInitialized && "Decomposition is not initialized.");
      return m_info;
    }

    /** \warning for advanced usage only.
      * \returns a reference to the parameter array controlling PARDISO.
      * See the PARDISO manual to know how to use it. */
    ParameterType& pardisoParameterArray()
    {
      return m_iparm;
    }
    
    /** Performs a symbolic decomposition on the sparcity of \a matrix.
      *
      * This function is particularly useful when solving for several problems having the same structure.
      * 
      * \sa factorize()
      */
    Derived& analyzePattern(const MatrixType& matrix);
    
    /** Performs a numeric decomposition of \a matrix
      *
      * The given matrix must has the same sparcity than the matrix on which the symbolic decomposition has been performed.
      *
      * \sa analyzePattern()
      */
    Derived& factorize(const MatrixType& matrix);

    Derived& compute(const MatrixType& matrix);

    template<typename Rhs,typename Dest>
    void _solve_impl(const MatrixBase<Rhs> &b, MatrixBase<Dest> &dest) const;

  protected:
    void pardisoRelease()
    {
      if(m_isInitialized) // Factorization ran at least once
      {
        internal::pardiso_run_selector<StorageIndex>::run(m_pt, 1, 1, m_type, -1, internal::convert_index<StorageIndex>(m_size),0, 0, 0, m_perm.data(), 0,
                                                          m_iparm.data(), m_msglvl, NULL, NULL);
        m_isInitialized = false;
      }
    }

    void pardisoInit(int type)
    {
      m_type = type;
      bool symmetric = std::abs(m_type) < 10;
      m_iparm[0] = 1;   // No solver default
      m_iparm[1] = 2;   // use Metis for the ordering
      m_iparm[2] = 0;   // Reserved. Set to zero. (??Numbers of processors, value of OMP_NUM_THREADS??)
      m_iparm[3] = 0;   // No iterative-direct algorithm
      m_iparm[4] = 0;   // No user fill-in reducing permutation
      m_iparm[5] = 0;   // Write solution into x, b is left unchanged
      m_iparm[6] = 0;   // Not in use
      m_iparm[7] = 2;   // Max numbers of iterative refinement steps
      m_iparm[8] = 0;   // Not in use
      m_iparm[9] = 13;  // Perturb the pivot elements with 1E-13
      m_iparm[10] = symmetric ? 0 : 1; // Use nonsymmetric permutation and scaling MPS
      m_iparm[11] = 0;  // Not in use
      m_iparm[12] = symmetric ? 0 : 1;  // Maximum weighted matching algorithm is switched-off (default for symmetric).
                                        // Try m_iparm[12] = 1 in case of inappropriate accuracy
      m_iparm[13] = 0;  // Output: Number of perturbed pivots
      m_iparm[14] = 0;  // Not in use
      m_iparm[15] = 0;  // Not in use
      m_iparm[16] = 0;  // Not in use
      m_iparm[17] = -1; // Output: Number of nonzeros in the factor LU
      m_iparm[18] = -1; // Output: Mflops for LU factorization
      m_iparm[19] = 0;  // Output: Numbers of CG Iterations
      
      m_iparm[20] = 0;  // 1x1 pivoting
      m_iparm[26] = 0;  // No matrix checker
      m_iparm[27] = (sizeof(RealScalar) == 4) ? 1 : 0;
      m_iparm[34] = 1;  // C indexing
      m_iparm[36] = 0;  // CSR
      m_iparm[59] = 0;  // 0 - In-Core ; 1 - Automatic switch between In-Core and Out-of-Core modes ; 2 - Out-of-Core
      
      memset(m_pt, 0, sizeof(m_pt));
    }

  protected:
    // cached data to reduce reallocation, etc.
    
    void manageErrorCode(Index error) const
    {
      switch(error)
      {
        case 0:
          m_info = Success;
          break;
        case -4:
        case -7:
          m_info = NumericalIssue;
          break;
        default:
          m_info = InvalidInput;
      }
    }

    mutable SparseMatrixType m_matrix;
    mutable ComputationInfo m_info;
    bool m_analysisIsOk, m_factorizationIsOk;
    StorageIndex m_type, m_msglvl;
    mutable void *m_pt[64];
    mutable ParameterType m_iparm;
    mutable IntColVectorType m_perm;
    Index m_size;
    
};

template<class Derived>
Derived& PardisoImpl<Derived>::compute(const MatrixType& a)
{
  m_size = a.rows();
  eigen_assert(a.rows() == a.cols());

  pardisoRelease();
  m_perm.setZero(m_size);
  derived().getMatrix(a);
  
  Index error;
  error = internal::pardiso_run_selector<StorageIndex>::run(m_pt, 1, 1, m_type, 12, internal::convert_index<StorageIndex>(m_size),
                                                            m_matrix.valuePtr(), m_matrix.outerIndexPtr(), m_matrix.innerIndexPtr(),
                                                            m_perm.data(), 0, m_iparm.data(), m_msglvl, NULL, NULL);
  manageErrorCode(error);
  m_analysisIsOk = true;
  m_factorizationIsOk = true;
  m_isInitialized = true;
  return derived();
}

template<class Derived>
Derived& PardisoImpl<Derived>::analyzePattern(const MatrixType& a)
{
  m_size = a.rows();
  eigen_assert(m_size == a.cols());

  pardisoRelease();
  m_perm.setZero(m_size);
  derived().getMatrix(a);
  
  Index error;
  error = internal::pardiso_run_selector<StorageIndex>::run(m_pt, 1, 1, m_type, 11, internal::convert_index<StorageIndex>(m_size),
                                                            m_matrix.valuePtr(), m_matrix.outerIndexPtr(), m_matrix.innerIndexPtr(),
                                                            m_perm.data(), 0, m_iparm.data(), m_msglvl, NULL, NULL);
  
  manageErrorCode(error);
  m_analysisIsOk = true;
  m_factorizationIsOk = false;
  m_isInitialized = true;
  return derived();
}

template<class Derived>
Derived& PardisoImpl<Derived>::factorize(const MatrixType& a)
{
  eigen_assert(m_analysisIsOk && "You must first call analyzePattern()");
  eigen_assert(m_size == a.rows() && m_size == a.cols());
  
  derived().getMatrix(a);

  Index error;
  error = internal::pardiso_run_selector<StorageIndex>::run(m_pt, 1, 1, m_type, 22, internal::convert_index<StorageIndex>(m_size),
                                                            m_matrix.valuePtr(), m_matrix.outerIndexPtr(), m_matrix.innerIndexPtr(),
                                                            m_perm.data(), 0, m_iparm.data(), m_msglvl, NULL, NULL);
  
  manageErrorCode(error);
  m_factorizationIsOk = true;
  return derived();
}

template<class Derived>
template<typename BDerived,typename XDerived>
void PardisoImpl<Derived>::_solve_impl(const MatrixBase<BDerived> &b, MatrixBase<XDerived>& x) const
{
  if(m_iparm[0] == 0) // Factorization was not computed
  {
    m_info = InvalidInput;
    return;
  }

  //Index n = m_matrix.rows();
  Index nrhs = Index(b.cols());
  eigen_assert(m_size==b.rows());
  eigen_assert(((MatrixBase<BDerived>::Flags & RowMajorBit) == 0 || nrhs == 1) && "Row-major right hand sides are not supported");
  eigen_assert(((MatrixBase<XDerived>::Flags & RowMajorBit) == 0 || nrhs == 1) && "Row-major matrices of unknowns are not supported");
  eigen_assert(((nrhs == 1) || b.outerStride() == b.rows()));


//  switch (transposed) {
//    case SvNoTrans    : m_iparm[11] = 0 ; break;
//    case SvTranspose  : m_iparm[11] = 2 ; break;
//    case SvAdjoint    : m_iparm[11] = 1 ; break;
//    default:
//      //std::cerr << "Eigen: transposition  option \"" << transposed << "\" not supported by the PARDISO backend\n";
//      m_iparm[11] = 0;
//  }

  Scalar* rhs_ptr = const_cast<Scalar*>(b.derived().data());
  Matrix<Scalar,Dynamic,Dynamic,ColMajor> tmp;
  
  // Pardiso cannot solve in-place
  if(rhs_ptr == x.derived().data())
  {
    tmp = b;
    rhs_ptr = tmp.data();
  }
  
  Index error;
  error = internal::pardiso_run_selector<StorageIndex>::run(m_pt, 1, 1, m_type, 33, internal::convert_index<StorageIndex>(m_size),
                                                            m_matrix.valuePtr(), m_matrix.outerIndexPtr(), m_matrix.innerIndexPtr(),
                                                            m_perm.data(), internal::convert_index<StorageIndex>(nrhs), m_iparm.data(), m_msglvl,
                                                            rhs_ptr, x.derived().data());

  manageErrorCode(error);
}


/** \ingroup PardisoSupport_Module
  * \class PardisoLU
  * \brief A sparse direct LU factorization and solver based on the PARDISO library
  *
  * This class allows to solve for A.X = B sparse linear problems via a direct LU factorization
  * using the Intel MKL PARDISO library. The sparse matrix A must be squared and invertible.
  * The vectors or matrices X and B can be either dense or sparse.
  *
  * By default, it runs in in-core mode. To enable PARDISO's out-of-core feature, set:
  * \code solver.pardisoParameterArray()[59] = 1; \endcode
  *
  * \tparam _MatrixType the type of the sparse matrix A, it must be a SparseMatrix<>
  *
  * \implsparsesolverconcept
  *
  * \sa \ref TutorialSparseSolverConcept, class SparseLU
  */
template<typename MatrixType>
class PardisoLU : public PardisoImpl< PardisoLU<MatrixType> >
{
  protected:
    typedef PardisoImpl<PardisoLU> Base;
    using Base::pardisoInit;
    using Base::m_matrix;
    friend class PardisoImpl< PardisoLU<MatrixType> >;

  public:

    typedef typename Base::Scalar Scalar;
    typedef typename Base::RealScalar RealScalar;

    using Base::compute;
    using Base::solve;

    PardisoLU()
      : Base()
    {
      pardisoInit(Base::ScalarIsComplex ? 13 : 11);
    }

    explicit PardisoLU(const MatrixType& matrix)
      : Base()
    {
      pardisoInit(Base::ScalarIsComplex ? 13 : 11);
      compute(matrix);
    }
  protected:
    void getMatrix(const MatrixType& matrix)
    {
      m_matrix = matrix;
      m_matrix.makeCompressed();
    }
};

/** \ingroup PardisoSupport_Module
  * \class PardisoLLT
  * \brief A sparse direct Cholesky (LLT) factorization and solver based on the PARDISO library
  *
  * This class allows to solve for A.X = B sparse linear problems via a LL^T Cholesky factorization
  * using the Intel MKL PARDISO library. The sparse matrix A must be selfajoint and positive definite.
  * The vectors or matrices X and B can be either dense or sparse.
  *
  * By default, it runs in in-core mode. To enable PARDISO's out-of-core feature, set:
  * \code solver.pardisoParameterArray()[59] = 1; \endcode
  *
  * \tparam MatrixType the type of the sparse matrix A, it must be a SparseMatrix<>
  * \tparam UpLo can be any bitwise combination of Upper, Lower. The default is Upper, meaning only the upper triangular part has to be used.
  *         Upper|Lower can be used to tell both triangular parts can be used as input.
  *
  * \implsparsesolverconcept
  *
  * \sa \ref TutorialSparseSolverConcept, class SimplicialLLT
  */
template<typename MatrixType, int _UpLo>
class PardisoLLT : public PardisoImpl< PardisoLLT<MatrixType,_UpLo> >
{
  protected:
    typedef PardisoImpl< PardisoLLT<MatrixType,_UpLo> > Base;
    using Base::pardisoInit;
    using Base::m_matrix;
    friend class PardisoImpl< PardisoLLT<MatrixType,_UpLo> >;

  public:

    typedef typename Base::Scalar Scalar;
    typedef typename Base::RealScalar RealScalar;
    typedef typename Base::StorageIndex StorageIndex;
    enum { UpLo = _UpLo };
    using Base::compute;

    PardisoLLT()
      : Base()
    {
      pardisoInit(Base::ScalarIsComplex ? 4 : 2);
    }

    explicit PardisoLLT(const MatrixType& matrix)
      : Base()
    {
      pardisoInit(Base::ScalarIsComplex ? 4 : 2);
      compute(matrix);
    }
    
  protected:
    
    void getMatrix(const MatrixType& matrix)
    {
      // PARDISO supports only upper, row-major matrices
      PermutationMatrix<Dynamic,Dynamic,StorageIndex> p_null;
      m_matrix.resize(matrix.rows(), matrix.cols());
      m_matrix.template selfadjointView<Upper>() = matrix.template selfadjointView<UpLo>().twistedBy(p_null);
      m_matrix.makeCompressed();
    }
};

/** \ingroup PardisoSupport_Module
  * \class PardisoLDLT
  * \brief A sparse direct Cholesky (LDLT) factorization and solver based on the PARDISO library
  *
  * This class allows to solve for A.X = B sparse linear problems via a LDL^T Cholesky factorization
  * using the Intel MKL PARDISO library. The sparse matrix A is assumed to be selfajoint and positive definite.
  * For complex matrices, A can also be symmetric only, see the \a Options template parameter.
  * The vectors or matrices X and B can be either dense or sparse.
  *
  * By default, it runs in in-core mode. To enable PARDISO's out-of-core feature, set:
  * \code solver.pardisoParameterArray()[59] = 1; \endcode
  *
  * \tparam MatrixType the type of the sparse matrix A, it must be a SparseMatrix<>
  * \tparam Options can be any bitwise combination of Upper, Lower, and Symmetric. The default is Upper, meaning only the upper triangular part has to be used.
  *         Symmetric can be used for symmetric, non-selfadjoint complex matrices, the default being to assume a selfadjoint matrix.
  *         Upper|Lower can be used to tell both triangular parts can be used as input.
  *
  * \implsparsesolverconcept
  *
  * \sa \ref TutorialSparseSolverConcept, class SimplicialLDLT
  */
template<typename MatrixType, int Options>
class PardisoLDLT : public PardisoImpl< PardisoLDLT<MatrixType,Options> >
{
  protected:
    typedef PardisoImpl< PardisoLDLT<MatrixType,Options> > Base;
    using Base::pardisoInit;
    using Base::m_matrix;
    friend class PardisoImpl< PardisoLDLT<MatrixType,Options> >;

  public:

    typedef typename Base::Scalar Scalar;
    typedef typename Base::RealScalar RealScalar;
    typedef typename Base::StorageIndex StorageIndex;
    using Base::compute;
    enum { UpLo = Options&(Upper|Lower) };

    PardisoLDLT()
      : Base()
    {
      pardisoInit(Base::ScalarIsComplex ? ( bool(Options&Symmetric) ? 6 : -4 ) : -2);
    }

    explicit PardisoLDLT(const MatrixType& matrix)
      : Base()
    {
      pardisoInit(Base::ScalarIsComplex ? ( bool(Options&Symmetric) ? 6 : -4 ) : -2);
      compute(matrix);
    }
    
    void getMatrix(const MatrixType& matrix)
    {
      // PARDISO supports only upper, row-major matrices
      PermutationMatrix<Dynamic,Dynamic,StorageIndex> p_null;
      m_matrix.resize(matrix.rows(), matrix.cols());
      m_matrix.template selfadjointView<Upper>() = matrix.template selfadjointView<UpLo>().twistedBy(p_null);
      m_matrix.makeCompressed();
    }
};

} // end namespace Eigen

#endif // EIGEN_PARDISOSUPPORT_H
```
