## Supplementary material for "Identification of QTL-by-Environment Interaction by Controlling Polygenic Background Effect": PaStiXSupport.h

```
// This file is part of Eigen, a lightweight C++ template library
// for linear algebra.
//
// Copyright (C) 2012 Désiré Nuentsa-Wakam <desire.nuentsa_wakam@inria.fr>
//
// This Source Code Form is subject to the terms of the Mozilla
// Public License v. 2.0. If a copy of the MPL was not distributed
// with this file, You can obtain one at http://mozilla.org/MPL/2.0/.

#ifndef EIGEN_PASTIXSUPPORT_H
#define EIGEN_PASTIXSUPPORT_H

namespace Eigen { 

#if defined(DCOMPLEX)
  #define PASTIX_COMPLEX  COMPLEX
  #define PASTIX_DCOMPLEX DCOMPLEX
#else
  #define PASTIX_COMPLEX  std::complex<float>
  #define PASTIX_DCOMPLEX std::complex<double>
#endif

/** \ingroup PaStiXSupport_Module
  * \brief Interface to the PaStix solver
  * 
  * This class is used to solve the linear systems A.X = B via the PaStix library. 
  * The matrix can be either real or complex, symmetric or not.
  *
  * \sa TutorialSparseDirectSolvers
  */
template<typename _MatrixType, bool IsStrSym = false> class PastixLU;
template<typename _MatrixType, int Options> class PastixLLT;
template<typename _MatrixType, int Options> class PastixLDLT;

namespace internal
{
    
  template<class Pastix> struct pastix_traits;

  template<typename _MatrixType>
  struct pastix_traits< PastixLU<_MatrixType> >
  {
    typedef _MatrixType MatrixType;
    typedef typename _MatrixType::Scalar Scalar;
    typedef typename _MatrixType::RealScalar RealScalar;
    typedef typename _MatrixType::StorageIndex StorageIndex;
  };

  template<typename _MatrixType, int Options>
  struct pastix_traits< PastixLLT<_MatrixType,Options> >
  {
    typedef _MatrixType MatrixType;
    typedef typename _MatrixType::Scalar Scalar;
    typedef typename _MatrixType::RealScalar RealScalar;
    typedef typename _MatrixType::StorageIndex StorageIndex;
  };

  template<typename _MatrixType, int Options>
  struct pastix_traits< PastixLDLT<_MatrixType,Options> >
  {
    typedef _MatrixType MatrixType;
    typedef typename _MatrixType::Scalar Scalar;
    typedef typename _MatrixType::RealScalar RealScalar;
    typedef typename _MatrixType::StorageIndex StorageIndex;
  };
  
  inline void eigen_pastix(pastix_data_t **pastix_data, int pastix_comm, int n, int *ptr, int *idx, float *vals, int *perm, int * invp, float *x, int nbrhs, int *iparm, double *dparm)
  {
    if (n == 0) { ptr = NULL; idx = NULL; vals = NULL; }
    if (nbrhs == 0) {x = NULL; nbrhs=1;}
    s_pastix(pastix_data, pastix_comm, n, ptr, idx, vals, perm, invp, x, nbrhs, iparm, dparm); 
  }
  
  inline void eigen_pastix(pastix_data_t **pastix_data, int pastix_comm, int n, int *ptr, int *idx, double *vals, int *perm, int * invp, double *x, int nbrhs, int *iparm, double *dparm)
  {
    if (n == 0) { ptr = NULL; idx = NULL; vals = NULL; }
    if (nbrhs == 0) {x = NULL; nbrhs=1;}
    d_pastix(pastix_data, pastix_comm, n, ptr, idx, vals, perm, invp, x, nbrhs, iparm, dparm); 
  }
  
  inline void eigen_pastix(pastix_data_t **pastix_data, int pastix_comm, int n, int *ptr, int *idx, std::complex<float> *vals, int *perm, int * invp, std::complex<float> *x, int nbrhs, int *iparm, double *dparm)
  {
    if (n == 0) { ptr = NULL; idx = NULL; vals = NULL; }
    if (nbrhs == 0) {x = NULL; nbrhs=1;}
    c_pastix(pastix_data, pastix_comm, n, ptr, idx, reinterpret_cast<PASTIX_COMPLEX*>(vals), perm, invp, reinterpret_cast<PASTIX_COMPLEX*>(x), nbrhs, iparm, dparm); 
  }
  
  inline void eigen_pastix(pastix_data_t **pastix_data, int pastix_comm, int n, int *ptr, int *idx, std::complex<double> *vals, int *perm, int * invp, std::complex<double> *x, int nbrhs, int *iparm, double *dparm)
  {
    if (n == 0) { ptr = NULL; idx = NULL; vals = NULL; }
    if (nbrhs == 0) {x = NULL; nbrhs=1;}
    z_pastix(pastix_data, pastix_comm, n, ptr, idx, reinterpret_cast<PASTIX_DCOMPLEX*>(vals), perm, invp, reinterpret_cast<PASTIX_DCOMPLEX*>(x), nbrhs, iparm, dparm); 
  }

  // Convert the matrix  to Fortran-style Numbering
  template <typename MatrixType>
  void c_to_fortran_numbering (MatrixType& mat)
  {
    if ( !(mat.outerIndexPtr()[0]) ) 
    { 
      int i;
      for(i = 0; i <= mat.rows(); ++i)
        ++mat.outerIndexPtr()[i];
      for(i = 0; i < mat.nonZeros(); ++i)
        ++mat.innerIndexPtr()[i];
    }
  }
  
  // Convert to C-style Numbering
  template <typename MatrixType>
  void fortran_to_c_numbering (MatrixType& mat)
  {
    // Check the Numbering
    if ( mat.outerIndexPtr()[0] == 1 ) 
    { // Convert to C-style numbering
      int i;
      for(i = 0; i <= mat.rows(); ++i)
        --mat.outerIndexPtr()[i];
      for(i = 0; i < mat.nonZeros(); ++i)
        --mat.innerIndexPtr()[i];
    }
  }
}

// This is the base class to interface with PaStiX functions. 
// Users should not used this class directly. 
template <class Derived>
class PastixBase : public SparseSolverBase<Derived>
{
  protected:
    typedef SparseSolverBase<Derived> Base;
    using Base::derived;
    using Base::m_isInitialized;
  public:
    using Base::_solve_impl;
    
    typedef typename internal::pastix_traits<Derived>::MatrixType _MatrixType;
    typedef _MatrixType MatrixType;
    typedef typename MatrixType::Scalar Scalar;
    typedef typename MatrixType::RealScalar RealScalar;
    typedef typename MatrixType::StorageIndex StorageIndex;
    typedef Matrix<Scalar,Dynamic,1> Vector;
    typedef SparseMatrix<Scalar, ColMajor> ColSpMatrix;
    enum {
      ColsAtCompileTime = MatrixType::ColsAtCompileTime,
      MaxColsAtCompileTime = MatrixType::MaxColsAtCompileTime
    };
    
  public:
    
    PastixBase() : m_initisOk(false), m_analysisIsOk(false), m_factorizationIsOk(false), m_pastixdata(0), m_size(0)
    {
      init();
    }
    
    ~PastixBase() 
    {
      clean();
    }
    
    template<typename Rhs,typename Dest>
    bool _solve_impl(const MatrixBase<Rhs> &b, MatrixBase<Dest> &x) const;
    
    /** Returns a reference to the integer vector IPARM of PaStiX parameters
      * to modify the default parameters. 
      * The statistics related to the different phases of factorization and solve are saved here as well
      * \sa analyzePattern() factorize()
      */
    Array<StorageIndex,IPARM_SIZE,1>& iparm()
    {
      return m_iparm; 
    }
    
    /** Return a reference to a particular index parameter of the IPARM vector 
     * \sa iparm()
     */
    
    int& iparm(int idxparam)
    {
      return m_iparm(idxparam);
    }
    
     /** Returns a reference to the double vector DPARM of PaStiX parameters 
      * The statistics related to the different phases of factorization and solve are saved here as well
      * \sa analyzePattern() factorize()
      */
    Array<double,DPARM_SIZE,1>& dparm()
    {
      return m_dparm; 
    }
    
    
    /** Return a reference to a particular index parameter of the DPARM vector 
     * \sa dparm()
     */
    double& dparm(int idxparam)
    {
      return m_dparm(idxparam);
    }
    
    inline Index cols() const { return m_size; }
    inline Index rows() const { return m_size; }
    
     /** \brief Reports whether previous computation was successful.
      *
      * \returns \c Success if computation was successful,
      *          \c NumericalIssue if the PaStiX reports a problem
      *          \c InvalidInput if the input matrix is invalid
      *
      * \sa iparm()          
      */
    ComputationInfo info() const
    {
      eigen_assert(m_isInitialized && "Decomposition is not initialized.");
      return m_info;
    }
    
  protected:

    // Initialize the Pastix data structure, check the matrix
    void init(); 
    
    // Compute the ordering and the symbolic factorization
    void analyzePattern(ColSpMatrix& mat);
    
    // Compute the numerical factorization
    void factorize(ColSpMatrix& mat);
    
    // Free all the data allocated by Pastix
    void clean()
    {
      eigen_assert(m_initisOk && "The Pastix structure should be allocated first"); 
      m_iparm(IPARM_START_TASK) = API_TASK_CLEAN;
      m_iparm(IPARM_END_TASK) = API_TASK_CLEAN;
      internal::eigen_pastix(&m_pastixdata, MPI_COMM_WORLD, 0, 0, 0, (Scalar*)0,
                             m_perm.data(), m_invp.data(), 0, 0, m_iparm.data(), m_dparm.data());
    }
    
    void compute(ColSpMatrix& mat);
    
    int m_initisOk; 
    int m_analysisIsOk;
    int m_factorizationIsOk;
    mutable ComputationInfo m_info; 
    mutable pastix_data_t *m_pastixdata; // Data structure for pastix
    mutable int m_comm; // The MPI communicator identifier
    mutable Array<int,IPARM_SIZE,1> m_iparm; // integer vector for the input parameters
    mutable Array<double,DPARM_SIZE,1> m_dparm; // Scalar vector for the input parameters
    mutable Matrix<StorageIndex,Dynamic,1> m_perm;  // Permutation vector
    mutable Matrix<StorageIndex,Dynamic,1> m_invp;  // Inverse permutation vector
    mutable int m_size; // Size of the matrix 
}; 

 /** Initialize the PaStiX data structure. 
   *A first call to this function fills iparm and dparm with the default PaStiX parameters
   * \sa iparm() dparm()
   */
template <class Derived>
void PastixBase<Derived>::init()
{
  m_size = 0; 
  m_iparm.setZero(IPARM_SIZE);
  m_dparm.setZero(DPARM_SIZE);
  
  m_iparm(IPARM_MODIFY_PARAMETER) = API_NO;
  pastix(&m_pastixdata, MPI_COMM_WORLD,
         0, 0, 0, 0,
         0, 0, 0, 1, m_iparm.data(), m_dparm.data());
  
  m_iparm[IPARM_MATRIX_VERIFICATION] = API_NO;
  m_iparm[IPARM_VERBOSE]             = API_VERBOSE_NOT;
  m_iparm[IPARM_ORDERING]            = API_ORDER_SCOTCH;
  m_iparm[IPARM_INCOMPLETE]          = API_NO;
  m_iparm[IPARM_OOC_LIMIT]           = 2000;
  m_iparm[IPARM_RHS_MAKING]          = API_RHS_B;
  m_iparm(IPARM_MATRIX_VERIFICATION) = API_NO;
  
  m_iparm(IPARM_START_TASK) = API_TASK_INIT;
  m_iparm(IPARM_END_TASK) = API_TASK_INIT;
  internal::eigen_pastix(&m_pastixdata, MPI_COMM_WORLD, 0, 0, 0, (Scalar*)0,
                         0, 0, 0, 0, m_iparm.data(), m_dparm.data());
  
  // Check the returned error
  if(m_iparm(IPARM_ERROR_NUMBER)) {
    m_info = InvalidInput;
    m_initisOk = false;
  }
  else { 
    m_info = Success;
    m_initisOk = true;
  }
}

template <class Derived>
void PastixBase<Derived>::compute(ColSpMatrix& mat)
{
  eigen_assert(mat.rows() == mat.cols() && "The input matrix should be squared");
  
  analyzePattern(mat);  
  factorize(mat);
  
  m_iparm(IPARM_MATRIX_VERIFICATION) = API_NO;
}


template <class Derived>
void PastixBase<Derived>::analyzePattern(ColSpMatrix& mat)
{                         
  eigen_assert(m_initisOk && "The initialization of PaSTiX failed");
  
  // clean previous calls
  if(m_size>0)
    clean();
  
  m_size = internal::convert_index<int>(mat.rows());
  m_perm.resize(m_size);
  m_invp.resize(m_size);
  
  m_iparm(IPARM_START_TASK) = API_TASK_ORDERING;
  m_iparm(IPARM_END_TASK) = API_TASK_ANALYSE;
  internal::eigen_pastix(&m_pastixdata, MPI_COMM_WORLD, m_size, mat.outerIndexPtr(), mat.innerIndexPtr(),
               mat.valuePtr(), m_perm.data(), m_invp.data(), 0, 0, m_iparm.data(), m_dparm.data());
  
  // Check the returned error
  if(m_iparm(IPARM_ERROR_NUMBER))
  {
    m_info = NumericalIssue;
    m_analysisIsOk = false;
  }
  else
  { 
    m_info = Success;
    m_analysisIsOk = true;
  }
}

template <class Derived>
void PastixBase<Derived>::factorize(ColSpMatrix& mat)
{
//   if(&m_cpyMat != &mat) m_cpyMat = mat;
  eigen_assert(m_analysisIsOk && "The analysis phase should be called before the factorization phase");
  m_iparm(IPARM_START_TASK) = API_TASK_NUMFACT;
  m_iparm(IPARM_END_TASK) = API_TASK_NUMFACT;
  m_size = internal::convert_index<int>(mat.rows());
  
  internal::eigen_pastix(&m_pastixdata, MPI_COMM_WORLD, m_size, mat.outerIndexPtr(), mat.innerIndexPtr(),
               mat.valuePtr(), m_perm.data(), m_invp.data(), 0, 0, m_iparm.data(), m_dparm.data());
  
  // Check the returned error
  if(m_iparm(IPARM_ERROR_NUMBER))
  {
    m_info = NumericalIssue;
    m_factorizationIsOk = false;
    m_isInitialized = false;
  }
  else
  {
    m_info = Success;
    m_factorizationIsOk = true;
    m_isInitialized = true;
  }
}

/* Solve the system */
template<typename Base>
template<typename Rhs,typename Dest>
bool PastixBase<Base>::_solve_impl(const MatrixBase<Rhs> &b, MatrixBase<Dest> &x) const
{
  eigen_assert(m_isInitialized && "The matrix should be factorized first");
  EIGEN_STATIC_ASSERT((Dest::Flags&RowMajorBit)==0,
                     THIS_METHOD_IS_ONLY_FOR_COLUMN_MAJOR_MATRICES);
  int rhs = 1;
  
  x = b; /* on return, x is overwritten by the computed solution */
  
  for (int i = 0; i < b.cols(); i++){
    m_iparm[IPARM_START_TASK]          = API_TASK_SOLVE;
    m_iparm[IPARM_END_TASK]            = API_TASK_REFINE;
  
    internal::eigen_pastix(&m_pastixdata, MPI_COMM_WORLD, internal::convert_index<int>(x.rows()), 0, 0, 0,
                           m_perm.data(), m_invp.data(), &x(0, i), rhs, m_iparm.data(), m_dparm.data());
  }
  
  // Check the returned error
  m_info = m_iparm(IPARM_ERROR_NUMBER)==0 ? Success : NumericalIssue;
  
  return m_iparm(IPARM_ERROR_NUMBER)==0;
}

/** \ingroup PaStiXSupport_Module
  * \class PastixLU
  * \brief Sparse direct LU solver based on PaStiX library
  * 
  * This class is used to solve the linear systems A.X = B with a supernodal LU 
  * factorization in the PaStiX library. The matrix A should be squared and nonsingular
  * PaStiX requires that the matrix A has a symmetric structural pattern. 
  * This interface can symmetrize the input matrix otherwise. 
  * The vectors or matrices X and B can be either dense or sparse.
  * 
  * \tparam _MatrixType the type of the sparse matrix A, it must be a SparseMatrix<>
  * \tparam IsStrSym Indicates if the input matrix has a symmetric pattern, default is false
  * NOTE : Note that if the analysis and factorization phase are called separately, 
  * the input matrix will be symmetrized at each call, hence it is advised to 
  * symmetrize the matrix in a end-user program and set \p IsStrSym to true
  *
  * \implsparsesolverconcept
  *
  * \sa \ref TutorialSparseSolverConcept, class SparseLU
  * 
  */
template<typename _MatrixType, bool IsStrSym>
class PastixLU : public PastixBase< PastixLU<_MatrixType> >
{
  public:
    typedef _MatrixType MatrixType;
    typedef PastixBase<PastixLU<MatrixType> > Base;
    typedef typename Base::ColSpMatrix ColSpMatrix;
    typedef typename MatrixType::StorageIndex StorageIndex;
    
  public:
    PastixLU() : Base()
    {
      init();
    }
    
    explicit PastixLU(const MatrixType& matrix):Base()
    {
      init();
      compute(matrix);
    }
    /** Compute the LU supernodal factorization of \p matrix. 
      * iparm and dparm can be used to tune the PaStiX parameters. 
      * see the PaStiX user's manual
      * \sa analyzePattern() factorize()
      */
    void compute (const MatrixType& matrix)
    {
      m_structureIsUptodate = false;
      ColSpMatrix temp;
      grabMatrix(matrix, temp);
      Base::compute(temp);
    }
    /** Compute the LU symbolic factorization of \p matrix using its sparsity pattern. 
      * Several ordering methods can be used at this step. See the PaStiX user's manual. 
      * The result of this operation can be used with successive matrices having the same pattern as \p matrix
      * \sa factorize()
      */
    void analyzePattern(const MatrixType& matrix)
    {
      m_structureIsUptodate = false;
      ColSpMatrix temp;
      grabMatrix(matrix, temp);
      Base::analyzePattern(temp);
    }

    /** Compute the LU supernodal factorization of \p matrix
      * WARNING The matrix \p matrix should have the same structural pattern 
      * as the same used in the analysis phase.
      * \sa analyzePattern()
      */ 
    void factorize(const MatrixType& matrix)
    {
      ColSpMatrix temp;
      grabMatrix(matrix, temp);
      Base::factorize(temp);
    }
  protected:
    
    void init()
    {
      m_structureIsUptodate = false;
      m_iparm(IPARM_SYM) = API_SYM_NO;
      m_iparm(IPARM_FACTORIZATION) = API_FACT_LU;
    }
    
    void grabMatrix(const MatrixType& matrix, ColSpMatrix& out)
    {
      if(IsStrSym)
        out = matrix;
      else
      {
        if(!m_structureIsUptodate)
        {
          // update the transposed structure
          m_transposedStructure = matrix.transpose();
          
          // Set the elements of the matrix to zero 
          for (Index j=0; j<m_transposedStructure.outerSize(); ++j) 
            for(typename ColSpMatrix::InnerIterator it(m_transposedStructure, j); it; ++it)
              it.valueRef() = 0.0;

          m_structureIsUptodate = true;
        }
        
        out = m_transposedStructure + matrix;
      }
      internal::c_to_fortran_numbering(out);
    }
    
    using Base::m_iparm;
    using Base::m_dparm;
    
    ColSpMatrix m_transposedStructure;
    bool m_structureIsUptodate;
};

/** \ingroup PaStiXSupport_Module
  * \class PastixLLT
  * \brief A sparse direct supernodal Cholesky (LLT) factorization and solver based on the PaStiX library
  * 
  * This class is used to solve the linear systems A.X = B via a LL^T supernodal Cholesky factorization
  * available in the PaStiX library. The matrix A should be symmetric and positive definite
  * WARNING Selfadjoint complex matrices are not supported in the current version of PaStiX
  * The vectors or matrices X and B can be either dense or sparse
  * 
  * \tparam MatrixType the type of the sparse matrix A, it must be a SparseMatrix<>
  * \tparam UpLo The part of the matrix to use : Lower or Upper. The default is Lower as required by PaStiX
  *
  * \implsparsesolverconcept
  *
  * \sa \ref TutorialSparseSolverConcept, class SimplicialLLT
  */
template<typename _MatrixType, int _UpLo>
class PastixLLT : public PastixBase< PastixLLT<_MatrixType, _UpLo> >
{
  public:
    typedef _MatrixType MatrixType;
    typedef PastixBase<PastixLLT<MatrixType, _UpLo> > Base;
    typedef typename Base::ColSpMatrix ColSpMatrix;
    
  public:
    enum { UpLo = _UpLo };
    PastixLLT() : Base()
    {
      init();
    }
    
    explicit PastixLLT(const MatrixType& matrix):Base()
    {
      init();
      compute(matrix);
    }

    /** Compute the L factor of the LL^T supernodal factorization of \p matrix 
      * \sa analyzePattern() factorize()
      */
    void compute (const MatrixType& matrix)
    {
      ColSpMatrix temp;
      grabMatrix(matrix, temp);
      Base::compute(temp);
    }

     /** Compute the LL^T symbolic factorization of \p matrix using its sparsity pattern
      * The result of this operation can be used with successive matrices having the same pattern as \p matrix
      * \sa factorize()
      */
    void analyzePattern(const MatrixType& matrix)
    {
      ColSpMatrix temp;
      grabMatrix(matrix, temp);
      Base::analyzePattern(temp);
    }
      /** Compute the LL^T supernodal numerical factorization of \p matrix 
        * \sa analyzePattern()
        */
    void factorize(const MatrixType& matrix)
    {
      ColSpMatrix temp;
      grabMatrix(matrix, temp);
      Base::factorize(temp);
    }
  protected:
    using Base::m_iparm;
    
    void init()
    {
      m_iparm(IPARM_SYM) = API_SYM_YES;
      m_iparm(IPARM_FACTORIZATION) = API_FACT_LLT;
    }
    
    void grabMatrix(const MatrixType& matrix, ColSpMatrix& out)
    {
      out.resize(matrix.rows(), matrix.cols());
      // Pastix supports only lower, column-major matrices 
      out.template selfadjointView<Lower>() = matrix.template selfadjointView<UpLo>();
      internal::c_to_fortran_numbering(out);
    }
};

/** \ingroup PaStiXSupport_Module
  * \class PastixLDLT
  * \brief A sparse direct supernodal Cholesky (LLT) factorization and solver based on the PaStiX library
  * 
  * This class is used to solve the linear systems A.X = B via a LDL^T supernodal Cholesky factorization
  * available in the PaStiX library. The matrix A should be symmetric and positive definite
  * WARNING Selfadjoint complex matrices are not supported in the current version of PaStiX
  * The vectors or matrices X and B can be either dense or sparse
  * 
  * \tparam MatrixType the type of the sparse matrix A, it must be a SparseMatrix<>
  * \tparam UpLo The part of the matrix to use : Lower or Upper. The default is Lower as required by PaStiX
  *
  * \implsparsesolverconcept
  *
  * \sa \ref TutorialSparseSolverConcept, class SimplicialLDLT
  */
template<typename _MatrixType, int _UpLo>
class PastixLDLT : public PastixBase< PastixLDLT<_MatrixType, _UpLo> >
{
  public:
    typedef _MatrixType MatrixType;
    typedef PastixBase<PastixLDLT<MatrixType, _UpLo> > Base; 
    typedef typename Base::ColSpMatrix ColSpMatrix;
    
  public:
    enum { UpLo = _UpLo };
    PastixLDLT():Base()
    {
      init();
    }
    
    explicit PastixLDLT(const MatrixType& matrix):Base()
    {
      init();
      compute(matrix);
    }

    /** Compute the L and D factors of the LDL^T factorization of \p matrix 
      * \sa analyzePattern() factorize()
      */
    void compute (const MatrixType& matrix)
    {
      ColSpMatrix temp;
      grabMatrix(matrix, temp);
      Base::compute(temp);
    }

    /** Compute the LDL^T symbolic factorization of \p matrix using its sparsity pattern
      * The result of this operation can be used with successive matrices having the same pattern as \p matrix
      * \sa factorize()
      */
    void analyzePattern(const MatrixType& matrix)
    { 
      ColSpMatrix temp;
      grabMatrix(matrix, temp);
      Base::analyzePattern(temp);
    }
    /** Compute the LDL^T supernodal numerical factorization of \p matrix 
      * 
      */
    void factorize(const MatrixType& matrix)
    {
      ColSpMatrix temp;
      grabMatrix(matrix, temp);
      Base::factorize(temp);
    }

  protected:
    using Base::m_iparm;
    
    void init()
    {
      m_iparm(IPARM_SYM) = API_SYM_YES;
      m_iparm(IPARM_FACTORIZATION) = API_FACT_LDLT;
    }
    
    void grabMatrix(const MatrixType& matrix, ColSpMatrix& out)
    {
      // Pastix supports only lower, column-major matrices 
      out.resize(matrix.rows(), matrix.cols());
      out.template selfadjointView<Lower>() = matrix.template selfadjointView<UpLo>();
      internal::c_to_fortran_numbering(out);
    }
};

} // end namespace Eigen

#endif
```
