## Supplementary material for "Identification of QTL-by-Environment Interaction by Controlling Polygenic Background Effect": ArrayCwiseBinaryOps.h

```
/** \returns an expression of the coefficient wise product of \c *this and \a other
  *
  * \sa MatrixBase::cwiseProduct
  */
template<typename OtherDerived>
EIGEN_DEVICE_FUNC
EIGEN_STRONG_INLINE const EIGEN_CWISE_BINARY_RETURN_TYPE(Derived,OtherDerived,product)
operator*(const EIGEN_CURRENT_STORAGE_BASE_CLASS<OtherDerived> &other) const
{
  return EIGEN_CWISE_BINARY_RETURN_TYPE(Derived,OtherDerived,product)(derived(), other.derived());
}

/** \returns an expression of the coefficient wise quotient of \c *this and \a other
  *
  * \sa MatrixBase::cwiseQuotient
  */
template<typename OtherDerived>
EIGEN_DEVICE_FUNC
EIGEN_STRONG_INLINE const CwiseBinaryOp<internal::scalar_quotient_op<Scalar,typename OtherDerived::Scalar>, const Derived, const OtherDerived>
operator/(const EIGEN_CURRENT_STORAGE_BASE_CLASS<OtherDerived> &other) const
{
  return CwiseBinaryOp<internal::scalar_quotient_op<Scalar,typename OtherDerived::Scalar>, const Derived, const OtherDerived>(derived(), other.derived());
}

/** \returns an expression of the coefficient-wise min of \c *this and \a other
  *
  * Example: \include Cwise_min.cpp
  * Output: \verbinclude Cwise_min.out
  *
  * \sa max()
  */
EIGEN_MAKE_CWISE_BINARY_OP(min,min)

/** \returns an expression of the coefficient-wise min of \c *this and scalar \a other
  *
  * \sa max()
  */
EIGEN_DEVICE_FUNC
EIGEN_STRONG_INLINE const CwiseBinaryOp<internal::scalar_min_op<Scalar,Scalar>, const Derived,
                                        const CwiseNullaryOp<internal::scalar_constant_op<Scalar>, PlainObject> >
#ifdef EIGEN_PARSED_BY_DOXYGEN
min
#else
(min)
#endif
(const Scalar &other) const
{
  return (min)(Derived::PlainObject::Constant(rows(), cols(), other));
}

/** \returns an expression of the coefficient-wise max of \c *this and \a other
  *
  * Example: \include Cwise_max.cpp
  * Output: \verbinclude Cwise_max.out
  *
  * \sa min()
  */
EIGEN_MAKE_CWISE_BINARY_OP(max,max)

/** \returns an expression of the coefficient-wise max of \c *this and scalar \a other
  *
  * \sa min()
  */
EIGEN_DEVICE_FUNC
EIGEN_STRONG_INLINE const CwiseBinaryOp<internal::scalar_max_op<Scalar,Scalar>, const Derived,
                                        const CwiseNullaryOp<internal::scalar_constant_op<Scalar>, PlainObject> >
#ifdef EIGEN_PARSED_BY_DOXYGEN
max
#else
(max)
#endif
(const Scalar &other) const
{
  return (max)(Derived::PlainObject::Constant(rows(), cols(), other));
}

/** \returns an expression of the coefficient-wise absdiff of \c *this and \a other
  *
  * Example: \include Cwise_absolute_difference.cpp
  * Output: \verbinclude Cwise_absolute_difference.out
  *
  * \sa absolute_difference()
  */
EIGEN_MAKE_CWISE_BINARY_OP(absolute_difference,absolute_difference)

/** \returns an expression of the coefficient-wise absolute_difference of \c *this and scalar \a other
  *
  * \sa absolute_difference()
  */
EIGEN_DEVICE_FUNC
EIGEN_STRONG_INLINE const CwiseBinaryOp<internal::scalar_absolute_difference_op<Scalar,Scalar>, const Derived,
                                        const CwiseNullaryOp<internal::scalar_constant_op<Scalar>, PlainObject> >
#ifdef EIGEN_PARSED_BY_DOXYGEN
absolute_difference
#else
(absolute_difference)
#endif
(const Scalar &other) const
{
  return (absolute_difference)(Derived::PlainObject::Constant(rows(), cols(), other));
}

/** \returns an expression of the coefficient-wise power of \c *this to the given array of \a exponents.
  *
  * This function computes the coefficient-wise power.
  *
  * Example: \include Cwise_array_power_array.cpp
  * Output: \verbinclude Cwise_array_power_array.out
  */
EIGEN_MAKE_CWISE_BINARY_OP(pow,pow)

#ifndef EIGEN_PARSED_BY_DOXYGEN
EIGEN_MAKE_SCALAR_BINARY_OP_ONTHERIGHT(pow,pow)
#else
/** \returns an expression of the coefficients of \c *this rasied to the constant power \a exponent
  *
  * \tparam T is the scalar type of \a exponent. It must be compatible with the scalar type of the given expression.
  *
  * This function computes the coefficient-wise power. The function MatrixBase::pow() in the
  * unsupported module MatrixFunctions computes the matrix power.
  *
  * Example: \include Cwise_pow.cpp
  * Output: \verbinclude Cwise_pow.out
  *
  * \sa ArrayBase::pow(ArrayBase), square(), cube(), exp(), log()
  */
template<typename T>
const CwiseBinaryOp<internal::scalar_pow_op<Scalar,T>,Derived,Constant<T> > pow(const T& exponent) const;
#endif


// TODO code generating macros could be moved to Macros.h and could include generation of documentation
#define EIGEN_MAKE_CWISE_COMP_OP(OP, COMPARATOR) \
template<typename OtherDerived> \
EIGEN_DEVICE_FUNC EIGEN_STRONG_INLINE const CwiseBinaryOp<internal::scalar_cmp_op<Scalar, typename OtherDerived::Scalar, internal::cmp_ ## COMPARATOR>, const Derived, const OtherDerived> \
OP(const EIGEN_CURRENT_STORAGE_BASE_CLASS<OtherDerived> &other) const \
{ \
  return CwiseBinaryOp<internal::scalar_cmp_op<Scalar, typename OtherDerived::Scalar, internal::cmp_ ## COMPARATOR>, const Derived, const OtherDerived>(derived(), other.derived()); \
}\
typedef CwiseBinaryOp<internal::scalar_cmp_op<Scalar,Scalar, internal::cmp_ ## COMPARATOR>, const Derived, const CwiseNullaryOp<internal::scalar_constant_op<Scalar>, PlainObject> > Cmp ## COMPARATOR ## ReturnType; \
typedef CwiseBinaryOp<internal::scalar_cmp_op<Scalar,Scalar, internal::cmp_ ## COMPARATOR>, const CwiseNullaryOp<internal::scalar_constant_op<Scalar>, PlainObject>, const Derived > RCmp ## COMPARATOR ## ReturnType; \
EIGEN_DEVICE_FUNC EIGEN_STRONG_INLINE const Cmp ## COMPARATOR ## ReturnType \
OP(const Scalar& s) const { \
  return this->OP(Derived::PlainObject::Constant(rows(), cols(), s)); \
} \
EIGEN_DEVICE_FUNC friend EIGEN_STRONG_INLINE const RCmp ## COMPARATOR ## ReturnType \
OP(const Scalar& s, const EIGEN_CURRENT_STORAGE_BASE_CLASS<Derived>& d) { \
  return Derived::PlainObject::Constant(d.rows(), d.cols(), s).OP(d); \
}

#define EIGEN_MAKE_CWISE_COMP_R_OP(OP, R_OP, RCOMPARATOR) \
template<typename OtherDerived> \
EIGEN_DEVICE_FUNC EIGEN_STRONG_INLINE const CwiseBinaryOp<internal::scalar_cmp_op<typename OtherDerived::Scalar, Scalar, internal::cmp_##RCOMPARATOR>, const OtherDerived, const Derived> \
OP(const EIGEN_CURRENT_STORAGE_BASE_CLASS<OtherDerived> &other) const \
{ \
  return CwiseBinaryOp<internal::scalar_cmp_op<typename OtherDerived::Scalar, Scalar, internal::cmp_##RCOMPARATOR>, const OtherDerived, const Derived>(other.derived(), derived()); \
} \
EIGEN_DEVICE_FUNC \
inline const RCmp ## RCOMPARATOR ## ReturnType \
OP(const Scalar& s) const { \
  return Derived::PlainObject::Constant(rows(), cols(), s).R_OP(*this); \
} \
friend inline const Cmp ## RCOMPARATOR ## ReturnType \
OP(const Scalar& s, const Derived& d) { \
  return d.R_OP(Derived::PlainObject::Constant(d.rows(), d.cols(), s)); \
}


/** \returns an expression of the coefficient-wise \< operator of *this and \a other
  *
  * Example: \include Cwise_less.cpp
  * Output: \verbinclude Cwise_less.out
  *
  * \sa all(), any(), operator>(), operator<=()
  */
EIGEN_MAKE_CWISE_COMP_OP(operator<, LT)

/** \returns an expression of the coefficient-wise \<= operator of *this and \a other
  *
  * Example: \include Cwise_less_equal.cpp
  * Output: \verbinclude Cwise_less_equal.out
  *
  * \sa all(), any(), operator>=(), operator<()
  */
EIGEN_MAKE_CWISE_COMP_OP(operator<=, LE)

/** \returns an expression of the coefficient-wise \> operator of *this and \a other
  *
  * Example: \include Cwise_greater.cpp
  * Output: \verbinclude Cwise_greater.out
  *
  * \sa all(), any(), operator>=(), operator<()
  */
EIGEN_MAKE_CWISE_COMP_R_OP(operator>, operator<, LT)

/** \returns an expression of the coefficient-wise \>= operator of *this and \a other
  *
  * Example: \include Cwise_greater_equal.cpp
  * Output: \verbinclude Cwise_greater_equal.out
  *
  * \sa all(), any(), operator>(), operator<=()
  */
EIGEN_MAKE_CWISE_COMP_R_OP(operator>=, operator<=, LE)

/** \returns an expression of the coefficient-wise == operator of *this and \a other
  *
  * \warning this performs an exact comparison, which is generally a bad idea with floating-point types.
  * In order to check for equality between two vectors or matrices with floating-point coefficients, it is
  * generally a far better idea to use a fuzzy comparison as provided by isApprox() and
  * isMuchSmallerThan().
  *
  * Example: \include Cwise_equal_equal.cpp
  * Output: \verbinclude Cwise_equal_equal.out
  *
  * \sa all(), any(), isApprox(), isMuchSmallerThan()
  */
EIGEN_MAKE_CWISE_COMP_OP(operator==, EQ)

/** \returns an expression of the coefficient-wise != operator of *this and \a other
  *
  * \warning this performs an exact comparison, which is generally a bad idea with floating-point types.
  * In order to check for equality between two vectors or matrices with floating-point coefficients, it is
  * generally a far better idea to use a fuzzy comparison as provided by isApprox() and
  * isMuchSmallerThan().
  *
  * Example: \include Cwise_not_equal.cpp
  * Output: \verbinclude Cwise_not_equal.out
  *
  * \sa all(), any(), isApprox(), isMuchSmallerThan()
  */
EIGEN_MAKE_CWISE_COMP_OP(operator!=, NEQ)


#undef EIGEN_MAKE_CWISE_COMP_OP
#undef EIGEN_MAKE_CWISE_COMP_R_OP

// scalar addition
#ifndef EIGEN_PARSED_BY_DOXYGEN
EIGEN_MAKE_SCALAR_BINARY_OP(operator+,sum)
#else
/** \returns an expression of \c *this with each coeff incremented by the constant \a scalar
  *
  * \tparam T is the scalar type of \a scalar. It must be compatible with the scalar type of the given expression.
  *
  * Example: \include Cwise_plus.cpp
  * Output: \verbinclude Cwise_plus.out
  *
  * \sa operator+=(), operator-()
  */
template<typename T>
const CwiseBinaryOp<internal::scalar_sum_op<Scalar,T>,Derived,Constant<T> > operator+(const T& scalar) const;
/** \returns an expression of \a expr with each coeff incremented by the constant \a scalar
  *
  * \tparam T is the scalar type of \a scalar. It must be compatible with the scalar type of the given expression.
  */
template<typename T> friend
const CwiseBinaryOp<internal::scalar_sum_op<T,Scalar>,Constant<T>,Derived> operator+(const T& scalar, const StorageBaseType& expr);
#endif

#ifndef EIGEN_PARSED_BY_DOXYGEN
EIGEN_MAKE_SCALAR_BINARY_OP(operator-,difference)
#else
/** \returns an expression of \c *this with each coeff decremented by the constant \a scalar
  *
  * \tparam T is the scalar type of \a scalar. It must be compatible with the scalar type of the given expression.
  *
  * Example: \include Cwise_minus.cpp
  * Output: \verbinclude Cwise_minus.out
  *
  * \sa operator+=(), operator-()
  */
template<typename T>
const CwiseBinaryOp<internal::scalar_difference_op<Scalar,T>,Derived,Constant<T> > operator-(const T& scalar) const;
/** \returns an expression of the constant matrix of value \a scalar decremented by the coefficients of \a expr
  *
  * \tparam T is the scalar type of \a scalar. It must be compatible with the scalar type of the given expression.
  */
template<typename T> friend
const CwiseBinaryOp<internal::scalar_difference_op<T,Scalar>,Constant<T>,Derived> operator-(const T& scalar, const StorageBaseType& expr);
#endif


#ifndef EIGEN_PARSED_BY_DOXYGEN
  EIGEN_MAKE_SCALAR_BINARY_OP_ONTHELEFT(operator/,quotient)
#else
  /**
    * \brief Component-wise division of the scalar \a s by array elements of \a a.
    *
    * \tparam Scalar is the scalar type of \a x. It must be compatible with the scalar type of the given array expression (\c Derived::Scalar).
    */
  template<typename T> friend
  inline const CwiseBinaryOp<internal::scalar_quotient_op<T,Scalar>,Constant<T>,Derived>
  operator/(const T& s,const StorageBaseType& a);
#endif

/** \returns an expression of the coefficient-wise ^ operator of *this and \a other
 *
 * \warning this operator is for expression of bool only.
 *
 * Example: \include Cwise_boolean_xor.cpp
 * Output: \verbinclude Cwise_boolean_xor.out
 *
 * \sa operator&&(), select()
 */
template<typename OtherDerived>
EIGEN_DEVICE_FUNC
inline const CwiseBinaryOp<internal::scalar_boolean_xor_op, const Derived, const OtherDerived>
operator^(const EIGEN_CURRENT_STORAGE_BASE_CLASS<OtherDerived> &other) const
{
  EIGEN_STATIC_ASSERT((internal::is_same<bool,Scalar>::value && internal::is_same<bool,typename OtherDerived::Scalar>::value),
                      THIS_METHOD_IS_ONLY_FOR_EXPRESSIONS_OF_BOOL);
  return CwiseBinaryOp<internal::scalar_boolean_xor_op, const Derived, const OtherDerived>(derived(),other.derived());
}

// NOTE disabled until we agree on argument order
#if 0
/** \cpp11 \returns an expression of the coefficient-wise polygamma function.
  *
  * \specialfunctions_module
  *
  * It returns the \a n -th derivative of the digamma(psi) evaluated at \c *this.
  *
  * \warning Be careful with the order of the parameters: x.polygamma(n) is equivalent to polygamma(n,x)
  *
  * \sa Eigen::polygamma()
  */
template<typename DerivedN>
inline const CwiseBinaryOp<internal::scalar_polygamma_op<Scalar>, const DerivedN, const Derived>
polygamma(const EIGEN_CURRENT_STORAGE_BASE_CLASS<DerivedN> &n) const
{
  return CwiseBinaryOp<internal::scalar_polygamma_op<Scalar>, const DerivedN, const Derived>(n.derived(), this->derived());
}
#endif

/** \returns an expression of the coefficient-wise zeta function.
  *
  * \specialfunctions_module
  *
  * It returns the Riemann zeta function of two arguments \c *this and \a q:
  *
  * \param q is the shift, it must be > 0
  *
  * \note *this is the exponent, it must be > 1.
  * \note This function supports only float and double scalar types. To support other scalar types, the user has
  * to provide implementations of zeta(T,T) for any scalar type T to be supported.
  *
  * This method is an alias for zeta(*this,q);
  *
  * \sa Eigen::zeta()
  */
template<typename DerivedQ>
inline const CwiseBinaryOp<internal::scalar_zeta_op<Scalar>, const Derived, const DerivedQ>
zeta(const EIGEN_CURRENT_STORAGE_BASE_CLASS<DerivedQ> &q) const
{
  return CwiseBinaryOp<internal::scalar_zeta_op<Scalar>, const Derived, const DerivedQ>(this->derived(), q.derived());
}
```
