## Supplementary material for "Identification of QTL-by-Environment Interaction by Controlling Polygenic Background Effect": ArrayCwiseUnaryOps.h

```
typedef CwiseUnaryOp<internal::scalar_abs_op<Scalar>, const Derived> AbsReturnType;
typedef CwiseUnaryOp<internal::scalar_arg_op<Scalar>, const Derived> ArgReturnType;
typedef CwiseUnaryOp<internal::scalar_abs2_op<Scalar>, const Derived> Abs2ReturnType;
typedef CwiseUnaryOp<internal::scalar_sqrt_op<Scalar>, const Derived> SqrtReturnType;
typedef CwiseUnaryOp<internal::scalar_rsqrt_op<Scalar>, const Derived> RsqrtReturnType;
typedef CwiseUnaryOp<internal::scalar_sign_op<Scalar>, const Derived> SignReturnType;
typedef CwiseUnaryOp<internal::scalar_inverse_op<Scalar>, const Derived> InverseReturnType;
typedef CwiseUnaryOp<internal::scalar_boolean_not_op<Scalar>, const Derived> BooleanNotReturnType;

typedef CwiseUnaryOp<internal::scalar_exp_op<Scalar>, const Derived> ExpReturnType;
typedef CwiseUnaryOp<internal::scalar_expm1_op<Scalar>, const Derived> Expm1ReturnType;
typedef CwiseUnaryOp<internal::scalar_log_op<Scalar>, const Derived> LogReturnType;
typedef CwiseUnaryOp<internal::scalar_log1p_op<Scalar>, const Derived> Log1pReturnType;
typedef CwiseUnaryOp<internal::scalar_log10_op<Scalar>, const Derived> Log10ReturnType;
typedef CwiseUnaryOp<internal::scalar_log2_op<Scalar>, const Derived> Log2ReturnType;
typedef CwiseUnaryOp<internal::scalar_cos_op<Scalar>, const Derived> CosReturnType;
typedef CwiseUnaryOp<internal::scalar_sin_op<Scalar>, const Derived> SinReturnType;
typedef CwiseUnaryOp<internal::scalar_tan_op<Scalar>, const Derived> TanReturnType;
typedef CwiseUnaryOp<internal::scalar_acos_op<Scalar>, const Derived> AcosReturnType;
typedef CwiseUnaryOp<internal::scalar_asin_op<Scalar>, const Derived> AsinReturnType;
typedef CwiseUnaryOp<internal::scalar_atan_op<Scalar>, const Derived> AtanReturnType;
typedef CwiseUnaryOp<internal::scalar_tanh_op<Scalar>, const Derived> TanhReturnType;
typedef CwiseUnaryOp<internal::scalar_logistic_op<Scalar>, const Derived> LogisticReturnType;
typedef CwiseUnaryOp<internal::scalar_sinh_op<Scalar>, const Derived> SinhReturnType;
#if EIGEN_HAS_CXX11_MATH
typedef CwiseUnaryOp<internal::scalar_atanh_op<Scalar>, const Derived> AtanhReturnType;
typedef CwiseUnaryOp<internal::scalar_asinh_op<Scalar>, const Derived> AsinhReturnType;
typedef CwiseUnaryOp<internal::scalar_acosh_op<Scalar>, const Derived> AcoshReturnType;
#endif
typedef CwiseUnaryOp<internal::scalar_cosh_op<Scalar>, const Derived> CoshReturnType;
typedef CwiseUnaryOp<internal::scalar_square_op<Scalar>, const Derived> SquareReturnType;
typedef CwiseUnaryOp<internal::scalar_cube_op<Scalar>, const Derived> CubeReturnType;
typedef CwiseUnaryOp<internal::scalar_round_op<Scalar>, const Derived> RoundReturnType;
typedef CwiseUnaryOp<internal::scalar_rint_op<Scalar>, const Derived> RintReturnType;
typedef CwiseUnaryOp<internal::scalar_floor_op<Scalar>, const Derived> FloorReturnType;
typedef CwiseUnaryOp<internal::scalar_ceil_op<Scalar>, const Derived> CeilReturnType;
typedef CwiseUnaryOp<internal::scalar_isnan_op<Scalar>, const Derived> IsNaNReturnType;
typedef CwiseUnaryOp<internal::scalar_isinf_op<Scalar>, const Derived> IsInfReturnType;
typedef CwiseUnaryOp<internal::scalar_isfinite_op<Scalar>, const Derived> IsFiniteReturnType;

/** \returns an expression of the coefficient-wise absolute value of \c *this
  *
  * Example: \include Cwise_abs.cpp
  * Output: \verbinclude Cwise_abs.out
  *
  * \sa <a href="group__CoeffwiseMathFunctions.html#cwisetable_abs">Math functions</a>, abs2()
  */
EIGEN_DEVICE_FUNC
EIGEN_STRONG_INLINE const AbsReturnType
abs() const
{
  return AbsReturnType(derived());
}

/** \returns an expression of the coefficient-wise phase angle of \c *this
  *
  * Example: \include Cwise_arg.cpp
  * Output: \verbinclude Cwise_arg.out
  *
  * \sa abs()
  */
EIGEN_DEVICE_FUNC
EIGEN_STRONG_INLINE const ArgReturnType
arg() const
{
  return ArgReturnType(derived());
}

/** \returns an expression of the coefficient-wise squared absolute value of \c *this
  *
  * Example: \include Cwise_abs2.cpp
  * Output: \verbinclude Cwise_abs2.out
  *
  * \sa <a href="group__CoeffwiseMathFunctions.html#cwisetable_abs2">Math functions</a>, abs(), square()
  */
EIGEN_DEVICE_FUNC
EIGEN_STRONG_INLINE const Abs2ReturnType
abs2() const
{
  return Abs2ReturnType(derived());
}

/** \returns an expression of the coefficient-wise exponential of *this.
  *
  * This function computes the coefficient-wise exponential. The function MatrixBase::exp() in the
  * unsupported module MatrixFunctions computes the matrix exponential.
  *
  * Example: \include Cwise_exp.cpp
  * Output: \verbinclude Cwise_exp.out
  *
  * \sa <a href="group__CoeffwiseMathFunctions.html#cwisetable_exp">Math functions</a>, pow(), log(), sin(), cos()
  */
EIGEN_DEVICE_FUNC
inline const ExpReturnType
exp() const
{
  return ExpReturnType(derived());
}

/** \returns an expression of the coefficient-wise exponential of *this minus 1.
  *
  * In exact arithmetic, \c x.expm1() is equivalent to \c x.exp() - 1,
  * however, with finite precision, this function is much more accurate when \c x is close to zero.
  *
  * \sa <a href="group__CoeffwiseMathFunctions.html#cwisetable_expm1">Math functions</a>, exp()
  */
EIGEN_DEVICE_FUNC
inline const Expm1ReturnType
expm1() const
{
  return Expm1ReturnType(derived());
}

/** \returns an expression of the coefficient-wise logarithm of *this.
  *
  * This function computes the coefficient-wise logarithm. The function MatrixBase::log() in the
  * unsupported module MatrixFunctions computes the matrix logarithm.
  *
  * Example: \include Cwise_log.cpp
  * Output: \verbinclude Cwise_log.out
  *
  * \sa <a href="group__CoeffwiseMathFunctions.html#cwisetable_log">Math functions</a>, log()
  */
EIGEN_DEVICE_FUNC
inline const LogReturnType
log() const
{
  return LogReturnType(derived());
}

/** \returns an expression of the coefficient-wise logarithm of 1 plus \c *this.
  *
  * In exact arithmetic, \c x.log() is equivalent to \c (x+1).log(),
  * however, with finite precision, this function is much more accurate when \c x is close to zero.
  *
  * \sa <a href="group__CoeffwiseMathFunctions.html#cwisetable_log1p">Math functions</a>, log()
  */
EIGEN_DEVICE_FUNC
inline const Log1pReturnType
log1p() const
{
  return Log1pReturnType(derived());
}

/** \returns an expression of the coefficient-wise base-10 logarithm of *this.
  *
  * This function computes the coefficient-wise base-10 logarithm.
  *
  * Example: \include Cwise_log10.cpp
  * Output: \verbinclude Cwise_log10.out
  *
  * \sa <a href="group__CoeffwiseMathFunctions.html#cwisetable_log10">Math functions</a>, log()
  */
EIGEN_DEVICE_FUNC
inline const Log10ReturnType
log10() const
{
  return Log10ReturnType(derived());
}

/** \returns an expression of the coefficient-wise base-2 logarithm of *this.
  *
  * This function computes the coefficient-wise base-2 logarithm.
  *
  */
EIGEN_DEVICE_FUNC
inline const Log2ReturnType
log2() const
{
  return Log2ReturnType(derived());
}

/** \returns an expression of the coefficient-wise square root of *this.
  *
  * This function computes the coefficient-wise square root. The function MatrixBase::sqrt() in the
  * unsupported module MatrixFunctions computes the matrix square root.
  *
  * Example: \include Cwise_sqrt.cpp
  * Output: \verbinclude Cwise_sqrt.out
  *
  * \sa <a href="group__CoeffwiseMathFunctions.html#cwisetable_sqrt">Math functions</a>, pow(), square()
  */
EIGEN_DEVICE_FUNC
inline const SqrtReturnType
sqrt() const
{
  return SqrtReturnType(derived());
}

/** \returns an expression of the coefficient-wise inverse square root of *this.
  *
  * This function computes the coefficient-wise inverse square root.
  *
  * Example: \include Cwise_sqrt.cpp
  * Output: \verbinclude Cwise_sqrt.out
  *
  * \sa pow(), square()
  */
EIGEN_DEVICE_FUNC
inline const RsqrtReturnType
rsqrt() const
{
  return RsqrtReturnType(derived());
}

/** \returns an expression of the coefficient-wise signum of *this.
  *
  * This function computes the coefficient-wise signum.
  *
  * Example: \include Cwise_sign.cpp
  * Output: \verbinclude Cwise_sign.out
  *
  * \sa pow(), square()
  */
EIGEN_DEVICE_FUNC
inline const SignReturnType
sign() const
{
  return SignReturnType(derived());
}


/** \returns an expression of the coefficient-wise cosine of *this.
  *
  * This function computes the coefficient-wise cosine. The function MatrixBase::cos() in the
  * unsupported module MatrixFunctions computes the matrix cosine.
  *
  * Example: \include Cwise_cos.cpp
  * Output: \verbinclude Cwise_cos.out
  *
  * \sa <a href="group__CoeffwiseMathFunctions.html#cwisetable_cos">Math functions</a>, sin(), acos()
  */
EIGEN_DEVICE_FUNC
inline const CosReturnType
cos() const
{
  return CosReturnType(derived());
}


/** \returns an expression of the coefficient-wise sine of *this.
  *
  * This function computes the coefficient-wise sine. The function MatrixBase::sin() in the
  * unsupported module MatrixFunctions computes the matrix sine.
  *
  * Example: \include Cwise_sin.cpp
  * Output: \verbinclude Cwise_sin.out
  *
  * \sa <a href="group__CoeffwiseMathFunctions.html#cwisetable_sin">Math functions</a>, cos(), asin()
  */
EIGEN_DEVICE_FUNC
inline const SinReturnType
sin() const
{
  return SinReturnType(derived());
}

/** \returns an expression of the coefficient-wise tan of *this.
  *
  * Example: \include Cwise_tan.cpp
  * Output: \verbinclude Cwise_tan.out
  *
  * \sa <a href="group__CoeffwiseMathFunctions.html#cwisetable_tan">Math functions</a>, cos(), sin()
  */
EIGEN_DEVICE_FUNC
inline const TanReturnType
tan() const
{
  return TanReturnType(derived());
}

/** \returns an expression of the coefficient-wise arc tan of *this.
  *
  * Example: \include Cwise_atan.cpp
  * Output: \verbinclude Cwise_atan.out
  *
  * \sa <a href="group__CoeffwiseMathFunctions.html#cwisetable_atan">Math functions</a>, tan(), asin(), acos()
  */
EIGEN_DEVICE_FUNC
inline const AtanReturnType
atan() const
{
  return AtanReturnType(derived());
}

/** \returns an expression of the coefficient-wise arc cosine of *this.
  *
  * Example: \include Cwise_acos.cpp
  * Output: \verbinclude Cwise_acos.out
  *
  * \sa <a href="group__CoeffwiseMathFunctions.html#cwisetable_acos">Math functions</a>, cos(), asin()
  */
EIGEN_DEVICE_FUNC
inline const AcosReturnType
acos() const
{
  return AcosReturnType(derived());
}

/** \returns an expression of the coefficient-wise arc sine of *this.
  *
  * Example: \include Cwise_asin.cpp
  * Output: \verbinclude Cwise_asin.out
  *
  * \sa <a href="group__CoeffwiseMathFunctions.html#cwisetable_asin">Math functions</a>, sin(), acos()
  */
EIGEN_DEVICE_FUNC
inline const AsinReturnType
asin() const
{
  return AsinReturnType(derived());
}

/** \returns an expression of the coefficient-wise hyperbolic tan of *this.
  *
  * Example: \include Cwise_tanh.cpp
  * Output: \verbinclude Cwise_tanh.out
  *
  * \sa <a href="group__CoeffwiseMathFunctions.html#cwisetable_tanh">Math functions</a>, tan(), sinh(), cosh()
  */
EIGEN_DEVICE_FUNC
inline const TanhReturnType
tanh() const
{
  return TanhReturnType(derived());
}

/** \returns an expression of the coefficient-wise hyperbolic sin of *this.
  *
  * Example: \include Cwise_sinh.cpp
  * Output: \verbinclude Cwise_sinh.out
  *
  * \sa <a href="group__CoeffwiseMathFunctions.html#cwisetable_sinh">Math functions</a>, sin(), tanh(), cosh()
  */
EIGEN_DEVICE_FUNC
inline const SinhReturnType
sinh() const
{
  return SinhReturnType(derived());
}

/** \returns an expression of the coefficient-wise hyperbolic cos of *this.
  *
  * Example: \include Cwise_cosh.cpp
  * Output: \verbinclude Cwise_cosh.out
  *
  * \sa <a href="group__CoeffwiseMathFunctions.html#cwisetable_cosh">Math functions</a>, tanh(), sinh(), cosh()
  */
EIGEN_DEVICE_FUNC
inline const CoshReturnType
cosh() const
{
  return CoshReturnType(derived());
}

#if EIGEN_HAS_CXX11_MATH
/** \returns an expression of the coefficient-wise inverse hyperbolic tan of *this.
  *
  * \sa <a href="group__CoeffwiseMathFunctions.html#cwisetable_atanh">Math functions</a>, atanh(), asinh(), acosh()
  */
EIGEN_DEVICE_FUNC
inline const AtanhReturnType
atanh() const
{
  return AtanhReturnType(derived());
}

/** \returns an expression of the coefficient-wise inverse hyperbolic sin of *this.
  *
  * \sa <a href="group__CoeffwiseMathFunctions.html#cwisetable_asinh">Math functions</a>, atanh(), asinh(), acosh()
  */
EIGEN_DEVICE_FUNC
inline const AsinhReturnType
asinh() const
{
  return AsinhReturnType(derived());
}

/** \returns an expression of the coefficient-wise inverse hyperbolic cos of *this.
  *
  * \sa <a href="group__CoeffwiseMathFunctions.html#cwisetable_acosh">Math functions</a>, atanh(), asinh(), acosh()
  */
EIGEN_DEVICE_FUNC
inline const AcoshReturnType
acosh() const
{
  return AcoshReturnType(derived());
}
#endif

/** \returns an expression of the coefficient-wise logistic of *this.
  */
EIGEN_DEVICE_FUNC
inline const LogisticReturnType
logistic() const
{
  return LogisticReturnType(derived());
}

/** \returns an expression of the coefficient-wise inverse of *this.
  *
  * Example: \include Cwise_inverse.cpp
  * Output: \verbinclude Cwise_inverse.out
  *
  * \sa operator/(), operator*()
  */
EIGEN_DEVICE_FUNC
inline const InverseReturnType
inverse() const
{
  return InverseReturnType(derived());
}

/** \returns an expression of the coefficient-wise square of *this.
  *
  * Example: \include Cwise_square.cpp
  * Output: \verbinclude Cwise_square.out
  *
  * \sa <a href="group__CoeffwiseMathFunctions.html#cwisetable_squareE">Math functions</a>, abs2(), cube(), pow()
  */
EIGEN_DEVICE_FUNC
inline const SquareReturnType
square() const
{
  return SquareReturnType(derived());
}

/** \returns an expression of the coefficient-wise cube of *this.
  *
  * Example: \include Cwise_cube.cpp
  * Output: \verbinclude Cwise_cube.out
  *
  * \sa <a href="group__CoeffwiseMathFunctions.html#cwisetable_cube">Math functions</a>, square(), pow()
  */
EIGEN_DEVICE_FUNC
inline const CubeReturnType
cube() const
{
  return CubeReturnType(derived());
}

/** \returns an expression of the coefficient-wise rint of *this.
  *
  * Example: \include Cwise_rint.cpp
  * Output: \verbinclude Cwise_rint.out
  *
  * \sa <a href="group__CoeffwiseMathFunctions.html#cwisetable_rint">Math functions</a>, ceil(), floor()
  */
EIGEN_DEVICE_FUNC
inline const RintReturnType
rint() const
{
  return RintReturnType(derived());
}

/** \returns an expression of the coefficient-wise round of *this.
  *
  * Example: \include Cwise_round.cpp
  * Output: \verbinclude Cwise_round.out
  *
  * \sa <a href="group__CoeffwiseMathFunctions.html#cwisetable_round">Math functions</a>, ceil(), floor()
  */
EIGEN_DEVICE_FUNC
inline const RoundReturnType
round() const
{
  return RoundReturnType(derived());
}

/** \returns an expression of the coefficient-wise floor of *this.
  *
  * Example: \include Cwise_floor.cpp
  * Output: \verbinclude Cwise_floor.out
  *
  * \sa <a href="group__CoeffwiseMathFunctions.html#cwisetable_floor">Math functions</a>, ceil(), round()
  */
EIGEN_DEVICE_FUNC
inline const FloorReturnType
floor() const
{
  return FloorReturnType(derived());
}

/** \returns an expression of the coefficient-wise ceil of *this.
  *
  * Example: \include Cwise_ceil.cpp
  * Output: \verbinclude Cwise_ceil.out
  *
  * \sa <a href="group__CoeffwiseMathFunctions.html#cwisetable_ceil">Math functions</a>, floor(), round()
  */
EIGEN_DEVICE_FUNC
inline const CeilReturnType
ceil() const
{
  return CeilReturnType(derived());
}

template<int N> struct ShiftRightXpr {
  typedef CwiseUnaryOp<internal::scalar_shift_right_op<Scalar, N>, const Derived> Type;
};

/** \returns an expression of \c *this with the \a Scalar type arithmetically
  * shifted right by \a N bit positions.
  *
  * The template parameter \a N specifies the number of bit positions to shift.
  * 
  * \sa shiftLeft()
  */
template<int N>
EIGEN_DEVICE_FUNC
typename ShiftRightXpr<N>::Type
shiftRight() const
{
  return typename ShiftRightXpr<N>::Type(derived());
}


template<int N> struct ShiftLeftXpr {
  typedef CwiseUnaryOp<internal::scalar_shift_left_op<Scalar, N>, const Derived> Type;
};

/** \returns an expression of \c *this with the \a Scalar type logically
  * shifted left by \a N bit positions.
  *
  * The template parameter \a N specifies the number of bit positions to shift.
  *
  * \sa shiftRight()
  */
template<int N>
EIGEN_DEVICE_FUNC
typename ShiftLeftXpr<N>::Type
shiftLeft() const
{
  return typename ShiftLeftXpr<N>::Type(derived());
}

/** \returns an expression of the coefficient-wise isnan of *this.
  *
  * Example: \include Cwise_isNaN.cpp
  * Output: \verbinclude Cwise_isNaN.out
  *
  * \sa isfinite(), isinf()
  */
EIGEN_DEVICE_FUNC
inline const IsNaNReturnType
isNaN() const
{
  return IsNaNReturnType(derived());
}

/** \returns an expression of the coefficient-wise isinf of *this.
  *
  * Example: \include Cwise_isInf.cpp
  * Output: \verbinclude Cwise_isInf.out
  *
  * \sa isnan(), isfinite()
  */
EIGEN_DEVICE_FUNC
inline const IsInfReturnType
isInf() const
{
  return IsInfReturnType(derived());
}

/** \returns an expression of the coefficient-wise isfinite of *this.
  *
  * Example: \include Cwise_isFinite.cpp
  * Output: \verbinclude Cwise_isFinite.out
  *
  * \sa isnan(), isinf()
  */
EIGEN_DEVICE_FUNC
inline const IsFiniteReturnType
isFinite() const
{
  return IsFiniteReturnType(derived());
}

/** \returns an expression of the coefficient-wise ! operator of *this
  *
  * \warning this operator is for expression of bool only.
  *
  * Example: \include Cwise_boolean_not.cpp
  * Output: \verbinclude Cwise_boolean_not.out
  *
  * \sa operator!=()
  */
EIGEN_DEVICE_FUNC
inline const BooleanNotReturnType
operator!() const
{
  EIGEN_STATIC_ASSERT((internal::is_same<bool,Scalar>::value),
                      THIS_METHOD_IS_ONLY_FOR_EXPRESSIONS_OF_BOOL);
  return BooleanNotReturnType(derived());
}


// --- SpecialFunctions module ---

typedef CwiseUnaryOp<internal::scalar_lgamma_op<Scalar>, const Derived> LgammaReturnType;
typedef CwiseUnaryOp<internal::scalar_digamma_op<Scalar>, const Derived> DigammaReturnType;
typedef CwiseUnaryOp<internal::scalar_erf_op<Scalar>, const Derived> ErfReturnType;
typedef CwiseUnaryOp<internal::scalar_erfc_op<Scalar>, const Derived> ErfcReturnType;
typedef CwiseUnaryOp<internal::scalar_ndtri_op<Scalar>, const Derived> NdtriReturnType;

/** \cpp11 \returns an expression of the coefficient-wise ln(|gamma(*this)|).
  *
  * \specialfunctions_module
  *
  * \note This function supports only float and double scalar types in c++11 mode. To support other scalar types,
  * or float/double in non c++11 mode, the user has to provide implementations of lgamma(T) for any scalar
  * type T to be supported.
  *
  * \sa <a href="group__CoeffwiseMathFunctions.html#cwisetable_lgamma">Math functions</a>, digamma()
  */
EIGEN_DEVICE_FUNC
inline const LgammaReturnType
lgamma() const
{
  return LgammaReturnType(derived());
}

/** \returns an expression of the coefficient-wise digamma (psi, derivative of lgamma).
  *
  * \specialfunctions_module
  *
  * \note This function supports only float and double scalar types. To support other scalar types,
  * the user has to provide implementations of digamma(T) for any scalar
  * type T to be supported.
  *
  * \sa <a href="group__CoeffwiseMathFunctions.html#cwisetable_digamma">Math functions</a>, Eigen::digamma(), Eigen::polygamma(), lgamma()
  */
EIGEN_DEVICE_FUNC
inline const DigammaReturnType
digamma() const
{
  return DigammaReturnType(derived());
}

/** \cpp11 \returns an expression of the coefficient-wise Gauss error
  * function of *this.
  *
  * \specialfunctions_module
  *
  * \note This function supports only float and double scalar types in c++11 mode. To support other scalar types,
  * or float/double in non c++11 mode, the user has to provide implementations of erf(T) for any scalar
  * type T to be supported.
  *
  * \sa <a href="group__CoeffwiseMathFunctions.html#cwisetable_erf">Math functions</a>, erfc()
  */
EIGEN_DEVICE_FUNC
inline const ErfReturnType
erf() const
{
  return ErfReturnType(derived());
}

/** \cpp11 \returns an expression of the coefficient-wise Complementary error
  * function of *this.
  *
  * \specialfunctions_module
  *
  * \note This function supports only float and double scalar types in c++11 mode. To support other scalar types,
  * or float/double in non c++11 mode, the user has to provide implementations of erfc(T) for any scalar
  * type T to be supported.
  *
  * \sa <a href="group__CoeffwiseMathFunctions.html#cwisetable_erfc">Math functions</a>, erf()
  */
EIGEN_DEVICE_FUNC
inline const ErfcReturnType
erfc() const
{
  return ErfcReturnType(derived());
}

/** \returns an expression of the coefficient-wise inverse of the CDF of the Normal distribution function
  * function of *this.
  *
  * \specialfunctions_module
  * 
  * In other words, considering `x = ndtri(y)`, it returns the argument, x, for which the area under the
  * Gaussian probability density function (integrated from minus infinity to x) is equal to y.
  *
  * \note This function supports only float and double scalar types. To support other scalar types,
  * the user has to provide implementations of ndtri(T) for any scalar type T to be supported.
  *
  * \sa <a href="group__CoeffwiseMathFunctions.html#cwisetable_ndtri">Math functions</a>
  */
EIGEN_DEVICE_FUNC
inline const NdtriReturnType
ndtri() const
{
  return NdtriReturnType(derived());
}
```
