## Supplementary material for "Identification of QTL-by-Environment Interaction by Controlling Polygenic Background Effect": BlockMethods.h

```
// This file is part of Eigen, a lightweight C++ template library
// for linear algebra.
//
// Copyright (C) 2008-2010 Gael Guennebaud <gael.guennebaud@inria.fr>
// Copyright (C) 2006-2010 Benoit Jacob <jacob.benoit.1@gmail.com>
//
// This Source Code Form is subject to the terms of the Mozilla
// Public License v. 2.0. If a copy of the MPL was not distributed
// with this file, You can obtain one at http://mozilla.org/MPL/2.0/.

#ifndef EIGEN_PARSED_BY_DOXYGEN

/// \internal expression type of a column */
typedef Block<Derived, internal::traits<Derived>::RowsAtCompileTime, 1, !IsRowMajor> ColXpr;
typedef const Block<const Derived, internal::traits<Derived>::RowsAtCompileTime, 1, !IsRowMajor> ConstColXpr;
/// \internal expression type of a row */
typedef Block<Derived, 1, internal::traits<Derived>::ColsAtCompileTime, IsRowMajor> RowXpr;
typedef const Block<const Derived, 1, internal::traits<Derived>::ColsAtCompileTime, IsRowMajor> ConstRowXpr;
/// \internal expression type of a block of whole columns */
typedef Block<Derived, internal::traits<Derived>::RowsAtCompileTime, Dynamic, !IsRowMajor> ColsBlockXpr;
typedef const Block<const Derived, internal::traits<Derived>::RowsAtCompileTime, Dynamic, !IsRowMajor> ConstColsBlockXpr;
/// \internal expression type of a block of whole rows */
typedef Block<Derived, Dynamic, internal::traits<Derived>::ColsAtCompileTime, IsRowMajor> RowsBlockXpr;
typedef const Block<const Derived, Dynamic, internal::traits<Derived>::ColsAtCompileTime, IsRowMajor> ConstRowsBlockXpr;
/// \internal expression type of a block of whole columns */
template<int N> struct NColsBlockXpr { typedef Block<Derived, internal::traits<Derived>::RowsAtCompileTime, N, !IsRowMajor> Type; };
template<int N> struct ConstNColsBlockXpr { typedef const Block<const Derived, internal::traits<Derived>::RowsAtCompileTime, N, !IsRowMajor> Type; };
/// \internal expression type of a block of whole rows */
template<int N> struct NRowsBlockXpr { typedef Block<Derived, N, internal::traits<Derived>::ColsAtCompileTime, IsRowMajor> Type; };
template<int N> struct ConstNRowsBlockXpr { typedef const Block<const Derived, N, internal::traits<Derived>::ColsAtCompileTime, IsRowMajor> Type; };
/// \internal expression of a block */
typedef Block<Derived> BlockXpr;
typedef const Block<const Derived> ConstBlockXpr;
/// \internal expression of a block of fixed sizes */
template<int Rows, int Cols> struct FixedBlockXpr { typedef Block<Derived,Rows,Cols> Type; };
template<int Rows, int Cols> struct ConstFixedBlockXpr { typedef Block<const Derived,Rows,Cols> Type; };

typedef VectorBlock<Derived> SegmentReturnType;
typedef const VectorBlock<const Derived> ConstSegmentReturnType;
template<int Size> struct FixedSegmentReturnType { typedef VectorBlock<Derived, Size> Type; };
template<int Size> struct ConstFixedSegmentReturnType { typedef const VectorBlock<const Derived, Size> Type; };

/// \internal inner-vector
typedef Block<Derived,IsRowMajor?1:Dynamic,IsRowMajor?Dynamic:1,true>       InnerVectorReturnType;
typedef Block<const Derived,IsRowMajor?1:Dynamic,IsRowMajor?Dynamic:1,true> ConstInnerVectorReturnType;

/// \internal set of inner-vectors
typedef Block<Derived,Dynamic,Dynamic,true> InnerVectorsReturnType;
typedef Block<const Derived,Dynamic,Dynamic,true> ConstInnerVectorsReturnType;

#endif // not EIGEN_PARSED_BY_DOXYGEN

/// \returns an expression of a block in \c *this with either dynamic or fixed sizes.
///
/// \param  startRow  the first row in the block
/// \param  startCol  the first column in the block
/// \param  blockRows number of rows in the block, specified at either run-time or compile-time
/// \param  blockCols number of columns in the block, specified at either run-time or compile-time
/// \tparam NRowsType the type of the value handling the number of rows in the block, typically Index.
/// \tparam NColsType the type of the value handling the number of columns in the block, typically Index.
///
/// Example using runtime (aka dynamic) sizes: \include MatrixBase_block_int_int_int_int.cpp
/// Output: \verbinclude MatrixBase_block_int_int_int_int.out
///
/// \newin{3.4}:
///
/// The number of rows \a blockRows and columns \a blockCols can also be specified at compile-time by passing Eigen::fix<N>,
/// or Eigen::fix<N>(n) as arguments. In the later case, \c n plays the role of a runtime fallback value in case \c N equals Eigen::Dynamic.
/// Here is an example with a fixed number of rows \c NRows and dynamic number of columns \c cols:
/// \code
/// mat.block(i,j,fix<NRows>,cols)
/// \endcode
///
/// This function thus fully covers the features offered by the following overloads block<NRows,NCols>(Index, Index),
/// and block<NRows,NCols>(Index, Index, Index, Index) that are thus obsolete. Indeed, this generic version avoids
/// redundancy, it preserves the argument order, and prevents the need to rely on the template keyword in templated code.
///
/// but with less redundancy and more consistency as it does not modify the argument order
/// and seamlessly enable hybrid fixed/dynamic sizes.
///
/// \note Even in the case that the returned expression has dynamic size, in the case
/// when it is applied to a fixed-size matrix, it inherits a fixed maximal size,
/// which means that evaluating it does not cause a dynamic memory allocation.
///
EIGEN_DOC_BLOCK_ADDONS_NOT_INNER_PANEL
///
/// \sa class Block, fix, fix<N>(int)
///
template<typename NRowsType, typename NColsType>
EIGEN_DEVICE_FUNC EIGEN_STRONG_INLINE
#ifndef EIGEN_PARSED_BY_DOXYGEN
typename FixedBlockXpr<internal::get_fixed_value<NRowsType>::value,internal::get_fixed_value<NColsType>::value>::Type
#else
typename FixedBlockXpr<...,...>::Type
#endif
block(Index startRow, Index startCol, NRowsType blockRows, NColsType blockCols)
{
  return typename FixedBlockXpr<internal::get_fixed_value<NRowsType>::value,internal::get_fixed_value<NColsType>::value>::Type(
            derived(), startRow, startCol, internal::get_runtime_value(blockRows), internal::get_runtime_value(blockCols));
}

/// This is the const version of block(Index,Index,NRowsType,NColsType)
template<typename NRowsType, typename NColsType>
EIGEN_DEVICE_FUNC EIGEN_STRONG_INLINE
#ifndef EIGEN_PARSED_BY_DOXYGEN
const typename ConstFixedBlockXpr<internal::get_fixed_value<NRowsType>::value,internal::get_fixed_value<NColsType>::value>::Type
#else
const typename ConstFixedBlockXpr<...,...>::Type
#endif
block(Index startRow, Index startCol, NRowsType blockRows, NColsType blockCols) const
{
  return typename ConstFixedBlockXpr<internal::get_fixed_value<NRowsType>::value,internal::get_fixed_value<NColsType>::value>::Type(
            derived(), startRow, startCol, internal::get_runtime_value(blockRows), internal::get_runtime_value(blockCols));
}


/// \returns a expression of a top-right corner of \c *this with either dynamic or fixed sizes.
///
/// \param cRows the number of rows in the corner
/// \param cCols the number of columns in the corner
/// \tparam NRowsType the type of the value handling the number of rows in the block, typically Index.
/// \tparam NColsType the type of the value handling the number of columns in the block, typically Index.
///
/// Example with dynamic sizes: \include MatrixBase_topRightCorner_int_int.cpp
/// Output: \verbinclude MatrixBase_topRightCorner_int_int.out
///
/// The number of rows \a blockRows and columns \a blockCols can also be specified at compile-time by passing Eigen::fix<N>,
/// or Eigen::fix<N>(n) as arguments. See \link block(Index,Index,NRowsType,NColsType) block() \endlink for the details.
///
EIGEN_DOC_BLOCK_ADDONS_NOT_INNER_PANEL
///
/// \sa block(Index,Index,NRowsType,NColsType), class Block
///
template<typename NRowsType, typename NColsType>
EIGEN_DEVICE_FUNC EIGEN_STRONG_INLINE
#ifndef EIGEN_PARSED_BY_DOXYGEN
typename FixedBlockXpr<internal::get_fixed_value<NRowsType>::value,internal::get_fixed_value<NColsType>::value>::Type
#else
typename FixedBlockXpr<...,...>::Type
#endif
topRightCorner(NRowsType cRows, NColsType cCols)
{
  return typename FixedBlockXpr<internal::get_fixed_value<NRowsType>::value,internal::get_fixed_value<NColsType>::value>::Type
            (derived(), 0, cols() - internal::get_runtime_value(cCols), internal::get_runtime_value(cRows), internal::get_runtime_value(cCols));
}

/// This is the const version of topRightCorner(NRowsType, NColsType).
template<typename NRowsType, typename NColsType>
EIGEN_DEVICE_FUNC EIGEN_STRONG_INLINE
#ifndef EIGEN_PARSED_BY_DOXYGEN
const typename ConstFixedBlockXpr<internal::get_fixed_value<NRowsType>::value,internal::get_fixed_value<NColsType>::value>::Type
#else
const typename ConstFixedBlockXpr<...,...>::Type
#endif
topRightCorner(NRowsType cRows, NColsType cCols) const
{
  return typename ConstFixedBlockXpr<internal::get_fixed_value<NRowsType>::value,internal::get_fixed_value<NColsType>::value>::Type
            (derived(), 0, cols() - internal::get_runtime_value(cCols), internal::get_runtime_value(cRows), internal::get_runtime_value(cCols));
}

/// \returns an expression of a fixed-size top-right corner of \c *this.
///
/// \tparam CRows the number of rows in the corner
/// \tparam CCols the number of columns in the corner
///
/// Example: \include MatrixBase_template_int_int_topRightCorner.cpp
/// Output: \verbinclude MatrixBase_template_int_int_topRightCorner.out
///
EIGEN_DOC_BLOCK_ADDONS_NOT_INNER_PANEL
///
/// \sa class Block, block<int,int>(Index,Index)
///
template<int CRows, int CCols>
EIGEN_DEVICE_FUNC EIGEN_STRONG_INLINE
typename FixedBlockXpr<CRows,CCols>::Type topRightCorner()
{
  return typename FixedBlockXpr<CRows,CCols>::Type(derived(), 0, cols() - CCols);
}

/// This is the const version of topRightCorner<int, int>().
template<int CRows, int CCols>
EIGEN_DEVICE_FUNC EIGEN_STRONG_INLINE
const typename ConstFixedBlockXpr<CRows,CCols>::Type topRightCorner() const
{
  return typename ConstFixedBlockXpr<CRows,CCols>::Type(derived(), 0, cols() - CCols);
}

/// \returns an expression of a top-right corner of \c *this.
///
/// \tparam CRows number of rows in corner as specified at compile-time
/// \tparam CCols number of columns in corner as specified at compile-time
/// \param  cRows number of rows in corner as specified at run-time
/// \param  cCols number of columns in corner as specified at run-time
///
/// This function is mainly useful for corners where the number of rows is specified at compile-time
/// and the number of columns is specified at run-time, or vice versa. The compile-time and run-time
/// information should not contradict. In other words, \a cRows should equal \a CRows unless
/// \a CRows is \a Dynamic, and the same for the number of columns.
///
/// Example: \include MatrixBase_template_int_int_topRightCorner_int_int.cpp
/// Output: \verbinclude MatrixBase_template_int_int_topRightCorner_int_int.out
///
EIGEN_DOC_BLOCK_ADDONS_NOT_INNER_PANEL
///
/// \sa class Block
///
template<int CRows, int CCols>
EIGEN_DEVICE_FUNC EIGEN_STRONG_INLINE
typename FixedBlockXpr<CRows,CCols>::Type topRightCorner(Index cRows, Index cCols)
{
  return typename FixedBlockXpr<CRows,CCols>::Type(derived(), 0, cols() - cCols, cRows, cCols);
}

/// This is the const version of topRightCorner<int, int>(Index, Index).
template<int CRows, int CCols>
EIGEN_DEVICE_FUNC EIGEN_STRONG_INLINE
const typename ConstFixedBlockXpr<CRows,CCols>::Type topRightCorner(Index cRows, Index cCols) const
{
  return typename ConstFixedBlockXpr<CRows,CCols>::Type(derived(), 0, cols() - cCols, cRows, cCols);
}


/// \returns an expression of a top-left corner of \c *this  with either dynamic or fixed sizes.
///
/// \param cRows the number of rows in the corner
/// \param cCols the number of columns in the corner
/// \tparam NRowsType the type of the value handling the number of rows in the block, typically Index.
/// \tparam NColsType the type of the value handling the number of columns in the block, typically Index.
///
/// Example: \include MatrixBase_topLeftCorner_int_int.cpp
/// Output: \verbinclude MatrixBase_topLeftCorner_int_int.out
///
/// The number of rows \a blockRows and columns \a blockCols can also be specified at compile-time by passing Eigen::fix<N>,
/// or Eigen::fix<N>(n) as arguments. See \link block(Index,Index,NRowsType,NColsType) block() \endlink for the details.
///
EIGEN_DOC_BLOCK_ADDONS_NOT_INNER_PANEL
///
/// \sa block(Index,Index,NRowsType,NColsType), class Block
///
template<typename NRowsType, typename NColsType>
EIGEN_DEVICE_FUNC EIGEN_STRONG_INLINE
#ifndef EIGEN_PARSED_BY_DOXYGEN
typename FixedBlockXpr<internal::get_fixed_value<NRowsType>::value,internal::get_fixed_value<NColsType>::value>::Type
#else
typename FixedBlockXpr<...,...>::Type
#endif
topLeftCorner(NRowsType cRows, NColsType cCols)
{
  return typename FixedBlockXpr<internal::get_fixed_value<NRowsType>::value,internal::get_fixed_value<NColsType>::value>::Type
            (derived(), 0, 0, internal::get_runtime_value(cRows), internal::get_runtime_value(cCols));
}

/// This is the const version of topLeftCorner(Index, Index).
template<typename NRowsType, typename NColsType>
EIGEN_DEVICE_FUNC EIGEN_STRONG_INLINE
#ifndef EIGEN_PARSED_BY_DOXYGEN
const typename ConstFixedBlockXpr<internal::get_fixed_value<NRowsType>::value,internal::get_fixed_value<NColsType>::value>::Type
#else
const typename ConstFixedBlockXpr<...,...>::Type
#endif
topLeftCorner(NRowsType cRows, NColsType cCols) const
{
  return typename ConstFixedBlockXpr<internal::get_fixed_value<NRowsType>::value,internal::get_fixed_value<NColsType>::value>::Type
            (derived(), 0, 0, internal::get_runtime_value(cRows), internal::get_runtime_value(cCols));
}

/// \returns an expression of a fixed-size top-left corner of \c *this.
///
/// The template parameters CRows and CCols are the number of rows and columns in the corner.
///
/// Example: \include MatrixBase_template_int_int_topLeftCorner.cpp
/// Output: \verbinclude MatrixBase_template_int_int_topLeftCorner.out
///
EIGEN_DOC_BLOCK_ADDONS_NOT_INNER_PANEL
///
/// \sa block(Index,Index,NRowsType,NColsType), class Block
///
template<int CRows, int CCols>
EIGEN_DEVICE_FUNC EIGEN_STRONG_INLINE
typename FixedBlockXpr<CRows,CCols>::Type topLeftCorner()
{
  return typename FixedBlockXpr<CRows,CCols>::Type(derived(), 0, 0);
}

/// This is the const version of topLeftCorner<int, int>().
template<int CRows, int CCols>
EIGEN_DEVICE_FUNC EIGEN_STRONG_INLINE
const typename ConstFixedBlockXpr<CRows,CCols>::Type topLeftCorner() const
{
  return typename ConstFixedBlockXpr<CRows,CCols>::Type(derived(), 0, 0);
}

/// \returns an expression of a top-left corner of \c *this.
///
/// \tparam CRows number of rows in corner as specified at compile-time
/// \tparam CCols number of columns in corner as specified at compile-time
/// \param  cRows number of rows in corner as specified at run-time
/// \param  cCols number of columns in corner as specified at run-time
///
/// This function is mainly useful for corners where the number of rows is specified at compile-time
/// and the number of columns is specified at run-time, or vice versa. The compile-time and run-time
/// information should not contradict. In other words, \a cRows should equal \a CRows unless
/// \a CRows is \a Dynamic, and the same for the number of columns.
///
/// Example: \include MatrixBase_template_int_int_topLeftCorner_int_int.cpp
/// Output: \verbinclude MatrixBase_template_int_int_topLeftCorner_int_int.out
///
EIGEN_DOC_BLOCK_ADDONS_NOT_INNER_PANEL
///
/// \sa class Block
///
template<int CRows, int CCols>
EIGEN_DEVICE_FUNC EIGEN_STRONG_INLINE
typename FixedBlockXpr<CRows,CCols>::Type topLeftCorner(Index cRows, Index cCols)
{
  return typename FixedBlockXpr<CRows,CCols>::Type(derived(), 0, 0, cRows, cCols);
}

/// This is the const version of topLeftCorner<int, int>(Index, Index).
template<int CRows, int CCols>
EIGEN_DEVICE_FUNC EIGEN_STRONG_INLINE
const typename ConstFixedBlockXpr<CRows,CCols>::Type topLeftCorner(Index cRows, Index cCols) const
{
  return typename ConstFixedBlockXpr<CRows,CCols>::Type(derived(), 0, 0, cRows, cCols);
}


/// \returns an expression of a bottom-right corner of \c *this  with either dynamic or fixed sizes.
///
/// \param cRows the number of rows in the corner
/// \param cCols the number of columns in the corner
/// \tparam NRowsType the type of the value handling the number of rows in the block, typically Index.
/// \tparam NColsType the type of the value handling the number of columns in the block, typically Index.
///
/// Example: \include MatrixBase_bottomRightCorner_int_int.cpp
/// Output: \verbinclude MatrixBase_bottomRightCorner_int_int.out
///
/// The number of rows \a blockRows and columns \a blockCols can also be specified at compile-time by passing Eigen::fix<N>,
/// or Eigen::fix<N>(n) as arguments. See \link block(Index,Index,NRowsType,NColsType) block() \endlink for the details.
///
EIGEN_DOC_BLOCK_ADDONS_NOT_INNER_PANEL
///
/// \sa block(Index,Index,NRowsType,NColsType), class Block
///
template<typename NRowsType, typename NColsType>
EIGEN_DEVICE_FUNC EIGEN_STRONG_INLINE
#ifndef EIGEN_PARSED_BY_DOXYGEN
typename FixedBlockXpr<internal::get_fixed_value<NRowsType>::value,internal::get_fixed_value<NColsType>::value>::Type
#else
typename FixedBlockXpr<...,...>::Type
#endif
bottomRightCorner(NRowsType cRows, NColsType cCols)
{
  return typename FixedBlockXpr<internal::get_fixed_value<NRowsType>::value,internal::get_fixed_value<NColsType>::value>::Type
            (derived(), rows() - internal::get_runtime_value(cRows), cols() - internal::get_runtime_value(cCols),
                        internal::get_runtime_value(cRows), internal::get_runtime_value(cCols));
}

/// This is the const version of bottomRightCorner(NRowsType, NColsType).
template<typename NRowsType, typename NColsType>
EIGEN_DEVICE_FUNC EIGEN_STRONG_INLINE
#ifndef EIGEN_PARSED_BY_DOXYGEN
const typename ConstFixedBlockXpr<internal::get_fixed_value<NRowsType>::value,internal::get_fixed_value<NColsType>::value>::Type
#else
const typename ConstFixedBlockXpr<...,...>::Type
#endif
bottomRightCorner(NRowsType cRows, NColsType cCols) const
{
  return typename ConstFixedBlockXpr<internal::get_fixed_value<NRowsType>::value,internal::get_fixed_value<NColsType>::value>::Type
            (derived(), rows() - internal::get_runtime_value(cRows), cols() - internal::get_runtime_value(cCols),
                        internal::get_runtime_value(cRows), internal::get_runtime_value(cCols));
}

/// \returns an expression of a fixed-size bottom-right corner of \c *this.
///
/// The template parameters CRows and CCols are the number of rows and columns in the corner.
///
/// Example: \include MatrixBase_template_int_int_bottomRightCorner.cpp
/// Output: \verbinclude MatrixBase_template_int_int_bottomRightCorner.out
///
EIGEN_DOC_BLOCK_ADDONS_NOT_INNER_PANEL
///
/// \sa block(Index,Index,NRowsType,NColsType), class Block
///
template<int CRows, int CCols>
EIGEN_DEVICE_FUNC EIGEN_STRONG_INLINE
typename FixedBlockXpr<CRows,CCols>::Type bottomRightCorner()
{
  return typename FixedBlockXpr<CRows,CCols>::Type(derived(), rows() - CRows, cols() - CCols);
}

/// This is the const version of bottomRightCorner<int, int>().
template<int CRows, int CCols>
EIGEN_DEVICE_FUNC EIGEN_STRONG_INLINE
const typename ConstFixedBlockXpr<CRows,CCols>::Type bottomRightCorner() const
{
  return typename ConstFixedBlockXpr<CRows,CCols>::Type(derived(), rows() - CRows, cols() - CCols);
}

/// \returns an expression of a bottom-right corner of \c *this.
///
/// \tparam CRows number of rows in corner as specified at compile-time
/// \tparam CCols number of columns in corner as specified at compile-time
/// \param  cRows number of rows in corner as specified at run-time
/// \param  cCols number of columns in corner as specified at run-time
///
/// This function is mainly useful for corners where the number of rows is specified at compile-time
/// and the number of columns is specified at run-time, or vice versa. The compile-time and run-time
/// information should not contradict. In other words, \a cRows should equal \a CRows unless
/// \a CRows is \a Dynamic, and the same for the number of columns.
///
/// Example: \include MatrixBase_template_int_int_bottomRightCorner_int_int.cpp
/// Output: \verbinclude MatrixBase_template_int_int_bottomRightCorner_int_int.out
///
EIGEN_DOC_BLOCK_ADDONS_NOT_INNER_PANEL
///
/// \sa class Block
///
template<int CRows, int CCols>
EIGEN_DEVICE_FUNC EIGEN_STRONG_INLINE
typename FixedBlockXpr<CRows,CCols>::Type bottomRightCorner(Index cRows, Index cCols)
{
  return typename FixedBlockXpr<CRows,CCols>::Type(derived(), rows() - cRows, cols() - cCols, cRows, cCols);
}

/// This is the const version of bottomRightCorner<int, int>(Index, Index).
template<int CRows, int CCols>
EIGEN_DEVICE_FUNC EIGEN_STRONG_INLINE
const typename ConstFixedBlockXpr<CRows,CCols>::Type bottomRightCorner(Index cRows, Index cCols) const
{
  return typename ConstFixedBlockXpr<CRows,CCols>::Type(derived(), rows() - cRows, cols() - cCols, cRows, cCols);
}


/// \returns an expression of a bottom-left corner of \c *this  with either dynamic or fixed sizes.
///
/// \param cRows the number of rows in the corner
/// \param cCols the number of columns in the corner
/// \tparam NRowsType the type of the value handling the number of rows in the block, typically Index.
/// \tparam NColsType the type of the value handling the number of columns in the block, typically Index.
///
/// Example: \include MatrixBase_bottomLeftCorner_int_int.cpp
/// Output: \verbinclude MatrixBase_bottomLeftCorner_int_int.out
///
/// The number of rows \a blockRows and columns \a blockCols can also be specified at compile-time by passing Eigen::fix<N>,
/// or Eigen::fix<N>(n) as arguments. See \link block(Index,Index,NRowsType,NColsType) block() \endlink for the details.
///
EIGEN_DOC_BLOCK_ADDONS_NOT_INNER_PANEL
///
/// \sa block(Index,Index,NRowsType,NColsType), class Block
///
template<typename NRowsType, typename NColsType>
EIGEN_DEVICE_FUNC EIGEN_STRONG_INLINE
#ifndef EIGEN_PARSED_BY_DOXYGEN
typename FixedBlockXpr<internal::get_fixed_value<NRowsType>::value,internal::get_fixed_value<NColsType>::value>::Type
#else
typename FixedBlockXpr<...,...>::Type
#endif
bottomLeftCorner(NRowsType cRows, NColsType cCols)
{
  return typename FixedBlockXpr<internal::get_fixed_value<NRowsType>::value,internal::get_fixed_value<NColsType>::value>::Type
            (derived(), rows() - internal::get_runtime_value(cRows), 0,
                        internal::get_runtime_value(cRows), internal::get_runtime_value(cCols));
}

/// This is the const version of bottomLeftCorner(NRowsType, NColsType).
template<typename NRowsType, typename NColsType>
EIGEN_DEVICE_FUNC EIGEN_STRONG_INLINE
#ifndef EIGEN_PARSED_BY_DOXYGEN
typename ConstFixedBlockXpr<internal::get_fixed_value<NRowsType>::value,internal::get_fixed_value<NColsType>::value>::Type
#else
typename ConstFixedBlockXpr<...,...>::Type
#endif
bottomLeftCorner(NRowsType cRows, NColsType cCols) const
{
  return typename ConstFixedBlockXpr<internal::get_fixed_value<NRowsType>::value,internal::get_fixed_value<NColsType>::value>::Type
            (derived(), rows() - internal::get_runtime_value(cRows), 0,
                        internal::get_runtime_value(cRows), internal::get_runtime_value(cCols));
}

/// \returns an expression of a fixed-size bottom-left corner of \c *this.
///
/// The template parameters CRows and CCols are the number of rows and columns in the corner.
///
/// Example: \include MatrixBase_template_int_int_bottomLeftCorner.cpp
/// Output: \verbinclude MatrixBase_template_int_int_bottomLeftCorner.out
///
EIGEN_DOC_BLOCK_ADDONS_NOT_INNER_PANEL
///
/// \sa block(Index,Index,NRowsType,NColsType), class Block
///
template<int CRows, int CCols>
EIGEN_DEVICE_FUNC EIGEN_STRONG_INLINE
typename FixedBlockXpr<CRows,CCols>::Type bottomLeftCorner()
{
  return typename FixedBlockXpr<CRows,CCols>::Type(derived(), rows() - CRows, 0);
}

/// This is the const version of bottomLeftCorner<int, int>().
template<int CRows, int CCols>
EIGEN_DEVICE_FUNC EIGEN_STRONG_INLINE
const typename ConstFixedBlockXpr<CRows,CCols>::Type bottomLeftCorner() const
{
  return typename ConstFixedBlockXpr<CRows,CCols>::Type(derived(), rows() - CRows, 0);
}

/// \returns an expression of a bottom-left corner of \c *this.
///
/// \tparam CRows number of rows in corner as specified at compile-time
/// \tparam CCols number of columns in corner as specified at compile-time
/// \param  cRows number of rows in corner as specified at run-time
/// \param  cCols number of columns in corner as specified at run-time
///
/// This function is mainly useful for corners where the number of rows is specified at compile-time
/// and the number of columns is specified at run-time, or vice versa. The compile-time and run-time
/// information should not contradict. In other words, \a cRows should equal \a CRows unless
/// \a CRows is \a Dynamic, and the same for the number of columns.
///
/// Example: \include MatrixBase_template_int_int_bottomLeftCorner_int_int.cpp
/// Output: \verbinclude MatrixBase_template_int_int_bottomLeftCorner_int_int.out
///
EIGEN_DOC_BLOCK_ADDONS_NOT_INNER_PANEL
///
/// \sa class Block
///
template<int CRows, int CCols>
EIGEN_STRONG_INLINE
typename FixedBlockXpr<CRows,CCols>::Type bottomLeftCorner(Index cRows, Index cCols)
{
  return typename FixedBlockXpr<CRows,CCols>::Type(derived(), rows() - cRows, 0, cRows, cCols);
}

/// This is the const version of bottomLeftCorner<int, int>(Index, Index).
template<int CRows, int CCols>
EIGEN_STRONG_INLINE
const typename ConstFixedBlockXpr<CRows,CCols>::Type bottomLeftCorner(Index cRows, Index cCols) const
{
  return typename ConstFixedBlockXpr<CRows,CCols>::Type(derived(), rows() - cRows, 0, cRows, cCols);
}


/// \returns a block consisting of the top rows of \c *this.
///
/// \param n the number of rows in the block
/// \tparam NRowsType the type of the value handling the number of rows in the block, typically Index.
///
/// Example: \include MatrixBase_topRows_int.cpp
/// Output: \verbinclude MatrixBase_topRows_int.out
///
/// The number of rows \a n can also be specified at compile-time by passing Eigen::fix<N>,
/// or Eigen::fix<N>(n) as arguments.
/// See \link block(Index,Index,NRowsType,NColsType) block() \endlink for the details.
///
EIGEN_DOC_BLOCK_ADDONS_INNER_PANEL_IF(row-major)
///
/// \sa block(Index,Index,NRowsType,NColsType), class Block
///
template<typename NRowsType>
EIGEN_DEVICE_FUNC EIGEN_STRONG_INLINE
#ifndef EIGEN_PARSED_BY_DOXYGEN
typename NRowsBlockXpr<internal::get_fixed_value<NRowsType>::value>::Type
#else
typename NRowsBlockXpr<...>::Type
#endif
topRows(NRowsType n)
{
  return typename NRowsBlockXpr<internal::get_fixed_value<NRowsType>::value>::Type
            (derived(), 0, 0, internal::get_runtime_value(n), cols());
}

/// This is the const version of topRows(NRowsType).
template<typename NRowsType>
EIGEN_DEVICE_FUNC EIGEN_STRONG_INLINE
#ifndef EIGEN_PARSED_BY_DOXYGEN
const typename ConstNRowsBlockXpr<internal::get_fixed_value<NRowsType>::value>::Type
#else
const typename ConstNRowsBlockXpr<...>::Type
#endif
topRows(NRowsType n) const
{
  return typename ConstNRowsBlockXpr<internal::get_fixed_value<NRowsType>::value>::Type
            (derived(), 0, 0, internal::get_runtime_value(n), cols());
}

/// \returns a block consisting of the top rows of \c *this.
///
/// \tparam N the number of rows in the block as specified at compile-time
/// \param n the number of rows in the block as specified at run-time
///
/// The compile-time and run-time information should not contradict. In other words,
/// \a n should equal \a N unless \a N is \a Dynamic.
///
/// Example: \include MatrixBase_template_int_topRows.cpp
/// Output: \verbinclude MatrixBase_template_int_topRows.out
///
EIGEN_DOC_BLOCK_ADDONS_INNER_PANEL_IF(row-major)
///
/// \sa block(Index,Index,NRowsType,NColsType), class Block
///
template<int N>
EIGEN_DEVICE_FUNC EIGEN_STRONG_INLINE
typename NRowsBlockXpr<N>::Type topRows(Index n = N)
{
  return typename NRowsBlockXpr<N>::Type(derived(), 0, 0, n, cols());
}

/// This is the const version of topRows<int>().
template<int N>
EIGEN_DEVICE_FUNC EIGEN_STRONG_INLINE
typename ConstNRowsBlockXpr<N>::Type topRows(Index n = N) const
{
  return typename ConstNRowsBlockXpr<N>::Type(derived(), 0, 0, n, cols());
}


/// \returns a block consisting of the bottom rows of \c *this.
///
/// \param n the number of rows in the block
/// \tparam NRowsType the type of the value handling the number of rows in the block, typically Index.
///
/// Example: \include MatrixBase_bottomRows_int.cpp
/// Output: \verbinclude MatrixBase_bottomRows_int.out
///
/// The number of rows \a n can also be specified at compile-time by passing Eigen::fix<N>,
/// or Eigen::fix<N>(n) as arguments.
/// See \link block(Index,Index,NRowsType,NColsType) block() \endlink for the details.
///
EIGEN_DOC_BLOCK_ADDONS_INNER_PANEL_IF(row-major)
///
/// \sa block(Index,Index,NRowsType,NColsType), class Block
///
template<typename NRowsType>
EIGEN_DEVICE_FUNC EIGEN_STRONG_INLINE
#ifndef EIGEN_PARSED_BY_DOXYGEN
typename NRowsBlockXpr<internal::get_fixed_value<NRowsType>::value>::Type
#else
typename NRowsBlockXpr<...>::Type
#endif
bottomRows(NRowsType n)
{
  return typename NRowsBlockXpr<internal::get_fixed_value<NRowsType>::value>::Type
            (derived(), rows() - internal::get_runtime_value(n), 0, internal::get_runtime_value(n), cols());
}

/// This is the const version of bottomRows(NRowsType).
template<typename NRowsType>
EIGEN_DEVICE_FUNC EIGEN_STRONG_INLINE
#ifndef EIGEN_PARSED_BY_DOXYGEN
const typename ConstNRowsBlockXpr<internal::get_fixed_value<NRowsType>::value>::Type
#else
const typename ConstNRowsBlockXpr<...>::Type
#endif
bottomRows(NRowsType n) const
{
  return typename ConstNRowsBlockXpr<internal::get_fixed_value<NRowsType>::value>::Type
            (derived(), rows() - internal::get_runtime_value(n), 0, internal::get_runtime_value(n), cols());
}

/// \returns a block consisting of the bottom rows of \c *this.
///
/// \tparam N the number of rows in the block as specified at compile-time
/// \param n the number of rows in the block as specified at run-time
///
/// The compile-time and run-time information should not contradict. In other words,
/// \a n should equal \a N unless \a N is \a Dynamic.
///
/// Example: \include MatrixBase_template_int_bottomRows.cpp
/// Output: \verbinclude MatrixBase_template_int_bottomRows.out
///
EIGEN_DOC_BLOCK_ADDONS_INNER_PANEL_IF(row-major)
///
/// \sa block(Index,Index,NRowsType,NColsType), class Block
///
template<int N>
EIGEN_DEVICE_FUNC EIGEN_STRONG_INLINE
typename NRowsBlockXpr<N>::Type bottomRows(Index n = N)
{
  return typename NRowsBlockXpr<N>::Type(derived(), rows() - n, 0, n, cols());
}

/// This is the const version of bottomRows<int>().
template<int N>
EIGEN_DEVICE_FUNC EIGEN_STRONG_INLINE
typename ConstNRowsBlockXpr<N>::Type bottomRows(Index n = N) const
{
  return typename ConstNRowsBlockXpr<N>::Type(derived(), rows() - n, 0, n, cols());
}


/// \returns a block consisting of a range of rows of \c *this.
///
/// \param startRow the index of the first row in the block
/// \param n the number of rows in the block
/// \tparam NRowsType the type of the value handling the number of rows in the block, typically Index.
///
/// Example: \include DenseBase_middleRows_int.cpp
/// Output: \verbinclude DenseBase_middleRows_int.out
///
/// The number of rows \a n can also be specified at compile-time by passing Eigen::fix<N>,
/// or Eigen::fix<N>(n) as arguments.
/// See \link block(Index,Index,NRowsType,NColsType) block() \endlink for the details.
///
EIGEN_DOC_BLOCK_ADDONS_INNER_PANEL_IF(row-major)
///
/// \sa block(Index,Index,NRowsType,NColsType), class Block
///
template<typename NRowsType>
EIGEN_DEVICE_FUNC EIGEN_STRONG_INLINE
#ifndef EIGEN_PARSED_BY_DOXYGEN
typename NRowsBlockXpr<internal::get_fixed_value<NRowsType>::value>::Type
#else
typename NRowsBlockXpr<...>::Type
#endif
middleRows(Index startRow, NRowsType n)
{
  return typename NRowsBlockXpr<internal::get_fixed_value<NRowsType>::value>::Type
            (derived(), startRow, 0, internal::get_runtime_value(n), cols());
}

/// This is the const version of middleRows(Index,NRowsType).
template<typename NRowsType>
EIGEN_DEVICE_FUNC EIGEN_STRONG_INLINE
#ifndef EIGEN_PARSED_BY_DOXYGEN
const typename ConstNRowsBlockXpr<internal::get_fixed_value<NRowsType>::value>::Type
#else
const typename ConstNRowsBlockXpr<...>::Type
#endif
middleRows(Index startRow, NRowsType n) const
{
  return typename ConstNRowsBlockXpr<internal::get_fixed_value<NRowsType>::value>::Type
            (derived(), startRow, 0, internal::get_runtime_value(n), cols());
}

/// \returns a block consisting of a range of rows of \c *this.
///
/// \tparam N the number of rows in the block as specified at compile-time
/// \param startRow the index of the first row in the block
/// \param n the number of rows in the block as specified at run-time
///
/// The compile-time and run-time information should not contradict. In other words,
/// \a n should equal \a N unless \a N is \a Dynamic.
///
/// Example: \include DenseBase_template_int_middleRows.cpp
/// Output: \verbinclude DenseBase_template_int_middleRows.out
///
EIGEN_DOC_BLOCK_ADDONS_INNER_PANEL_IF(row-major)
///
/// \sa block(Index,Index,NRowsType,NColsType), class Block
///
template<int N>
EIGEN_DEVICE_FUNC EIGEN_STRONG_INLINE
typename NRowsBlockXpr<N>::Type middleRows(Index startRow, Index n = N)
{
  return typename NRowsBlockXpr<N>::Type(derived(), startRow, 0, n, cols());
}

/// This is the const version of middleRows<int>().
template<int N>
EIGEN_DEVICE_FUNC EIGEN_STRONG_INLINE
typename ConstNRowsBlockXpr<N>::Type middleRows(Index startRow, Index n = N) const
{
  return typename ConstNRowsBlockXpr<N>::Type(derived(), startRow, 0, n, cols());
}


/// \returns a block consisting of the left columns of \c *this.
///
/// \param n the number of columns in the block
/// \tparam NColsType the type of the value handling the number of columns in the block, typically Index.
///
/// Example: \include MatrixBase_leftCols_int.cpp
/// Output: \verbinclude MatrixBase_leftCols_int.out
///
/// The number of columns \a n can also be specified at compile-time by passing Eigen::fix<N>,
/// or Eigen::fix<N>(n) as arguments.
/// See \link block(Index,Index,NRowsType,NColsType) block() \endlink for the details.
///
EIGEN_DOC_BLOCK_ADDONS_INNER_PANEL_IF(column-major)
///
/// \sa block(Index,Index,NRowsType,NColsType), class Block
///
template<typename NColsType>
EIGEN_DEVICE_FUNC EIGEN_STRONG_INLINE
#ifndef EIGEN_PARSED_BY_DOXYGEN
typename NColsBlockXpr<internal::get_fixed_value<NColsType>::value>::Type
#else
typename NColsBlockXpr<...>::Type
#endif
leftCols(NColsType n)
{
  return typename NColsBlockXpr<internal::get_fixed_value<NColsType>::value>::Type
            (derived(), 0, 0, rows(), internal::get_runtime_value(n));
}

/// This is the const version of leftCols(NColsType).
template<typename NColsType>
EIGEN_DEVICE_FUNC EIGEN_STRONG_INLINE
#ifndef EIGEN_PARSED_BY_DOXYGEN
const typename ConstNColsBlockXpr<internal::get_fixed_value<NColsType>::value>::Type
#else
const typename ConstNColsBlockXpr<...>::Type
#endif
leftCols(NColsType n) const
{
  return typename ConstNColsBlockXpr<internal::get_fixed_value<NColsType>::value>::Type
            (derived(), 0, 0, rows(), internal::get_runtime_value(n));
}

/// \returns a block consisting of the left columns of \c *this.
///
/// \tparam N the number of columns in the block as specified at compile-time
/// \param n the number of columns in the block as specified at run-time
///
/// The compile-time and run-time information should not contradict. In other words,
/// \a n should equal \a N unless \a N is \a Dynamic.
///
/// Example: \include MatrixBase_template_int_leftCols.cpp
/// Output: \verbinclude MatrixBase_template_int_leftCols.out
///
EIGEN_DOC_BLOCK_ADDONS_INNER_PANEL_IF(column-major)
///
/// \sa block(Index,Index,NRowsType,NColsType), class Block
///
template<int N>
EIGEN_DEVICE_FUNC EIGEN_STRONG_INLINE
typename NColsBlockXpr<N>::Type leftCols(Index n = N)
{
  return typename NColsBlockXpr<N>::Type(derived(), 0, 0, rows(), n);
}

/// This is the const version of leftCols<int>().
template<int N>
EIGEN_DEVICE_FUNC EIGEN_STRONG_INLINE
typename ConstNColsBlockXpr<N>::Type leftCols(Index n = N) const
{
  return typename ConstNColsBlockXpr<N>::Type(derived(), 0, 0, rows(), n);
}


/// \returns a block consisting of the right columns of \c *this.
///
/// \param n the number of columns in the block
/// \tparam NColsType the type of the value handling the number of columns in the block, typically Index.
///
/// Example: \include MatrixBase_rightCols_int.cpp
/// Output: \verbinclude MatrixBase_rightCols_int.out
///
/// The number of columns \a n can also be specified at compile-time by passing Eigen::fix<N>,
/// or Eigen::fix<N>(n) as arguments.
/// See \link block(Index,Index,NRowsType,NColsType) block() \endlink for the details.
///
EIGEN_DOC_BLOCK_ADDONS_INNER_PANEL_IF(column-major)
///
/// \sa block(Index,Index,NRowsType,NColsType), class Block
///
template<typename NColsType>
EIGEN_DEVICE_FUNC EIGEN_STRONG_INLINE
#ifndef EIGEN_PARSED_BY_DOXYGEN
typename NColsBlockXpr<internal::get_fixed_value<NColsType>::value>::Type
#else
typename NColsBlockXpr<...>::Type
#endif
rightCols(NColsType n)
{
  return typename NColsBlockXpr<internal::get_fixed_value<NColsType>::value>::Type
            (derived(), 0, cols() - internal::get_runtime_value(n), rows(), internal::get_runtime_value(n));
}

/// This is the const version of rightCols(NColsType).
template<typename NColsType>
EIGEN_DEVICE_FUNC EIGEN_STRONG_INLINE
#ifndef EIGEN_PARSED_BY_DOXYGEN
const typename ConstNColsBlockXpr<internal::get_fixed_value<NColsType>::value>::Type
#else
const typename ConstNColsBlockXpr<...>::Type
#endif
rightCols(NColsType n) const
{
  return typename ConstNColsBlockXpr<internal::get_fixed_value<NColsType>::value>::Type
            (derived(), 0, cols() - internal::get_runtime_value(n), rows(), internal::get_runtime_value(n));
}

/// \returns a block consisting of the right columns of \c *this.
///
/// \tparam N the number of columns in the block as specified at compile-time
/// \param n the number of columns in the block as specified at run-time
///
/// The compile-time and run-time information should not contradict. In other words,
/// \a n should equal \a N unless \a N is \a Dynamic.
///
/// Example: \include MatrixBase_template_int_rightCols.cpp
/// Output: \verbinclude MatrixBase_template_int_rightCols.out
///
EIGEN_DOC_BLOCK_ADDONS_INNER_PANEL_IF(column-major)
///
/// \sa block(Index,Index,NRowsType,NColsType), class Block
///
template<int N>
EIGEN_DEVICE_FUNC EIGEN_STRONG_INLINE
typename NColsBlockXpr<N>::Type rightCols(Index n = N)
{
  return typename NColsBlockXpr<N>::Type(derived(), 0, cols() - n, rows(), n);
}

/// This is the const version of rightCols<int>().
template<int N>
EIGEN_DEVICE_FUNC EIGEN_STRONG_INLINE
typename ConstNColsBlockXpr<N>::Type rightCols(Index n = N) const
{
  return typename ConstNColsBlockXpr<N>::Type(derived(), 0, cols() - n, rows(), n);
}


/// \returns a block consisting of a range of columns of \c *this.
///
/// \param startCol the index of the first column in the block
/// \param numCols the number of columns in the block
/// \tparam NColsType the type of the value handling the number of columns in the block, typically Index.
///
/// Example: \include DenseBase_middleCols_int.cpp
/// Output: \verbinclude DenseBase_middleCols_int.out
///
/// The number of columns \a n can also be specified at compile-time by passing Eigen::fix<N>,
/// or Eigen::fix<N>(n) as arguments.
/// See \link block(Index,Index,NRowsType,NColsType) block() \endlink for the details.
///
EIGEN_DOC_BLOCK_ADDONS_INNER_PANEL_IF(column-major)
///
/// \sa block(Index,Index,NRowsType,NColsType), class Block
///
template<typename NColsType>
EIGEN_DEVICE_FUNC EIGEN_STRONG_INLINE
#ifndef EIGEN_PARSED_BY_DOXYGEN
typename NColsBlockXpr<internal::get_fixed_value<NColsType>::value>::Type
#else
typename NColsBlockXpr<...>::Type
#endif
middleCols(Index startCol, NColsType numCols)
{
  return typename NColsBlockXpr<internal::get_fixed_value<NColsType>::value>::Type
            (derived(), 0, startCol, rows(), internal::get_runtime_value(numCols));
}

/// This is the const version of middleCols(Index,NColsType).
template<typename NColsType>
EIGEN_DEVICE_FUNC EIGEN_STRONG_INLINE
#ifndef EIGEN_PARSED_BY_DOXYGEN
const typename ConstNColsBlockXpr<internal::get_fixed_value<NColsType>::value>::Type
#else
const typename ConstNColsBlockXpr<...>::Type
#endif
middleCols(Index startCol, NColsType numCols) const
{
  return typename ConstNColsBlockXpr<internal::get_fixed_value<NColsType>::value>::Type
            (derived(), 0, startCol, rows(), internal::get_runtime_value(numCols));
}

/// \returns a block consisting of a range of columns of \c *this.
///
/// \tparam N the number of columns in the block as specified at compile-time
/// \param startCol the index of the first column in the block
/// \param n the number of columns in the block as specified at run-time
///
/// The compile-time and run-time information should not contradict. In other words,
/// \a n should equal \a N unless \a N is \a Dynamic.
///
/// Example: \include DenseBase_template_int_middleCols.cpp
/// Output: \verbinclude DenseBase_template_int_middleCols.out
///
EIGEN_DOC_BLOCK_ADDONS_INNER_PANEL_IF(column-major)
///
/// \sa block(Index,Index,NRowsType,NColsType), class Block
///
template<int N>
EIGEN_DEVICE_FUNC EIGEN_STRONG_INLINE
typename NColsBlockXpr<N>::Type middleCols(Index startCol, Index n = N)
{
  return typename NColsBlockXpr<N>::Type(derived(), 0, startCol, rows(), n);
}

/// This is the const version of middleCols<int>().
template<int N>
EIGEN_DEVICE_FUNC EIGEN_STRONG_INLINE
typename ConstNColsBlockXpr<N>::Type middleCols(Index startCol, Index n = N) const
{
  return typename ConstNColsBlockXpr<N>::Type(derived(), 0, startCol, rows(), n);
}


/// \returns a fixed-size expression of a block of \c *this.
///
/// The template parameters \a NRows and \a NCols are the number of
/// rows and columns in the block.
///
/// \param startRow the first row in the block
/// \param startCol the first column in the block
///
/// Example: \include MatrixBase_block_int_int.cpp
/// Output: \verbinclude MatrixBase_block_int_int.out
///
/// \note The usage of of this overload is discouraged from %Eigen 3.4, better used the generic
/// block(Index,Index,NRowsType,NColsType), here is the one-to-one equivalence:
/// \code
/// mat.template block<NRows,NCols>(i,j)  <-->  mat.block(i,j,fix<NRows>,fix<NCols>)
/// \endcode
///
/// \note since block is a templated member, the keyword template has to be used
/// if the matrix type is also a template parameter: \code m.template block<3,3>(1,1); \endcode
///
EIGEN_DOC_BLOCK_ADDONS_NOT_INNER_PANEL
///
/// \sa block(Index,Index,NRowsType,NColsType), class Block
///
template<int NRows, int NCols>
EIGEN_DEVICE_FUNC EIGEN_STRONG_INLINE
typename FixedBlockXpr<NRows,NCols>::Type block(Index startRow, Index startCol)
{
  return typename FixedBlockXpr<NRows,NCols>::Type(derived(), startRow, startCol);
}

/// This is the const version of block<>(Index, Index). */
template<int NRows, int NCols>
EIGEN_DEVICE_FUNC EIGEN_STRONG_INLINE
const typename ConstFixedBlockXpr<NRows,NCols>::Type block(Index startRow, Index startCol) const
{
  return typename ConstFixedBlockXpr<NRows,NCols>::Type(derived(), startRow, startCol);
}

/// \returns an expression of a block of \c *this.
///
/// \tparam NRows number of rows in block as specified at compile-time
/// \tparam NCols number of columns in block as specified at compile-time
/// \param  startRow  the first row in the block
/// \param  startCol  the first column in the block
/// \param  blockRows number of rows in block as specified at run-time
/// \param  blockCols number of columns in block as specified at run-time
///
/// This function is mainly useful for blocks where the number of rows is specified at compile-time
/// and the number of columns is specified at run-time, or vice versa. The compile-time and run-time
/// information should not contradict. In other words, \a blockRows should equal \a NRows unless
/// \a NRows is \a Dynamic, and the same for the number of columns.
///
/// Example: \include MatrixBase_template_int_int_block_int_int_int_int.cpp
/// Output: \verbinclude MatrixBase_template_int_int_block_int_int_int_int.out
///
/// \note The usage of of this overload is discouraged from %Eigen 3.4, better used the generic
/// block(Index,Index,NRowsType,NColsType), here is the one-to-one complete equivalence:
/// \code
/// mat.template block<NRows,NCols>(i,j,rows,cols)     <-->  mat.block(i,j,fix<NRows>(rows),fix<NCols>(cols))
/// \endcode
/// If we known that, e.g., NRows==Dynamic and NCols!=Dynamic, then the equivalence becomes:
/// \code
/// mat.template block<Dynamic,NCols>(i,j,rows,NCols)  <-->  mat.block(i,j,rows,fix<NCols>)
/// \endcode
///
EIGEN_DOC_BLOCK_ADDONS_NOT_INNER_PANEL
///
/// \sa block(Index,Index,NRowsType,NColsType), class Block
///
template<int NRows, int NCols>
EIGEN_DEVICE_FUNC EIGEN_STRONG_INLINE
typename FixedBlockXpr<NRows,NCols>::Type block(Index startRow, Index startCol,
                                                  Index blockRows, Index blockCols)
{
  return typename FixedBlockXpr<NRows,NCols>::Type(derived(), startRow, startCol, blockRows, blockCols);
}

/// This is the const version of block<>(Index, Index, Index, Index).
template<int NRows, int NCols>
EIGEN_DEVICE_FUNC EIGEN_STRONG_INLINE
const typename ConstFixedBlockXpr<NRows,NCols>::Type block(Index startRow, Index startCol,
                                                              Index blockRows, Index blockCols) const
{
  return typename ConstFixedBlockXpr<NRows,NCols>::Type(derived(), startRow, startCol, blockRows, blockCols);
}

/// \returns an expression of the \a i-th column of \c *this. Note that the numbering starts at 0.
///
/// Example: \include MatrixBase_col.cpp
/// Output: \verbinclude MatrixBase_col.out
///
EIGEN_DOC_BLOCK_ADDONS_INNER_PANEL_IF(column-major)
/**
  * \sa row(), class Block */
EIGEN_DEVICE_FUNC EIGEN_STRONG_INLINE
ColXpr col(Index i)
{
  return ColXpr(derived(), i);
}

/// This is the const version of col().
EIGEN_DEVICE_FUNC EIGEN_STRONG_INLINE
ConstColXpr col(Index i) const
{
  return ConstColXpr(derived(), i);
}

/// \returns an expression of the \a i-th row of \c *this. Note that the numbering starts at 0.
///
/// Example: \include MatrixBase_row.cpp
/// Output: \verbinclude MatrixBase_row.out
///
EIGEN_DOC_BLOCK_ADDONS_INNER_PANEL_IF(row-major)
/**
  * \sa col(), class Block */
EIGEN_DEVICE_FUNC EIGEN_STRONG_INLINE
RowXpr row(Index i)
{
  return RowXpr(derived(), i);
}

/// This is the const version of row(). */
EIGEN_DEVICE_FUNC EIGEN_STRONG_INLINE
ConstRowXpr row(Index i) const
{
  return ConstRowXpr(derived(), i);
}

/// \returns an expression of a segment (i.e. a vector block) in \c *this with either dynamic or fixed sizes.
///
/// \only_for_vectors
///
/// \param start the first coefficient in the segment
/// \param n the number of coefficients in the segment
/// \tparam NType the type of the value handling the number of coefficients in the segment, typically Index.
///
/// Example: \include MatrixBase_segment_int_int.cpp
/// Output: \verbinclude MatrixBase_segment_int_int.out
///
/// The number of coefficients \a n can also be specified at compile-time by passing Eigen::fix<N>,
/// or Eigen::fix<N>(n) as arguments.
/// See \link block(Index,Index,NRowsType,NColsType) block() \endlink for the details.
///
/// \note Even in the case that the returned expression has dynamic size, in the case
/// when it is applied to a fixed-size vector, it inherits a fixed maximal size,
/// which means that evaluating it does not cause a dynamic memory allocation.
///
/// \sa block(Index,Index,NRowsType,NColsType), fix<N>, fix<N>(int), class Block
///
template<typename NType>
EIGEN_DEVICE_FUNC EIGEN_STRONG_INLINE
#ifndef EIGEN_PARSED_BY_DOXYGEN
typename FixedSegmentReturnType<internal::get_fixed_value<NType>::value>::Type
#else
typename FixedSegmentReturnType<...>::Type
#endif
segment(Index start, NType n)
{
  EIGEN_STATIC_ASSERT_VECTOR_ONLY(Derived)
  return typename FixedSegmentReturnType<internal::get_fixed_value<NType>::value>::Type
            (derived(), start, internal::get_runtime_value(n));
}


/// This is the const version of segment(Index,NType).
template<typename NType>
EIGEN_DEVICE_FUNC EIGEN_STRONG_INLINE
#ifndef EIGEN_PARSED_BY_DOXYGEN
const typename ConstFixedSegmentReturnType<internal::get_fixed_value<NType>::value>::Type
#else
const typename ConstFixedSegmentReturnType<...>::Type
#endif
segment(Index start, NType n) const
{
  EIGEN_STATIC_ASSERT_VECTOR_ONLY(Derived)
  return typename ConstFixedSegmentReturnType<internal::get_fixed_value<NType>::value>::Type
            (derived(), start, internal::get_runtime_value(n));
}

/// \returns an expression of the first coefficients of \c *this with either dynamic or fixed sizes.
///
/// \only_for_vectors
///
/// \param n the number of coefficients in the segment
/// \tparam NType the type of the value handling the number of coefficients in the segment, typically Index.
///
/// Example: \include MatrixBase_start_int.cpp
/// Output: \verbinclude MatrixBase_start_int.out
///
/// The number of coefficients \a n can also be specified at compile-time by passing Eigen::fix<N>,
/// or Eigen::fix<N>(n) as arguments.
/// See \link block(Index,Index,NRowsType,NColsType) block() \endlink for the details.
///
/// \note Even in the case that the returned expression has dynamic size, in the case
/// when it is applied to a fixed-size vector, it inherits a fixed maximal size,
/// which means that evaluating it does not cause a dynamic memory allocation.
///
/// \sa class Block, block(Index,Index)
///
template<typename NType>
EIGEN_DEVICE_FUNC EIGEN_STRONG_INLINE
#ifndef EIGEN_PARSED_BY_DOXYGEN
typename FixedSegmentReturnType<internal::get_fixed_value<NType>::value>::Type
#else
typename FixedSegmentReturnType<...>::Type
#endif
head(NType n)
{
  EIGEN_STATIC_ASSERT_VECTOR_ONLY(Derived)
  return typename FixedSegmentReturnType<internal::get_fixed_value<NType>::value>::Type
              (derived(), 0, internal::get_runtime_value(n));
}

/// This is the const version of head(NType).
template<typename NType>
EIGEN_DEVICE_FUNC EIGEN_STRONG_INLINE
#ifndef EIGEN_PARSED_BY_DOXYGEN
const typename ConstFixedSegmentReturnType<internal::get_fixed_value<NType>::value>::Type
#else
const typename ConstFixedSegmentReturnType<...>::Type
#endif
head(NType n) const
{
  EIGEN_STATIC_ASSERT_VECTOR_ONLY(Derived)
  return typename ConstFixedSegmentReturnType<internal::get_fixed_value<NType>::value>::Type
            (derived(), 0, internal::get_runtime_value(n));
}

/// \returns an expression of a last coefficients of \c *this with either dynamic or fixed sizes.
///
/// \only_for_vectors
///
/// \param n the number of coefficients in the segment
/// \tparam NType the type of the value handling the number of coefficients in the segment, typically Index.
///
/// Example: \include MatrixBase_end_int.cpp
/// Output: \verbinclude MatrixBase_end_int.out
///
/// The number of coefficients \a n can also be specified at compile-time by passing Eigen::fix<N>,
/// or Eigen::fix<N>(n) as arguments.
/// See \link block(Index,Index,NRowsType,NColsType) block() \endlink for the details.
///
/// \note Even in the case that the returned expression has dynamic size, in the case
/// when it is applied to a fixed-size vector, it inherits a fixed maximal size,
/// which means that evaluating it does not cause a dynamic memory allocation.
///
/// \sa class Block, block(Index,Index)
///
template<typename NType>
EIGEN_DEVICE_FUNC EIGEN_STRONG_INLINE
#ifndef EIGEN_PARSED_BY_DOXYGEN
typename FixedSegmentReturnType<internal::get_fixed_value<NType>::value>::Type
#else
typename FixedSegmentReturnType<...>::Type
#endif
tail(NType n)
{
  EIGEN_STATIC_ASSERT_VECTOR_ONLY(Derived)
  return typename FixedSegmentReturnType<internal::get_fixed_value<NType>::value>::Type
            (derived(), this->size() - internal::get_runtime_value(n), internal::get_runtime_value(n));
}

/// This is the const version of tail(Index).
template<typename NType>
EIGEN_DEVICE_FUNC EIGEN_STRONG_INLINE
#ifndef EIGEN_PARSED_BY_DOXYGEN
const typename ConstFixedSegmentReturnType<internal::get_fixed_value<NType>::value>::Type
#else
const typename ConstFixedSegmentReturnType<...>::Type
#endif
tail(NType n) const
{
  EIGEN_STATIC_ASSERT_VECTOR_ONLY(Derived)
  return typename ConstFixedSegmentReturnType<internal::get_fixed_value<NType>::value>::Type
            (derived(), this->size() - internal::get_runtime_value(n), internal::get_runtime_value(n));
}

/// \returns a fixed-size expression of a segment (i.e. a vector block) in \c *this
///
/// \only_for_vectors
///
/// \tparam N the number of coefficients in the segment as specified at compile-time
/// \param start the index of the first element in the segment
/// \param n the number of coefficients in the segment as specified at compile-time
///
/// The compile-time and run-time information should not contradict. In other words,
/// \a n should equal \a N unless \a N is \a Dynamic.
///
/// Example: \include MatrixBase_template_int_segment.cpp
/// Output: \verbinclude MatrixBase_template_int_segment.out
///
/// \sa segment(Index,NType), class Block
///
template<int N>
EIGEN_DEVICE_FUNC EIGEN_STRONG_INLINE
typename FixedSegmentReturnType<N>::Type segment(Index start, Index n = N)
{
  EIGEN_STATIC_ASSERT_VECTOR_ONLY(Derived)
  return typename FixedSegmentReturnType<N>::Type(derived(), start, n);
}

/// This is the const version of segment<int>(Index).
template<int N>
EIGEN_DEVICE_FUNC EIGEN_STRONG_INLINE
typename ConstFixedSegmentReturnType<N>::Type segment(Index start, Index n = N) const
{
  EIGEN_STATIC_ASSERT_VECTOR_ONLY(Derived)
  return typename ConstFixedSegmentReturnType<N>::Type(derived(), start, n);
}

/// \returns a fixed-size expression of the first coefficients of \c *this.
///
/// \only_for_vectors
///
/// \tparam N the number of coefficients in the segment as specified at compile-time
/// \param  n the number of coefficients in the segment as specified at run-time
///
/// The compile-time and run-time information should not contradict. In other words,
/// \a n should equal \a N unless \a N is \a Dynamic.
///
/// Example: \include MatrixBase_template_int_start.cpp
/// Output: \verbinclude MatrixBase_template_int_start.out
///
/// \sa head(NType), class Block
///
template<int N>
EIGEN_DEVICE_FUNC EIGEN_STRONG_INLINE
typename FixedSegmentReturnType<N>::Type head(Index n = N)
{
  EIGEN_STATIC_ASSERT_VECTOR_ONLY(Derived)
  return typename FixedSegmentReturnType<N>::Type(derived(), 0, n);
}

/// This is the const version of head<int>().
template<int N>
EIGEN_DEVICE_FUNC EIGEN_STRONG_INLINE
typename ConstFixedSegmentReturnType<N>::Type head(Index n = N) const
{
  EIGEN_STATIC_ASSERT_VECTOR_ONLY(Derived)
  return typename ConstFixedSegmentReturnType<N>::Type(derived(), 0, n);
}

/// \returns a fixed-size expression of the last coefficients of \c *this.
///
/// \only_for_vectors
///
/// \tparam N the number of coefficients in the segment as specified at compile-time
/// \param  n the number of coefficients in the segment as specified at run-time
///
/// The compile-time and run-time information should not contradict. In other words,
/// \a n should equal \a N unless \a N is \a Dynamic.
///
/// Example: \include MatrixBase_template_int_end.cpp
/// Output: \verbinclude MatrixBase_template_int_end.out
///
/// \sa tail(NType), class Block
///
template<int N>
EIGEN_DEVICE_FUNC EIGEN_STRONG_INLINE
typename FixedSegmentReturnType<N>::Type tail(Index n = N)
{
  EIGEN_STATIC_ASSERT_VECTOR_ONLY(Derived)
  return typename FixedSegmentReturnType<N>::Type(derived(), size() - n);
}

/// This is the const version of tail<int>.
template<int N>
EIGEN_DEVICE_FUNC EIGEN_STRONG_INLINE
typename ConstFixedSegmentReturnType<N>::Type tail(Index n = N) const
{
  EIGEN_STATIC_ASSERT_VECTOR_ONLY(Derived)
  return typename ConstFixedSegmentReturnType<N>::Type(derived(), size() - n);
}

/// \returns the \a outer -th column (resp. row) of the matrix \c *this if \c *this
/// is col-major (resp. row-major).
///
EIGEN_DEVICE_FUNC EIGEN_STRONG_INLINE
InnerVectorReturnType innerVector(Index outer)
{ return InnerVectorReturnType(derived(), outer); }

/// \returns the \a outer -th column (resp. row) of the matrix \c *this if \c *this
/// is col-major (resp. row-major). Read-only.
///
EIGEN_DEVICE_FUNC EIGEN_STRONG_INLINE
const ConstInnerVectorReturnType innerVector(Index outer) const
{ return ConstInnerVectorReturnType(derived(), outer); }

/// \returns the \a outer -th column (resp. row) of the matrix \c *this if \c *this
/// is col-major (resp. row-major).
///
EIGEN_DEVICE_FUNC EIGEN_STRONG_INLINE
InnerVectorsReturnType
innerVectors(Index outerStart, Index outerSize)
{
  return Block<Derived,Dynamic,Dynamic,true>(derived(),
                                             IsRowMajor ? outerStart : 0, IsRowMajor ? 0 : outerStart,
                                             IsRowMajor ? outerSize : rows(), IsRowMajor ? cols() : outerSize);

}

/// \returns the \a outer -th column (resp. row) of the matrix \c *this if \c *this
/// is col-major (resp. row-major). Read-only.
///
EIGEN_DEVICE_FUNC EIGEN_STRONG_INLINE
const ConstInnerVectorsReturnType
innerVectors(Index outerStart, Index outerSize) const
{
  return Block<const Derived,Dynamic,Dynamic,true>(derived(),
                                                  IsRowMajor ? outerStart : 0, IsRowMajor ? 0 : outerStart,
                                                  IsRowMajor ? outerSize : rows(), IsRowMajor ? cols() : outerSize);

}

/** \returns the i-th subvector (column or vector) according to the \c Direction
  * \sa subVectors()
  */
template<DirectionType Direction>
EIGEN_DEVICE_FUNC EIGEN_STRONG_INLINE
typename internal::conditional<Direction==Vertical,ColXpr,RowXpr>::type
subVector(Index i)
{
  return typename internal::conditional<Direction==Vertical,ColXpr,RowXpr>::type(derived(),i);
}

/** This is the const version of subVector(Index) */
template<DirectionType Direction>
EIGEN_DEVICE_FUNC EIGEN_STRONG_INLINE
typename internal::conditional<Direction==Vertical,ConstColXpr,ConstRowXpr>::type
subVector(Index i) const
{
  return typename internal::conditional<Direction==Vertical,ConstColXpr,ConstRowXpr>::type(derived(),i);
}

/** \returns the number of subvectors (rows or columns) in the direction \c Direction
  * \sa subVector(Index)
  */
template<DirectionType Direction>
EIGEN_DEVICE_FUNC EIGEN_STRONG_INLINE EIGEN_CONSTEXPR
Index subVectors() const
{ return (Direction==Vertical)?cols():rows(); }
```
