## Supplementary material for "Identification of QTL-by-Environment Interaction by Controlling Polygenic Background Effect": CommonCwiseBinaryOps.h

```
// This file is part of Eigen, a lightweight C++ template library
// for linear algebra.
//
// Copyright (C) 2008-2016 Gael Guennebaud <gael.guennebaud@inria.fr>
// Copyright (C) 2006-2008 Benoit Jacob <jacob.benoit.1@gmail.com>
//
// This Source Code Form is subject to the terms of the Mozilla
// Public License v. 2.0. If a copy of the MPL was not distributed
// with this file, You can obtain one at http://mozilla.org/MPL/2.0/.

// This file is a base class plugin containing common coefficient wise functions.

/** \returns an expression of the difference of \c *this and \a other
  *
  * \note If you want to substract a given scalar from all coefficients, see Cwise::operator-().
  *
  * \sa class CwiseBinaryOp, operator-=()
  */
EIGEN_MAKE_CWISE_BINARY_OP(operator-,difference)

/** \returns an expression of the sum of \c *this and \a other
  *
  * \note If you want to add a given scalar to all coefficients, see Cwise::operator+().
  *
  * \sa class CwiseBinaryOp, operator+=()
  */
EIGEN_MAKE_CWISE_BINARY_OP(operator+,sum)

/** \returns an expression of a custom coefficient-wise operator \a func of *this and \a other
  *
  * The template parameter \a CustomBinaryOp is the type of the functor
  * of the custom operator (see class CwiseBinaryOp for an example)
  *
  * Here is an example illustrating the use of custom functors:
  * \include class_CwiseBinaryOp.cpp
  * Output: \verbinclude class_CwiseBinaryOp.out
  *
  * \sa class CwiseBinaryOp, operator+(), operator-(), cwiseProduct()
  */
template<typename CustomBinaryOp, typename OtherDerived>
EIGEN_DEVICE_FUNC
EIGEN_STRONG_INLINE const CwiseBinaryOp<CustomBinaryOp, const Derived, const OtherDerived>
binaryExpr(const EIGEN_CURRENT_STORAGE_BASE_CLASS<OtherDerived> &other, const CustomBinaryOp& func = CustomBinaryOp()) const
{
  return CwiseBinaryOp<CustomBinaryOp, const Derived, const OtherDerived>(derived(), other.derived(), func);
}


#ifndef EIGEN_PARSED_BY_DOXYGEN
EIGEN_MAKE_SCALAR_BINARY_OP(operator*,product)
#else
/** \returns an expression of \c *this scaled by the scalar factor \a scalar
  *
  * \tparam T is the scalar type of \a scalar. It must be compatible with the scalar type of the given expression.
  */
template<typename T>
const CwiseBinaryOp<internal::scalar_product_op<Scalar,T>,Derived,Constant<T> > operator*(const T& scalar) const;
/** \returns an expression of \a expr scaled by the scalar factor \a scalar
  *
  * \tparam T is the scalar type of \a scalar. It must be compatible with the scalar type of the given expression.
  */
template<typename T> friend
const CwiseBinaryOp<internal::scalar_product_op<T,Scalar>,Constant<T>,Derived> operator*(const T& scalar, const StorageBaseType& expr);
#endif


#ifndef EIGEN_PARSED_BY_DOXYGEN
EIGEN_MAKE_SCALAR_BINARY_OP_ONTHERIGHT(operator/,quotient)
#else
/** \returns an expression of \c *this divided by the scalar value \a scalar
  *
  * \tparam T is the scalar type of \a scalar. It must be compatible with the scalar type of the given expression.
  */
template<typename T>
const CwiseBinaryOp<internal::scalar_quotient_op<Scalar,T>,Derived,Constant<T> > operator/(const T& scalar) const;
#endif

/** \returns an expression of the coefficient-wise boolean \b and operator of \c *this and \a other
  *
  * \warning this operator is for expression of bool only.
  *
  * Example: \include Cwise_boolean_and.cpp
  * Output: \verbinclude Cwise_boolean_and.out
  *
  * \sa operator||(), select()
  */
template<typename OtherDerived>
EIGEN_DEVICE_FUNC
inline const CwiseBinaryOp<internal::scalar_boolean_and_op, const Derived, const OtherDerived>
operator&&(const EIGEN_CURRENT_STORAGE_BASE_CLASS<OtherDerived> &other) const
{
  EIGEN_STATIC_ASSERT((internal::is_same<bool,Scalar>::value && internal::is_same<bool,typename OtherDerived::Scalar>::value),
                      THIS_METHOD_IS_ONLY_FOR_EXPRESSIONS_OF_BOOL);
  return CwiseBinaryOp<internal::scalar_boolean_and_op, const Derived, const OtherDerived>(derived(),other.derived());
}

/** \returns an expression of the coefficient-wise boolean \b or operator of \c *this and \a other
  *
  * \warning this operator is for expression of bool only.
  *
  * Example: \include Cwise_boolean_or.cpp
  * Output: \verbinclude Cwise_boolean_or.out
  *
  * \sa operator&&(), select()
  */
template<typename OtherDerived>
EIGEN_DEVICE_FUNC
inline const CwiseBinaryOp<internal::scalar_boolean_or_op, const Derived, const OtherDerived>
operator||(const EIGEN_CURRENT_STORAGE_BASE_CLASS<OtherDerived> &other) const
{
  EIGEN_STATIC_ASSERT((internal::is_same<bool,Scalar>::value && internal::is_same<bool,typename OtherDerived::Scalar>::value),
                      THIS_METHOD_IS_ONLY_FOR_EXPRESSIONS_OF_BOOL);
  return CwiseBinaryOp<internal::scalar_boolean_or_op, const Derived, const OtherDerived>(derived(),other.derived());
}
```
