## Supplementary material for "Identification of QTL-by-Environment Interaction by Controlling Polygenic Background Effect": CommonCwiseUnaryOps.h

```
// This file is part of Eigen, a lightweight C++ template library
// for linear algebra.
//
// Copyright (C) 2008-2009 Gael Guennebaud <gael.guennebaud@inria.fr>
// Copyright (C) 2006-2008 Benoit Jacob <jacob.benoit.1@gmail.com>
//
// This Source Code Form is subject to the terms of the Mozilla
// Public License v. 2.0. If a copy of the MPL was not distributed
// with this file, You can obtain one at http://mozilla.org/MPL/2.0/.

// This file is a base class plugin containing common coefficient wise functions.

#ifndef EIGEN_PARSED_BY_DOXYGEN

/** \internal the return type of conjugate() */
typedef typename internal::conditional<NumTraits<Scalar>::IsComplex,
                    const CwiseUnaryOp<internal::scalar_conjugate_op<Scalar>, const Derived>,
                    const Derived&
                  >::type ConjugateReturnType;
/** \internal the return type of real() const */
typedef typename internal::conditional<NumTraits<Scalar>::IsComplex,
                    const CwiseUnaryOp<internal::scalar_real_op<Scalar>, const Derived>,
                    const Derived&
                  >::type RealReturnType;
/** \internal the return type of real() */
typedef typename internal::conditional<NumTraits<Scalar>::IsComplex,
                    CwiseUnaryView<internal::scalar_real_ref_op<Scalar>, Derived>,
                    Derived&
                  >::type NonConstRealReturnType;
/** \internal the return type of imag() const */
typedef CwiseUnaryOp<internal::scalar_imag_op<Scalar>, const Derived> ImagReturnType;
/** \internal the return type of imag() */
typedef CwiseUnaryView<internal::scalar_imag_ref_op<Scalar>, Derived> NonConstImagReturnType;

typedef CwiseUnaryOp<internal::scalar_opposite_op<Scalar>, const Derived> NegativeReturnType;

#endif // not EIGEN_PARSED_BY_DOXYGEN

/// \returns an expression of the opposite of \c *this
///
EIGEN_DOC_UNARY_ADDONS(operator-,opposite)
///
EIGEN_DEVICE_FUNC
inline const NegativeReturnType
operator-() const { return NegativeReturnType(derived()); }


template<class NewType> struct CastXpr { typedef typename internal::cast_return_type<Derived,const CwiseUnaryOp<internal::scalar_cast_op<Scalar, NewType>, const Derived> >::type Type; };

/// \returns an expression of \c *this with the \a Scalar type casted to
/// \a NewScalar.
///
/// The template parameter \a NewScalar is the type we are casting the scalars to.
///
EIGEN_DOC_UNARY_ADDONS(cast,conversion function)
///
/// \sa class CwiseUnaryOp
///
template<typename NewType>
EIGEN_DEVICE_FUNC
typename CastXpr<NewType>::Type
cast() const
{
  return typename CastXpr<NewType>::Type(derived());
}

/// \returns an expression of the complex conjugate of \c *this.
///
EIGEN_DOC_UNARY_ADDONS(conjugate,complex conjugate)
///
/// \sa <a href="group__CoeffwiseMathFunctions.html#cwisetable_conj">Math functions</a>, MatrixBase::adjoint()
EIGEN_DEVICE_FUNC
inline ConjugateReturnType
conjugate() const
{
  return ConjugateReturnType(derived());
}

/// \returns an expression of the complex conjugate of \c *this if Cond==true, returns derived() otherwise.
///
EIGEN_DOC_UNARY_ADDONS(conjugate,complex conjugate)
///
/// \sa conjugate()
template<bool Cond>
EIGEN_DEVICE_FUNC
inline typename internal::conditional<Cond,ConjugateReturnType,const Derived&>::type
conjugateIf() const
{
  typedef typename internal::conditional<Cond,ConjugateReturnType,const Derived&>::type ReturnType;
  return ReturnType(derived());
}

/// \returns a read-only expression of the real part of \c *this.
///
EIGEN_DOC_UNARY_ADDONS(real,real part function)
///
/// \sa imag()
EIGEN_DEVICE_FUNC
inline RealReturnType
real() const { return RealReturnType(derived()); }

/// \returns an read-only expression of the imaginary part of \c *this.
///
EIGEN_DOC_UNARY_ADDONS(imag,imaginary part function)
///
/// \sa real()
EIGEN_DEVICE_FUNC
inline const ImagReturnType
imag() const { return ImagReturnType(derived()); }

/// \brief Apply a unary operator coefficient-wise
/// \param[in]  func  Functor implementing the unary operator
/// \tparam  CustomUnaryOp Type of \a func
/// \returns An expression of a custom coefficient-wise unary operator \a func of *this
///
/// The function \c ptr_fun() from the C++ standard library can be used to make functors out of normal functions.
///
/// Example:
/// \include class_CwiseUnaryOp_ptrfun.cpp
/// Output: \verbinclude class_CwiseUnaryOp_ptrfun.out
///
/// Genuine functors allow for more possibilities, for instance it may contain a state.
///
/// Example:
/// \include class_CwiseUnaryOp.cpp
/// Output: \verbinclude class_CwiseUnaryOp.out
///
EIGEN_DOC_UNARY_ADDONS(unaryExpr,unary function)
///
/// \sa unaryViewExpr, binaryExpr, class CwiseUnaryOp
///
template<typename CustomUnaryOp>
EIGEN_DEVICE_FUNC
inline const CwiseUnaryOp<CustomUnaryOp, const Derived>
unaryExpr(const CustomUnaryOp& func = CustomUnaryOp()) const
{
  return CwiseUnaryOp<CustomUnaryOp, const Derived>(derived(), func);
}

/// \returns an expression of a custom coefficient-wise unary operator \a func of *this
///
/// The template parameter \a CustomUnaryOp is the type of the functor
/// of the custom unary operator.
///
/// Example:
/// \include class_CwiseUnaryOp.cpp
/// Output: \verbinclude class_CwiseUnaryOp.out
///
EIGEN_DOC_UNARY_ADDONS(unaryViewExpr,unary function)
///
/// \sa unaryExpr, binaryExpr class CwiseUnaryOp
///
template<typename CustomViewOp>
EIGEN_DEVICE_FUNC
inline const CwiseUnaryView<CustomViewOp, const Derived>
unaryViewExpr(const CustomViewOp& func = CustomViewOp()) const
{
  return CwiseUnaryView<CustomViewOp, const Derived>(derived(), func);
}

/// \returns a non const expression of the real part of \c *this.
///
EIGEN_DOC_UNARY_ADDONS(real,real part function)
///
/// \sa imag()
EIGEN_DEVICE_FUNC
inline NonConstRealReturnType
real() { return NonConstRealReturnType(derived()); }

/// \returns a non const expression of the imaginary part of \c *this.
///
EIGEN_DOC_UNARY_ADDONS(imag,imaginary part function)
///
/// \sa real()
EIGEN_DEVICE_FUNC
inline NonConstImagReturnType
imag() { return NonConstImagReturnType(derived()); }
```
