## Supplementary material for "Identification of QTL-by-Environment Interaction by Controlling Polygenic Background Effect": IndexedViewMethods.h

```
// This file is part of Eigen, a lightweight C++ template library
// for linear algebra.
//
// Copyright (C) 2017 Gael Guennebaud <gael.guennebaud@inria.fr>
//
// This Source Code Form is subject to the terms of the Mozilla
// Public License v. 2.0. If a copy of the MPL was not distributed
// with this file, You can obtain one at http://mozilla.org/MPL/2.0/.

#if !defined(EIGEN_PARSED_BY_DOXYGEN)

// This file is automatically included twice to generate const and non-const versions

#ifndef EIGEN_INDEXED_VIEW_METHOD_2ND_PASS
#define EIGEN_INDEXED_VIEW_METHOD_CONST const
#define EIGEN_INDEXED_VIEW_METHOD_TYPE  ConstIndexedViewType
#else
#define EIGEN_INDEXED_VIEW_METHOD_CONST
#define EIGEN_INDEXED_VIEW_METHOD_TYPE IndexedViewType
#endif

#ifndef EIGEN_INDEXED_VIEW_METHOD_2ND_PASS
protected:

// define some aliases to ease readability

template<typename Indices>
struct IvcRowType : public internal::IndexedViewCompatibleType<Indices,RowsAtCompileTime> {};

template<typename Indices>
struct IvcColType : public internal::IndexedViewCompatibleType<Indices,ColsAtCompileTime> {};

template<typename Indices>
struct IvcType : public internal::IndexedViewCompatibleType<Indices,SizeAtCompileTime> {};

typedef typename internal::IndexedViewCompatibleType<Index,1>::type IvcIndex;

template<typename Indices>
typename IvcRowType<Indices>::type
ivcRow(const Indices& indices) const {
  return internal::makeIndexedViewCompatible(indices, internal::variable_if_dynamic<Index,RowsAtCompileTime>(derived().rows()),Specialized);
}

template<typename Indices>
typename IvcColType<Indices>::type
ivcCol(const Indices& indices) const {
  return internal::makeIndexedViewCompatible(indices, internal::variable_if_dynamic<Index,ColsAtCompileTime>(derived().cols()),Specialized);
}

template<typename Indices>
typename IvcColType<Indices>::type
ivcSize(const Indices& indices) const {
  return internal::makeIndexedViewCompatible(indices, internal::variable_if_dynamic<Index,SizeAtCompileTime>(derived().size()),Specialized);
}

public:

#endif

template<typename RowIndices, typename ColIndices>
struct EIGEN_INDEXED_VIEW_METHOD_TYPE {
  typedef IndexedView<EIGEN_INDEXED_VIEW_METHOD_CONST Derived,
                      typename IvcRowType<RowIndices>::type,
                      typename IvcColType<ColIndices>::type> type;
};

// This is the generic version

template<typename RowIndices, typename ColIndices>
typename internal::enable_if<internal::valid_indexed_view_overload<RowIndices,ColIndices>::value
  && internal::traits<typename EIGEN_INDEXED_VIEW_METHOD_TYPE<RowIndices,ColIndices>::type>::ReturnAsIndexedView,
  typename EIGEN_INDEXED_VIEW_METHOD_TYPE<RowIndices,ColIndices>::type >::type
operator()(const RowIndices& rowIndices, const ColIndices& colIndices) EIGEN_INDEXED_VIEW_METHOD_CONST
{
  return typename EIGEN_INDEXED_VIEW_METHOD_TYPE<RowIndices,ColIndices>::type
            (derived(), ivcRow(rowIndices), ivcCol(colIndices));
}

// The following overload returns a Block<> object

template<typename RowIndices, typename ColIndices>
typename internal::enable_if<internal::valid_indexed_view_overload<RowIndices,ColIndices>::value
  && internal::traits<typename EIGEN_INDEXED_VIEW_METHOD_TYPE<RowIndices,ColIndices>::type>::ReturnAsBlock,
  typename internal::traits<typename EIGEN_INDEXED_VIEW_METHOD_TYPE<RowIndices,ColIndices>::type>::BlockType>::type
operator()(const RowIndices& rowIndices, const ColIndices& colIndices) EIGEN_INDEXED_VIEW_METHOD_CONST
{
  typedef typename internal::traits<typename EIGEN_INDEXED_VIEW_METHOD_TYPE<RowIndices,ColIndices>::type>::BlockType BlockType;
  typename IvcRowType<RowIndices>::type actualRowIndices = ivcRow(rowIndices);
  typename IvcColType<ColIndices>::type actualColIndices = ivcCol(colIndices);
  return BlockType(derived(),
                   internal::first(actualRowIndices),
                   internal::first(actualColIndices),
                   internal::size(actualRowIndices),
                   internal::size(actualColIndices));
}

// The following overload returns a Scalar

template<typename RowIndices, typename ColIndices>
typename internal::enable_if<internal::valid_indexed_view_overload<RowIndices,ColIndices>::value
  && internal::traits<typename EIGEN_INDEXED_VIEW_METHOD_TYPE<RowIndices,ColIndices>::type>::ReturnAsScalar,
  CoeffReturnType >::type
operator()(const RowIndices& rowIndices, const ColIndices& colIndices) EIGEN_INDEXED_VIEW_METHOD_CONST
{
  return Base::operator()(internal::eval_expr_given_size(rowIndices,rows()),internal::eval_expr_given_size(colIndices,cols()));
}

#if EIGEN_HAS_STATIC_ARRAY_TEMPLATE

// The following three overloads are needed to handle raw Index[N] arrays.

template<typename RowIndicesT, std::size_t RowIndicesN, typename ColIndices>
IndexedView<EIGEN_INDEXED_VIEW_METHOD_CONST Derived,const RowIndicesT (&)[RowIndicesN],typename IvcColType<ColIndices>::type>
operator()(const RowIndicesT (&rowIndices)[RowIndicesN], const ColIndices& colIndices) EIGEN_INDEXED_VIEW_METHOD_CONST
{
  return IndexedView<EIGEN_INDEXED_VIEW_METHOD_CONST Derived,const RowIndicesT (&)[RowIndicesN],typename IvcColType<ColIndices>::type>
                    (derived(), rowIndices, ivcCol(colIndices));
}

template<typename RowIndices, typename ColIndicesT, std::size_t ColIndicesN>
IndexedView<EIGEN_INDEXED_VIEW_METHOD_CONST Derived,typename IvcRowType<RowIndices>::type, const ColIndicesT (&)[ColIndicesN]>
operator()(const RowIndices& rowIndices, const ColIndicesT (&colIndices)[ColIndicesN]) EIGEN_INDEXED_VIEW_METHOD_CONST
{
  return IndexedView<EIGEN_INDEXED_VIEW_METHOD_CONST Derived,typename IvcRowType<RowIndices>::type,const ColIndicesT (&)[ColIndicesN]>
                    (derived(), ivcRow(rowIndices), colIndices);
}

template<typename RowIndicesT, std::size_t RowIndicesN, typename ColIndicesT, std::size_t ColIndicesN>
IndexedView<EIGEN_INDEXED_VIEW_METHOD_CONST Derived,const RowIndicesT (&)[RowIndicesN], const ColIndicesT (&)[ColIndicesN]>
operator()(const RowIndicesT (&rowIndices)[RowIndicesN], const ColIndicesT (&colIndices)[ColIndicesN]) EIGEN_INDEXED_VIEW_METHOD_CONST
{
  return IndexedView<EIGEN_INDEXED_VIEW_METHOD_CONST Derived,const RowIndicesT (&)[RowIndicesN],const ColIndicesT (&)[ColIndicesN]>
                    (derived(), rowIndices, colIndices);
}

#endif // EIGEN_HAS_STATIC_ARRAY_TEMPLATE

// Overloads for 1D vectors/arrays

template<typename Indices>
typename internal::enable_if<
  IsRowMajor && (!(internal::get_compile_time_incr<typename IvcType<Indices>::type>::value==1 || internal::is_valid_index_type<Indices>::value)),
  IndexedView<EIGEN_INDEXED_VIEW_METHOD_CONST Derived,IvcIndex,typename IvcType<Indices>::type> >::type
operator()(const Indices& indices) EIGEN_INDEXED_VIEW_METHOD_CONST
{
  EIGEN_STATIC_ASSERT_VECTOR_ONLY(Derived)
  return IndexedView<EIGEN_INDEXED_VIEW_METHOD_CONST Derived,IvcIndex,typename IvcType<Indices>::type>
            (derived(), IvcIndex(0), ivcCol(indices));
}

template<typename Indices>
typename internal::enable_if<
  (!IsRowMajor) && (!(internal::get_compile_time_incr<typename IvcType<Indices>::type>::value==1 || internal::is_valid_index_type<Indices>::value)),
  IndexedView<EIGEN_INDEXED_VIEW_METHOD_CONST Derived,typename IvcType<Indices>::type,IvcIndex> >::type
operator()(const Indices& indices) EIGEN_INDEXED_VIEW_METHOD_CONST
{
  EIGEN_STATIC_ASSERT_VECTOR_ONLY(Derived)
  return IndexedView<EIGEN_INDEXED_VIEW_METHOD_CONST Derived,typename IvcType<Indices>::type,IvcIndex>
            (derived(), ivcRow(indices), IvcIndex(0));
}

template<typename Indices>
typename internal::enable_if<
  (internal::get_compile_time_incr<typename IvcType<Indices>::type>::value==1) && (!internal::is_valid_index_type<Indices>::value) && (!symbolic::is_symbolic<Indices>::value),
  VectorBlock<EIGEN_INDEXED_VIEW_METHOD_CONST Derived,internal::array_size<Indices>::value> >::type
operator()(const Indices& indices) EIGEN_INDEXED_VIEW_METHOD_CONST
{
  EIGEN_STATIC_ASSERT_VECTOR_ONLY(Derived)
  typename IvcType<Indices>::type actualIndices = ivcSize(indices);
  return VectorBlock<EIGEN_INDEXED_VIEW_METHOD_CONST Derived,internal::array_size<Indices>::value>
            (derived(), internal::first(actualIndices), internal::size(actualIndices));
}

template<typename IndexType>
typename internal::enable_if<symbolic::is_symbolic<IndexType>::value, CoeffReturnType >::type
operator()(const IndexType& id) EIGEN_INDEXED_VIEW_METHOD_CONST
{
  return Base::operator()(internal::eval_expr_given_size(id,size()));
}

#if EIGEN_HAS_STATIC_ARRAY_TEMPLATE

template<typename IndicesT, std::size_t IndicesN>
typename internal::enable_if<IsRowMajor,
  IndexedView<EIGEN_INDEXED_VIEW_METHOD_CONST Derived,IvcIndex,const IndicesT (&)[IndicesN]> >::type
operator()(const IndicesT (&indices)[IndicesN]) EIGEN_INDEXED_VIEW_METHOD_CONST
{
  EIGEN_STATIC_ASSERT_VECTOR_ONLY(Derived)
  return IndexedView<EIGEN_INDEXED_VIEW_METHOD_CONST Derived,IvcIndex,const IndicesT (&)[IndicesN]>
            (derived(), IvcIndex(0), indices);
}

template<typename IndicesT, std::size_t IndicesN>
typename internal::enable_if<!IsRowMajor,
  IndexedView<EIGEN_INDEXED_VIEW_METHOD_CONST Derived,const IndicesT (&)[IndicesN],IvcIndex> >::type
operator()(const IndicesT (&indices)[IndicesN]) EIGEN_INDEXED_VIEW_METHOD_CONST
{
  EIGEN_STATIC_ASSERT_VECTOR_ONLY(Derived)
  return IndexedView<EIGEN_INDEXED_VIEW_METHOD_CONST Derived,const IndicesT (&)[IndicesN],IvcIndex>
            (derived(), indices, IvcIndex(0));
}

#endif // EIGEN_HAS_STATIC_ARRAY_TEMPLATE

#undef EIGEN_INDEXED_VIEW_METHOD_CONST
#undef EIGEN_INDEXED_VIEW_METHOD_TYPE

#ifndef EIGEN_INDEXED_VIEW_METHOD_2ND_PASS
#define EIGEN_INDEXED_VIEW_METHOD_2ND_PASS
#include "IndexedViewMethods.h"
#undef EIGEN_INDEXED_VIEW_METHOD_2ND_PASS
#endif

#else // EIGEN_PARSED_BY_DOXYGEN

/**
  * \returns a generic submatrix view defined by the rows and columns indexed \a rowIndices and \a colIndices respectively.
  *
  * Each parameter must either be:
  *  - An integer indexing a single row or column
  *  - Eigen::all indexing the full set of respective rows or columns in increasing order
  *  - An ArithmeticSequence as returned by the Eigen::seq and Eigen::seqN functions
  *  - Any %Eigen's vector/array of integers or expressions
  *  - Plain C arrays: \c int[N]
  *  - And more generally any type exposing the following two member functions:
  * \code
  * <integral type> operator[](<integral type>) const;
  * <integral type> size() const;
  * \endcode
  * where \c <integral \c type>  stands for any integer type compatible with Eigen::Index (i.e. \c std::ptrdiff_t).
  *
  * The last statement implies compatibility with \c std::vector, \c std::valarray, \c std::array, many of the Range-v3's ranges, etc.
  *
  * If the submatrix can be represented using a starting position \c (i,j) and positive sizes \c (rows,columns), then this
  * method will returns a Block object after extraction of the relevant information from the passed arguments. This is the case
  * when all arguments are either:
  *  - An integer
  *  - Eigen::all
  *  - An ArithmeticSequence with compile-time increment strictly equal to 1, as returned by Eigen::seq(a,b), and Eigen::seqN(a,N).
  *
  * Otherwise a more general IndexedView<Derived,RowIndices',ColIndices'> object will be returned, after conversion of the inputs
  * to more suitable types \c RowIndices' and \c ColIndices'.
  *
  * For 1D vectors and arrays, you better use the operator()(const Indices&) overload, which behave the same way but taking a single parameter.
  *
  * See also this <a href="https://stackoverflow.com/questions/46110917/eigen-replicate-items-along-one-dimension-without-useless-allocations">question</a> and its answer for an example of how to duplicate coefficients.
  *
  * \sa operator()(const Indices&), class Block, class IndexedView, DenseBase::block(Index,Index,Index,Index)
  */
template<typename RowIndices, typename ColIndices>
IndexedView_or_Block
operator()(const RowIndices& rowIndices, const ColIndices& colIndices);

/** This is an overload of operator()(const RowIndices&, const ColIndices&) for 1D vectors or arrays
  *
  * \only_for_vectors
  */
template<typename Indices>
IndexedView_or_VectorBlock
operator()(const Indices& indices);

#endif  // EIGEN_PARSED_BY_DOXYGEN
```
