## Supplementary material for "Identification of QTL-by-Environment Interaction by Controlling Polygenic Background Effect": MatrixCwiseBinaryOps.h

```
// This file is part of Eigen, a lightweight C++ template library
// for linear algebra.
//
// Copyright (C) 2008-2009 Gael Guennebaud <gael.guennebaud@inria.fr>
// Copyright (C) 2006-2008 Benoit Jacob <jacob.benoit.1@gmail.com>
//
// This Source Code Form is subject to the terms of the Mozilla
// Public License v. 2.0. If a copy of the MPL was not distributed
// with this file, You can obtain one at http://mozilla.org/MPL/2.0/.

// This file is a base class plugin containing matrix specifics coefficient wise functions.

/** \returns an expression of the Schur product (coefficient wise product) of *this and \a other
  *
  * Example: \include MatrixBase_cwiseProduct.cpp
  * Output: \verbinclude MatrixBase_cwiseProduct.out
  *
  * \sa class CwiseBinaryOp, cwiseAbs2
  */
template<typename OtherDerived>
EIGEN_DEVICE_FUNC
EIGEN_STRONG_INLINE const EIGEN_CWISE_BINARY_RETURN_TYPE(Derived,OtherDerived,product)
cwiseProduct(const EIGEN_CURRENT_STORAGE_BASE_CLASS<OtherDerived> &other) const
{
  return EIGEN_CWISE_BINARY_RETURN_TYPE(Derived,OtherDerived,product)(derived(), other.derived());
}

/** \returns an expression of the coefficient-wise == operator of *this and \a other
  *
  * \warning this performs an exact comparison, which is generally a bad idea with floating-point types.
  * In order to check for equality between two vectors or matrices with floating-point coefficients, it is
  * generally a far better idea to use a fuzzy comparison as provided by isApprox() and
  * isMuchSmallerThan().
  *
  * Example: \include MatrixBase_cwiseEqual.cpp
  * Output: \verbinclude MatrixBase_cwiseEqual.out
  *
  * \sa cwiseNotEqual(), isApprox(), isMuchSmallerThan()
  */
template<typename OtherDerived>
EIGEN_DEVICE_FUNC
inline const CwiseBinaryOp<numext::equal_to<Scalar>, const Derived, const OtherDerived>
cwiseEqual(const EIGEN_CURRENT_STORAGE_BASE_CLASS<OtherDerived> &other) const
{
  return CwiseBinaryOp<numext::equal_to<Scalar>, const Derived, const OtherDerived>(derived(), other.derived());
}

/** \returns an expression of the coefficient-wise != operator of *this and \a other
  *
  * \warning this performs an exact comparison, which is generally a bad idea with floating-point types.
  * In order to check for equality between two vectors or matrices with floating-point coefficients, it is
  * generally a far better idea to use a fuzzy comparison as provided by isApprox() and
  * isMuchSmallerThan().
  *
  * Example: \include MatrixBase_cwiseNotEqual.cpp
  * Output: \verbinclude MatrixBase_cwiseNotEqual.out
  *
  * \sa cwiseEqual(), isApprox(), isMuchSmallerThan()
  */
template<typename OtherDerived>
EIGEN_DEVICE_FUNC
inline const CwiseBinaryOp<numext::not_equal_to<Scalar>, const Derived, const OtherDerived>
cwiseNotEqual(const EIGEN_CURRENT_STORAGE_BASE_CLASS<OtherDerived> &other) const
{
  return CwiseBinaryOp<numext::not_equal_to<Scalar>, const Derived, const OtherDerived>(derived(), other.derived());
}

/** \returns an expression of the coefficient-wise min of *this and \a other
  *
  * Example: \include MatrixBase_cwiseMin.cpp
  * Output: \verbinclude MatrixBase_cwiseMin.out
  *
  * \sa class CwiseBinaryOp, max()
  */
template<typename OtherDerived>
EIGEN_DEVICE_FUNC
EIGEN_STRONG_INLINE const CwiseBinaryOp<internal::scalar_min_op<Scalar,Scalar>, const Derived, const OtherDerived>
cwiseMin(const EIGEN_CURRENT_STORAGE_BASE_CLASS<OtherDerived> &other) const
{
  return CwiseBinaryOp<internal::scalar_min_op<Scalar,Scalar>, const Derived, const OtherDerived>(derived(), other.derived());
}

/** \returns an expression of the coefficient-wise min of *this and scalar \a other
  *
  * \sa class CwiseBinaryOp, min()
  */
EIGEN_DEVICE_FUNC
EIGEN_STRONG_INLINE const CwiseBinaryOp<internal::scalar_min_op<Scalar,Scalar>, const Derived, const ConstantReturnType>
cwiseMin(const Scalar &other) const
{
  return cwiseMin(Derived::Constant(rows(), cols(), other));
}

/** \returns an expression of the coefficient-wise max of *this and \a other
  *
  * Example: \include MatrixBase_cwiseMax.cpp
  * Output: \verbinclude MatrixBase_cwiseMax.out
  *
  * \sa class CwiseBinaryOp, min()
  */
template<typename OtherDerived>
EIGEN_DEVICE_FUNC
EIGEN_STRONG_INLINE const CwiseBinaryOp<internal::scalar_max_op<Scalar,Scalar>, const Derived, const OtherDerived>
cwiseMax(const EIGEN_CURRENT_STORAGE_BASE_CLASS<OtherDerived> &other) const
{
  return CwiseBinaryOp<internal::scalar_max_op<Scalar,Scalar>, const Derived, const OtherDerived>(derived(), other.derived());
}

/** \returns an expression of the coefficient-wise max of *this and scalar \a other
  *
  * \sa class CwiseBinaryOp, min()
  */
EIGEN_DEVICE_FUNC
EIGEN_STRONG_INLINE const CwiseBinaryOp<internal::scalar_max_op<Scalar,Scalar>, const Derived, const ConstantReturnType>
cwiseMax(const Scalar &other) const
{
  return cwiseMax(Derived::Constant(rows(), cols(), other));
}


/** \returns an expression of the coefficient-wise quotient of *this and \a other
  *
  * Example: \include MatrixBase_cwiseQuotient.cpp
  * Output: \verbinclude MatrixBase_cwiseQuotient.out
  *
  * \sa class CwiseBinaryOp, cwiseProduct(), cwiseInverse()
  */
template<typename OtherDerived>
EIGEN_DEVICE_FUNC
EIGEN_STRONG_INLINE const CwiseBinaryOp<internal::scalar_quotient_op<Scalar>, const Derived, const OtherDerived>
cwiseQuotient(const EIGEN_CURRENT_STORAGE_BASE_CLASS<OtherDerived> &other) const
{
  return CwiseBinaryOp<internal::scalar_quotient_op<Scalar>, const Derived, const OtherDerived>(derived(), other.derived());
}

typedef CwiseBinaryOp<internal::scalar_cmp_op<Scalar,Scalar,internal::cmp_EQ>, const Derived, const ConstantReturnType> CwiseScalarEqualReturnType;

/** \returns an expression of the coefficient-wise == operator of \c *this and a scalar \a s
  *
  * \warning this performs an exact comparison, which is generally a bad idea with floating-point types.
  * In order to check for equality between two vectors or matrices with floating-point coefficients, it is
  * generally a far better idea to use a fuzzy comparison as provided by isApprox() and
  * isMuchSmallerThan().
  *
  * \sa cwiseEqual(const MatrixBase<OtherDerived> &) const
  */
EIGEN_DEVICE_FUNC
inline const CwiseScalarEqualReturnType
cwiseEqual(const Scalar& s) const
{
  return CwiseScalarEqualReturnType(derived(), Derived::Constant(rows(), cols(), s), internal::scalar_cmp_op<Scalar,Scalar,internal::cmp_EQ>());
}
```
