## Supplementary material for "Identification of QTL-by-Environment Interaction by Controlling Polygenic Background Effect": MatrixCwiseUnaryOps.h

```
// This file is part of Eigen, a lightweight C++ template library
// for linear algebra.
//
// Copyright (C) 2008-2009 Gael Guennebaud <gael.guennebaud@inria.fr>
// Copyright (C) 2006-2008 Benoit Jacob <jacob.benoit.1@gmail.com>
//
// This Source Code Form is subject to the terms of the Mozilla
// Public License v. 2.0. If a copy of the MPL was not distributed
// with this file, You can obtain one at http://mozilla.org/MPL/2.0/.

// This file is included into the body of the base classes supporting matrix specific coefficient-wise functions.
// This include MatrixBase and SparseMatrixBase.


typedef CwiseUnaryOp<internal::scalar_abs_op<Scalar>, const Derived> CwiseAbsReturnType;
typedef CwiseUnaryOp<internal::scalar_abs2_op<Scalar>, const Derived> CwiseAbs2ReturnType;
typedef CwiseUnaryOp<internal::scalar_arg_op<Scalar>, const Derived> CwiseArgReturnType;
typedef CwiseUnaryOp<internal::scalar_sqrt_op<Scalar>, const Derived> CwiseSqrtReturnType;
typedef CwiseUnaryOp<internal::scalar_sign_op<Scalar>, const Derived> CwiseSignReturnType;
typedef CwiseUnaryOp<internal::scalar_inverse_op<Scalar>, const Derived> CwiseInverseReturnType;

/// \returns an expression of the coefficient-wise absolute value of \c *this
///
/// Example: \include MatrixBase_cwiseAbs.cpp
/// Output: \verbinclude MatrixBase_cwiseAbs.out
///
EIGEN_DOC_UNARY_ADDONS(cwiseAbs,absolute value)
///
/// \sa cwiseAbs2()
///
EIGEN_DEVICE_FUNC
EIGEN_STRONG_INLINE const CwiseAbsReturnType
cwiseAbs() const { return CwiseAbsReturnType(derived()); }

/// \returns an expression of the coefficient-wise squared absolute value of \c *this
///
/// Example: \include MatrixBase_cwiseAbs2.cpp
/// Output: \verbinclude MatrixBase_cwiseAbs2.out
///
EIGEN_DOC_UNARY_ADDONS(cwiseAbs2,squared absolute value)
///
/// \sa cwiseAbs()
///
EIGEN_DEVICE_FUNC
EIGEN_STRONG_INLINE const CwiseAbs2ReturnType
cwiseAbs2() const { return CwiseAbs2ReturnType(derived()); }

/// \returns an expression of the coefficient-wise square root of *this.
///
/// Example: \include MatrixBase_cwiseSqrt.cpp
/// Output: \verbinclude MatrixBase_cwiseSqrt.out
///
EIGEN_DOC_UNARY_ADDONS(cwiseSqrt,square-root)
///
/// \sa cwisePow(), cwiseSquare()
///
EIGEN_DEVICE_FUNC
inline const CwiseSqrtReturnType
cwiseSqrt() const { return CwiseSqrtReturnType(derived()); }

/// \returns an expression of the coefficient-wise signum of *this.
///
/// Example: \include MatrixBase_cwiseSign.cpp
/// Output: \verbinclude MatrixBase_cwiseSign.out
///
EIGEN_DOC_UNARY_ADDONS(cwiseSign,sign function)
///
EIGEN_DEVICE_FUNC
inline const CwiseSignReturnType
cwiseSign() const { return CwiseSignReturnType(derived()); }


/// \returns an expression of the coefficient-wise inverse of *this.
///
/// Example: \include MatrixBase_cwiseInverse.cpp
/// Output: \verbinclude MatrixBase_cwiseInverse.out
///
EIGEN_DOC_UNARY_ADDONS(cwiseInverse,inverse)
///
/// \sa cwiseProduct()
///
EIGEN_DEVICE_FUNC
inline const CwiseInverseReturnType
cwiseInverse() const { return CwiseInverseReturnType(derived()); }

/// \returns an expression of the coefficient-wise phase angle of \c *this
///
/// Example: \include MatrixBase_cwiseArg.cpp
/// Output: \verbinclude MatrixBase_cwiseArg.out
///
EIGEN_DOC_UNARY_ADDONS(cwiseArg,arg)

EIGEN_DEVICE_FUNC
inline const CwiseArgReturnType
cwiseArg() const { return CwiseArgReturnType(derived()); }
```
