## Supplementary material for "Identification of QTL-by-Environment Interaction by Controlling Polygenic Background Effect": ReshapedMethods.h

```
#ifdef EIGEN_PARSED_BY_DOXYGEN

/// \returns an expression of \c *this with reshaped sizes.
///
/// \param nRows the number of rows in the reshaped expression, specified at either run-time or compile-time, or AutoSize
/// \param nCols the number of columns in the reshaped expression, specified at either run-time or compile-time, or AutoSize
/// \tparam Order specifies whether the coefficients should be processed in column-major-order (ColMajor), in row-major-order (RowMajor),
///               or follows the \em natural order of the nested expression (AutoOrder). The default is ColMajor.
/// \tparam NRowsType the type of the value handling the number of rows, typically Index.
/// \tparam NColsType the type of the value handling the number of columns, typically Index.
///
/// Dynamic size example: \include MatrixBase_reshaped_int_int.cpp
/// Output: \verbinclude MatrixBase_reshaped_int_int.out
///
/// The number of rows \a nRows and columns \a nCols can also be specified at compile-time by passing Eigen::fix<N>,
/// or Eigen::fix<N>(n) as arguments. In the later case, \c n plays the role of a runtime fallback value in case \c N equals Eigen::Dynamic.
/// Here is an example with a fixed number of rows and columns:
/// \include MatrixBase_reshaped_fixed.cpp
/// Output: \verbinclude MatrixBase_reshaped_fixed.out
///
/// Finally, one of the sizes parameter can be automatically deduced from the other one by passing AutoSize as in the following example:
/// \include MatrixBase_reshaped_auto.cpp
/// Output: \verbinclude MatrixBase_reshaped_auto.out
/// AutoSize does preserve compile-time sizes when possible, i.e., when the sizes of the input are known at compile time \b and
/// that the other size is passed at compile-time using Eigen::fix<N> as above.
///
/// \sa class Reshaped, fix, fix<N>(int)
///
template<int Order = ColMajor, typename NRowsType, typename NColsType>
EIGEN_DEVICE_FUNC
inline Reshaped<Derived,...>
reshaped(NRowsType nRows, NColsType nCols);

/// This is the const version of reshaped(NRowsType,NColsType).
template<int Order = ColMajor, typename NRowsType, typename NColsType>
EIGEN_DEVICE_FUNC
inline const Reshaped<const Derived,...>
reshaped(NRowsType nRows, NColsType nCols) const;

/// \returns an expression of \c *this with columns (or rows) stacked to a linear column vector
///
/// \tparam Order specifies whether the coefficients should be processed in column-major-order (ColMajor), in row-major-order (RowMajor),
///               or follows the \em natural order of the nested expression (AutoOrder). The default is ColMajor.
///
/// This overloads is essentially a shortcut for `A.reshaped<Order>(AutoSize,fix<1>)`.
///
/// - If `Order==ColMajor` (the default), then it returns a column-vector from the stacked columns of \c *this.
/// - If `Order==RowMajor`, then it returns a column-vector from the stacked rows of \c *this.
/// - If `Order==AutoOrder`, then it returns a column-vector with elements stacked following the storage order of \c *this.
///   This mode is the recommended one when the particular ordering of the element is not relevant.
///
/// Example:
/// \include MatrixBase_reshaped_to_vector.cpp
/// Output: \verbinclude MatrixBase_reshaped_to_vector.out
///
/// If you want more control, you can still fall back to reshaped(NRowsType,NColsType).
///
/// \sa reshaped(NRowsType,NColsType), class Reshaped
///
template<int Order = ColMajor>
EIGEN_DEVICE_FUNC
inline Reshaped<Derived,...>
reshaped();

/// This is the const version of reshaped().
template<int Order = ColMajor>
EIGEN_DEVICE_FUNC
inline const Reshaped<const Derived,...>
reshaped() const;

#else

// This file is automatically included twice to generate const and non-const versions

#ifndef EIGEN_RESHAPED_METHOD_2ND_PASS
#define EIGEN_RESHAPED_METHOD_CONST const
#else
#define EIGEN_RESHAPED_METHOD_CONST
#endif

#ifndef EIGEN_RESHAPED_METHOD_2ND_PASS

// This part is included once

#endif

template<typename NRowsType, typename NColsType>
EIGEN_DEVICE_FUNC
inline Reshaped<EIGEN_RESHAPED_METHOD_CONST Derived,
                internal::get_compiletime_reshape_size<NRowsType,NColsType,SizeAtCompileTime>::value,
                internal::get_compiletime_reshape_size<NColsType,NRowsType,SizeAtCompileTime>::value>
reshaped(NRowsType nRows, NColsType nCols) EIGEN_RESHAPED_METHOD_CONST
{
  return Reshaped<EIGEN_RESHAPED_METHOD_CONST Derived,
                  internal::get_compiletime_reshape_size<NRowsType,NColsType,SizeAtCompileTime>::value,
                  internal::get_compiletime_reshape_size<NColsType,NRowsType,SizeAtCompileTime>::value>
                (derived(),
                 internal::get_runtime_reshape_size(nRows,internal::get_runtime_value(nCols),size()),
                 internal::get_runtime_reshape_size(nCols,internal::get_runtime_value(nRows),size()));
}

template<int Order, typename NRowsType, typename NColsType>
EIGEN_DEVICE_FUNC
inline Reshaped<EIGEN_RESHAPED_METHOD_CONST Derived,
                internal::get_compiletime_reshape_size<NRowsType,NColsType,SizeAtCompileTime>::value,
                internal::get_compiletime_reshape_size<NColsType,NRowsType,SizeAtCompileTime>::value,
                internal::get_compiletime_reshape_order<Flags,Order>::value>
reshaped(NRowsType nRows, NColsType nCols) EIGEN_RESHAPED_METHOD_CONST
{
  return Reshaped<EIGEN_RESHAPED_METHOD_CONST Derived,
                  internal::get_compiletime_reshape_size<NRowsType,NColsType,SizeAtCompileTime>::value,
                  internal::get_compiletime_reshape_size<NColsType,NRowsType,SizeAtCompileTime>::value,
                  internal::get_compiletime_reshape_order<Flags,Order>::value>
                (derived(),
                 internal::get_runtime_reshape_size(nRows,internal::get_runtime_value(nCols),size()),
                 internal::get_runtime_reshape_size(nCols,internal::get_runtime_value(nRows),size()));
}

// Views as linear vectors

EIGEN_DEVICE_FUNC
inline Reshaped<EIGEN_RESHAPED_METHOD_CONST Derived,SizeAtCompileTime,1>
reshaped() EIGEN_RESHAPED_METHOD_CONST
{
  return Reshaped<EIGEN_RESHAPED_METHOD_CONST Derived,SizeAtCompileTime,1>(derived(),size(),1);
}

template<int Order>
EIGEN_DEVICE_FUNC
inline Reshaped<EIGEN_RESHAPED_METHOD_CONST Derived, SizeAtCompileTime, 1,
                internal::get_compiletime_reshape_order<Flags,Order>::value>
reshaped() EIGEN_RESHAPED_METHOD_CONST
{
  EIGEN_STATIC_ASSERT(Order==RowMajor || Order==ColMajor || Order==AutoOrder, INVALID_TEMPLATE_PARAMETER);
  return Reshaped<EIGEN_RESHAPED_METHOD_CONST Derived, SizeAtCompileTime, 1,
                  internal::get_compiletime_reshape_order<Flags,Order>::value>
                (derived(), size(), 1);
}

#undef EIGEN_RESHAPED_METHOD_CONST

#ifndef EIGEN_RESHAPED_METHOD_2ND_PASS
#define EIGEN_RESHAPED_METHOD_2ND_PASS
#include "ReshapedMethods.h"
#undef EIGEN_RESHAPED_METHOD_2ND_PASS
#endif

#endif // EIGEN_PARSED_BY_DOXYGEN
```
