## Supplementary material for "Identification of QTL-by-Environment Interaction by Controlling Polygenic Background Effect": ColPivHouseholderQR.h

```
// This file is part of Eigen, a lightweight C++ template library
// for linear algebra.
//
// Copyright (C) 2008-2009 Gael Guennebaud <gael.guennebaud@inria.fr>
// Copyright (C) 2009 Benoit Jacob <jacob.benoit.1@gmail.com>
//
// This Source Code Form is subject to the terms of the Mozilla
// Public License v. 2.0. If a copy of the MPL was not distributed
// with this file, You can obtain one at http://mozilla.org/MPL/2.0/.

#ifndef EIGEN_COLPIVOTINGHOUSEHOLDERQR_H
#define EIGEN_COLPIVOTINGHOUSEHOLDERQR_H

namespace Eigen {

namespace internal {
template<typename _MatrixType> struct traits<ColPivHouseholderQR<_MatrixType> >
 : traits<_MatrixType>
{
  typedef MatrixXpr XprKind;
  typedef SolverStorage StorageKind;
  typedef int StorageIndex;
  enum { Flags = 0 };
};

} // end namespace internal

/** \ingroup QR_Module
  *
  * \class ColPivHouseholderQR
  *
  * \brief Householder rank-revealing QR decomposition of a matrix with column-pivoting
  *
  * \tparam _MatrixType the type of the matrix of which we are computing the QR decomposition
  *
  * This class performs a rank-revealing QR decomposition of a matrix \b A into matrices \b P, \b Q and \b R
  * such that
  * \f[
  *  \mathbf{A} \, \mathbf{P} = \mathbf{Q} \, \mathbf{R}
  * \f]
  * by using Householder transformations. Here, \b P is a permutation matrix, \b Q a unitary matrix and \b R an
  * upper triangular matrix.
  *
  * This decomposition performs column pivoting in order to be rank-revealing and improve
  * numerical stability. It is slower than HouseholderQR, and faster than FullPivHouseholderQR.
  *
  * This class supports the \link InplaceDecomposition inplace decomposition \endlink mechanism.
  * 
  * \sa MatrixBase::colPivHouseholderQr()
  */
template<typename _MatrixType> class ColPivHouseholderQR
        : public SolverBase<ColPivHouseholderQR<_MatrixType> >
{
  public:

    typedef _MatrixType MatrixType;
    typedef SolverBase<ColPivHouseholderQR> Base;
    friend class SolverBase<ColPivHouseholderQR>;

    EIGEN_GENERIC_PUBLIC_INTERFACE(ColPivHouseholderQR)
    enum {
      MaxRowsAtCompileTime = MatrixType::MaxRowsAtCompileTime,
      MaxColsAtCompileTime = MatrixType::MaxColsAtCompileTime
    };
    typedef typename internal::plain_diag_type<MatrixType>::type HCoeffsType;
    typedef PermutationMatrix<ColsAtCompileTime, MaxColsAtCompileTime> PermutationType;
    typedef typename internal::plain_row_type<MatrixType, Index>::type IntRowVectorType;
    typedef typename internal::plain_row_type<MatrixType>::type RowVectorType;
    typedef typename internal::plain_row_type<MatrixType, RealScalar>::type RealRowVectorType;
    typedef HouseholderSequence<MatrixType,typename internal::remove_all<typename HCoeffsType::ConjugateReturnType>::type> HouseholderSequenceType;
    typedef typename MatrixType::PlainObject PlainObject;

  private:

    typedef typename PermutationType::StorageIndex PermIndexType;

  public:

    /**
    * \brief Default Constructor.
    *
    * The default constructor is useful in cases in which the user intends to
    * perform decompositions via ColPivHouseholderQR::compute(const MatrixType&).
    */
    ColPivHouseholderQR()
      : m_qr(),
        m_hCoeffs(),
        m_colsPermutation(),
        m_colsTranspositions(),
        m_temp(),
        m_colNormsUpdated(),
        m_colNormsDirect(),
        m_isInitialized(false),
        m_usePrescribedThreshold(false) {}

    /** \brief Default Constructor with memory preallocation
      *
      * Like the default constructor but with preallocation of the internal data
      * according to the specified problem \a size.
      * \sa ColPivHouseholderQR()
      */
    ColPivHouseholderQR(Index rows, Index cols)
      : m_qr(rows, cols),
        m_hCoeffs((std::min)(rows,cols)),
        m_colsPermutation(PermIndexType(cols)),
        m_colsTranspositions(cols),
        m_temp(cols),
        m_colNormsUpdated(cols),
        m_colNormsDirect(cols),
        m_isInitialized(false),
        m_usePrescribedThreshold(false) {}

    /** \brief Constructs a QR factorization from a given matrix
      *
      * This constructor computes the QR factorization of the matrix \a matrix by calling
      * the method compute(). It is a short cut for:
      *
      * \code
      * ColPivHouseholderQR<MatrixType> qr(matrix.rows(), matrix.cols());
      * qr.compute(matrix);
      * \endcode
      *
      * \sa compute()
      */
    template<typename InputType>
    explicit ColPivHouseholderQR(const EigenBase<InputType>& matrix)
      : m_qr(matrix.rows(), matrix.cols()),
        m_hCoeffs((std::min)(matrix.rows(),matrix.cols())),
        m_colsPermutation(PermIndexType(matrix.cols())),
        m_colsTranspositions(matrix.cols()),
        m_temp(matrix.cols()),
        m_colNormsUpdated(matrix.cols()),
        m_colNormsDirect(matrix.cols()),
        m_isInitialized(false),
        m_usePrescribedThreshold(false)
    {
      compute(matrix.derived());
    }

    /** \brief Constructs a QR factorization from a given matrix
      *
      * This overloaded constructor is provided for \link InplaceDecomposition inplace decomposition \endlink when \c MatrixType is a Eigen::Ref.
      *
      * \sa ColPivHouseholderQR(const EigenBase&)
      */
    template<typename InputType>
    explicit ColPivHouseholderQR(EigenBase<InputType>& matrix)
      : m_qr(matrix.derived()),
        m_hCoeffs((std::min)(matrix.rows(),matrix.cols())),
        m_colsPermutation(PermIndexType(matrix.cols())),
        m_colsTranspositions(matrix.cols()),
        m_temp(matrix.cols()),
        m_colNormsUpdated(matrix.cols()),
        m_colNormsDirect(matrix.cols()),
        m_isInitialized(false),
        m_usePrescribedThreshold(false)
    {
      computeInPlace();
    }

    #ifdef EIGEN_PARSED_BY_DOXYGEN
    /** This method finds a solution x to the equation Ax=b, where A is the matrix of which
      * *this is the QR decomposition, if any exists.
      *
      * \param b the right-hand-side of the equation to solve.
      *
      * \returns a solution.
      *
      * \note_about_checking_solutions
      *
      * \note_about_arbitrary_choice_of_solution
      *
      * Example: \include ColPivHouseholderQR_solve.cpp
      * Output: \verbinclude ColPivHouseholderQR_solve.out
      */
    template<typename Rhs>
    inline const Solve<ColPivHouseholderQR, Rhs>
    solve(const MatrixBase<Rhs>& b) const;
    #endif

    HouseholderSequenceType householderQ() const;
    HouseholderSequenceType matrixQ() const
    {
      return householderQ();
    }

    /** \returns a reference to the matrix where the Householder QR decomposition is stored
      */
    const MatrixType& matrixQR() const
    {
      eigen_assert(m_isInitialized && "ColPivHouseholderQR is not initialized.");
      return m_qr;
    }

    /** \returns a reference to the matrix where the result Householder QR is stored
     * \warning The strict lower part of this matrix contains internal values.
     * Only the upper triangular part should be referenced. To get it, use
     * \code matrixR().template triangularView<Upper>() \endcode
     * For rank-deficient matrices, use
     * \code
     * matrixR().topLeftCorner(rank(), rank()).template triangularView<Upper>()
     * \endcode
     */
    const MatrixType& matrixR() const
    {
      eigen_assert(m_isInitialized && "ColPivHouseholderQR is not initialized.");
      return m_qr;
    }

    template<typename InputType>
    ColPivHouseholderQR& compute(const EigenBase<InputType>& matrix);

    /** \returns a const reference to the column permutation matrix */
    const PermutationType& colsPermutation() const
    {
      eigen_assert(m_isInitialized && "ColPivHouseholderQR is not initialized.");
      return m_colsPermutation;
    }

    /** \returns the absolute value of the determinant of the matrix of which
      * *this is the QR decomposition. It has only linear complexity
      * (that is, O(n) where n is the dimension of the square matrix)
      * as the QR decomposition has already been computed.
      *
      * \note This is only for square matrices.
      *
      * \warning a determinant can be very big or small, so for matrices
      * of large enough dimension, there is a risk of overflow/underflow.
      * One way to work around that is to use logAbsDeterminant() instead.
      *
      * \sa logAbsDeterminant(), MatrixBase::determinant()
      */
    typename MatrixType::RealScalar absDeterminant() const;

    /** \returns the natural log of the absolute value of the determinant of the matrix of which
      * *this is the QR decomposition. It has only linear complexity
      * (that is, O(n) where n is the dimension of the square matrix)
      * as the QR decomposition has already been computed.
      *
      * \note This is only for square matrices.
      *
      * \note This method is useful to work around the risk of overflow/underflow that's inherent
      * to determinant computation.
      *
      * \sa absDeterminant(), MatrixBase::determinant()
      */
    typename MatrixType::RealScalar logAbsDeterminant() const;

    /** \returns the rank of the matrix of which *this is the QR decomposition.
      *
      * \note This method has to determine which pivots should be considered nonzero.
      *       For that, it uses the threshold value that you can control by calling
      *       setThreshold(const RealScalar&).
      */
    inline Index rank() const
    {
      using std::abs;
      eigen_assert(m_isInitialized && "ColPivHouseholderQR is not initialized.");
      RealScalar premultiplied_threshold = abs(m_maxpivot) * threshold();
      Index result = 0;
      for(Index i = 0; i < m_nonzero_pivots; ++i)
        result += (abs(m_qr.coeff(i,i)) > premultiplied_threshold);
      return result;
    }

    /** \returns the dimension of the kernel of the matrix of which *this is the QR decomposition.
      *
      * \note This method has to determine which pivots should be considered nonzero.
      *       For that, it uses the threshold value that you can control by calling
      *       setThreshold(const RealScalar&).
      */
    inline Index dimensionOfKernel() const
    {
      eigen_assert(m_isInitialized && "ColPivHouseholderQR is not initialized.");
      return cols() - rank();
    }

    /** \returns true if the matrix of which *this is the QR decomposition represents an injective
      *          linear map, i.e. has trivial kernel; false otherwise.
      *
      * \note This method has to determine which pivots should be considered nonzero.
      *       For that, it uses the threshold value that you can control by calling
      *       setThreshold(const RealScalar&).
      */
    inline bool isInjective() const
    {
      eigen_assert(m_isInitialized && "ColPivHouseholderQR is not initialized.");
      return rank() == cols();
    }

    /** \returns true if the matrix of which *this is the QR decomposition represents a surjective
      *          linear map; false otherwise.
      *
      * \note This method has to determine which pivots should be considered nonzero.
      *       For that, it uses the threshold value that you can control by calling
      *       setThreshold(const RealScalar&).
      */
    inline bool isSurjective() const
    {
      eigen_assert(m_isInitialized && "ColPivHouseholderQR is not initialized.");
      return rank() == rows();
    }

    /** \returns true if the matrix of which *this is the QR decomposition is invertible.
      *
      * \note This method has to determine which pivots should be considered nonzero.
      *       For that, it uses the threshold value that you can control by calling
      *       setThreshold(const RealScalar&).
      */
    inline bool isInvertible() const
    {
      eigen_assert(m_isInitialized && "ColPivHouseholderQR is not initialized.");
      return isInjective() && isSurjective();
    }

    /** \returns the inverse of the matrix of which *this is the QR decomposition.
      *
      * \note If this matrix is not invertible, the returned matrix has undefined coefficients.
      *       Use isInvertible() to first determine whether this matrix is invertible.
      */
    inline const Inverse<ColPivHouseholderQR> inverse() const
    {
      eigen_assert(m_isInitialized && "ColPivHouseholderQR is not initialized.");
      return Inverse<ColPivHouseholderQR>(*this);
    }

    inline Index rows() const { return m_qr.rows(); }
    inline Index cols() const { return m_qr.cols(); }

    /** \returns a const reference to the vector of Householder coefficients used to represent the factor \c Q.
      *
      * For advanced uses only.
      */
    const HCoeffsType& hCoeffs() const { return m_hCoeffs; }

    /** Allows to prescribe a threshold to be used by certain methods, such as rank(),
      * who need to determine when pivots are to be considered nonzero. This is not used for the
      * QR decomposition itself.
      *
      * When it needs to get the threshold value, Eigen calls threshold(). By default, this
      * uses a formula to automatically determine a reasonable threshold.
      * Once you have called the present method setThreshold(const RealScalar&),
      * your value is used instead.
      *
      * \param threshold The new value to use as the threshold.
      *
      * A pivot will be considered nonzero if its absolute value is strictly greater than
      *  \f$ \vert pivot \vert \leqslant threshold \times \vert maxpivot \vert \f$
      * where maxpivot is the biggest pivot.
      *
      * If you want to come back to the default behavior, call setThreshold(Default_t)
      */
    ColPivHouseholderQR& setThreshold(const RealScalar& threshold)
    {
      m_usePrescribedThreshold = true;
      m_prescribedThreshold = threshold;
      return *this;
    }

    /** Allows to come back to the default behavior, letting Eigen use its default formula for
      * determining the threshold.
      *
      * You should pass the special object Eigen::Default as parameter here.
      * \code qr.setThreshold(Eigen::Default); \endcode
      *
      * See the documentation of setThreshold(const RealScalar&).
      */
    ColPivHouseholderQR& setThreshold(Default_t)
    {
      m_usePrescribedThreshold = false;
      return *this;
    }

    /** Returns the threshold that will be used by certain methods such as rank().
      *
      * See the documentation of setThreshold(const RealScalar&).
      */
    RealScalar threshold() const
    {
      eigen_assert(m_isInitialized || m_usePrescribedThreshold);
      return m_usePrescribedThreshold ? m_prescribedThreshold
      // this formula comes from experimenting (see "LU precision tuning" thread on the list)
      // and turns out to be identical to Higham's formula used already in LDLt.
                                      : NumTraits<Scalar>::epsilon() * RealScalar(m_qr.diagonalSize());
    }

    /** \returns the number of nonzero pivots in the QR decomposition.
      * Here nonzero is meant in the exact sense, not in a fuzzy sense.
      * So that notion isn't really intrinsically interesting, but it is
      * still useful when implementing algorithms.
      *
      * \sa rank()
      */
    inline Index nonzeroPivots() const
    {
      eigen_assert(m_isInitialized && "ColPivHouseholderQR is not initialized.");
      return m_nonzero_pivots;
    }

    /** \returns the absolute value of the biggest pivot, i.e. the biggest
      *          diagonal coefficient of R.
      */
    RealScalar maxPivot() const { return m_maxpivot; }

    /** \brief Reports whether the QR factorization was successful.
      *
      * \note This function always returns \c Success. It is provided for compatibility
      * with other factorization routines.
      * \returns \c Success
      */
    ComputationInfo info() const
    {
      eigen_assert(m_isInitialized && "Decomposition is not initialized.");
      return Success;
    }

    #ifndef EIGEN_PARSED_BY_DOXYGEN
    template<typename RhsType, typename DstType>
    void _solve_impl(const RhsType &rhs, DstType &dst) const;

    template<bool Conjugate, typename RhsType, typename DstType>
    void _solve_impl_transposed(const RhsType &rhs, DstType &dst) const;
    #endif

  protected:

    friend class CompleteOrthogonalDecomposition<MatrixType>;

    static void check_template_parameters()
    {
      EIGEN_STATIC_ASSERT_NON_INTEGER(Scalar);
    }

    void computeInPlace();

    MatrixType m_qr;
    HCoeffsType m_hCoeffs;
    PermutationType m_colsPermutation;
    IntRowVectorType m_colsTranspositions;
    RowVectorType m_temp;
    RealRowVectorType m_colNormsUpdated;
    RealRowVectorType m_colNormsDirect;
    bool m_isInitialized, m_usePrescribedThreshold;
    RealScalar m_prescribedThreshold, m_maxpivot;
    Index m_nonzero_pivots;
    Index m_det_pq;
};

template<typename MatrixType>
typename MatrixType::RealScalar ColPivHouseholderQR<MatrixType>::absDeterminant() const
{
  using std::abs;
  eigen_assert(m_isInitialized && "ColPivHouseholderQR is not initialized.");
  eigen_assert(m_qr.rows() == m_qr.cols() && "You can't take the determinant of a non-square matrix!");
  return abs(m_qr.diagonal().prod());
}

template<typename MatrixType>
typename MatrixType::RealScalar ColPivHouseholderQR<MatrixType>::logAbsDeterminant() const
{
  eigen_assert(m_isInitialized && "ColPivHouseholderQR is not initialized.");
  eigen_assert(m_qr.rows() == m_qr.cols() && "You can't take the determinant of a non-square matrix!");
  return m_qr.diagonal().cwiseAbs().array().log().sum();
}

/** Performs the QR factorization of the given matrix \a matrix. The result of
  * the factorization is stored into \c *this, and a reference to \c *this
  * is returned.
  *
  * \sa class ColPivHouseholderQR, ColPivHouseholderQR(const MatrixType&)
  */
template<typename MatrixType>
template<typename InputType>
ColPivHouseholderQR<MatrixType>& ColPivHouseholderQR<MatrixType>::compute(const EigenBase<InputType>& matrix)
{
  m_qr = matrix.derived();
  computeInPlace();
  return *this;
}

template<typename MatrixType>
void ColPivHouseholderQR<MatrixType>::computeInPlace()
{
  check_template_parameters();

  // the column permutation is stored as int indices, so just to be sure:
  eigen_assert(m_qr.cols()<=NumTraits<int>::highest());

  using std::abs;

  Index rows = m_qr.rows();
  Index cols = m_qr.cols();
  Index size = m_qr.diagonalSize();

  m_hCoeffs.resize(size);

  m_temp.resize(cols);

  m_colsTranspositions.resize(m_qr.cols());
  Index number_of_transpositions = 0;

  m_colNormsUpdated.resize(cols);
  m_colNormsDirect.resize(cols);
  for (Index k = 0; k < cols; ++k) {
    // colNormsDirect(k) caches the most recent directly computed norm of
    // column k.
    m_colNormsDirect.coeffRef(k) = m_qr.col(k).norm();
    m_colNormsUpdated.coeffRef(k) = m_colNormsDirect.coeffRef(k);
  }

  RealScalar threshold_helper =  numext::abs2<RealScalar>(m_colNormsUpdated.maxCoeff() * NumTraits<RealScalar>::epsilon()) / RealScalar(rows);
  RealScalar norm_downdate_threshold = numext::sqrt(NumTraits<RealScalar>::epsilon());

  m_nonzero_pivots = size; // the generic case is that in which all pivots are nonzero (invertible case)
  m_maxpivot = RealScalar(0);

  for(Index k = 0; k < size; ++k)
  {
    // first, we look up in our table m_colNormsUpdated which column has the biggest norm
    Index biggest_col_index;
    RealScalar biggest_col_sq_norm = numext::abs2(m_colNormsUpdated.tail(cols-k).maxCoeff(&biggest_col_index));
    biggest_col_index += k;

    // Track the number of meaningful pivots but do not stop the decomposition to make
    // sure that the initial matrix is properly reproduced. See bug 941.
    if(m_nonzero_pivots==size && biggest_col_sq_norm < threshold_helper * RealScalar(rows-k))
      m_nonzero_pivots = k;

    // apply the transposition to the columns
    m_colsTranspositions.coeffRef(k) = biggest_col_index;
    if(k != biggest_col_index) {
      m_qr.col(k).swap(m_qr.col(biggest_col_index));
      std::swap(m_colNormsUpdated.coeffRef(k), m_colNormsUpdated.coeffRef(biggest_col_index));
      std::swap(m_colNormsDirect.coeffRef(k), m_colNormsDirect.coeffRef(biggest_col_index));
      ++number_of_transpositions;
    }

    // generate the householder vector, store it below the diagonal
    RealScalar beta;
    m_qr.col(k).tail(rows-k).makeHouseholderInPlace(m_hCoeffs.coeffRef(k), beta);

    // apply the householder transformation to the diagonal coefficient
    m_qr.coeffRef(k,k) = beta;

    // remember the maximum absolute value of diagonal coefficients
    if(abs(beta) > m_maxpivot) m_maxpivot = abs(beta);

    // apply the householder transformation
    m_qr.bottomRightCorner(rows-k, cols-k-1)
        .applyHouseholderOnTheLeft(m_qr.col(k).tail(rows-k-1), m_hCoeffs.coeffRef(k), &m_temp.coeffRef(k+1));

    // update our table of norms of the columns
    for (Index j = k + 1; j < cols; ++j) {
      // The following implements the stable norm downgrade step discussed in
      // http://www.netlib.org/lapack/lawnspdf/lawn176.pdf
      // and used in LAPACK routines xGEQPF and xGEQP3.
      // See lines 278-297 in http://www.netlib.org/lapack/explore-html/dc/df4/sgeqpf_8f_source.html
      if (m_colNormsUpdated.coeffRef(j) != RealScalar(0)) {
        RealScalar temp = abs(m_qr.coeffRef(k, j)) / m_colNormsUpdated.coeffRef(j);
        temp = (RealScalar(1) + temp) * (RealScalar(1) - temp);
        temp = temp <  RealScalar(0) ? RealScalar(0) : temp;
        RealScalar temp2 = temp * numext::abs2<RealScalar>(m_colNormsUpdated.coeffRef(j) /
                                                           m_colNormsDirect.coeffRef(j));
        if (temp2 <= norm_downdate_threshold) {
          // The updated norm has become too inaccurate so re-compute the column
          // norm directly.
          m_colNormsDirect.coeffRef(j) = m_qr.col(j).tail(rows - k - 1).norm();
          m_colNormsUpdated.coeffRef(j) = m_colNormsDirect.coeffRef(j);
        } else {
          m_colNormsUpdated.coeffRef(j) *= numext::sqrt(temp);
        }
      }
    }
  }

  m_colsPermutation.setIdentity(PermIndexType(cols));
  for(PermIndexType k = 0; k < size/*m_nonzero_pivots*/; ++k)
    m_colsPermutation.applyTranspositionOnTheRight(k, PermIndexType(m_colsTranspositions.coeff(k)));

  m_det_pq = (number_of_transpositions%2) ? -1 : 1;
  m_isInitialized = true;
}

#ifndef EIGEN_PARSED_BY_DOXYGEN
template<typename _MatrixType>
template<typename RhsType, typename DstType>
void ColPivHouseholderQR<_MatrixType>::_solve_impl(const RhsType &rhs, DstType &dst) const
{
  const Index nonzero_pivots = nonzeroPivots();

  if(nonzero_pivots == 0)
  {
    dst.setZero();
    return;
  }

  typename RhsType::PlainObject c(rhs);

  c.applyOnTheLeft(householderQ().setLength(nonzero_pivots).adjoint() );

  m_qr.topLeftCorner(nonzero_pivots, nonzero_pivots)
      .template triangularView<Upper>()
      .solveInPlace(c.topRows(nonzero_pivots));

  for(Index i = 0; i < nonzero_pivots; ++i) dst.row(m_colsPermutation.indices().coeff(i)) = c.row(i);
  for(Index i = nonzero_pivots; i < cols(); ++i) dst.row(m_colsPermutation.indices().coeff(i)).setZero();
}

template<typename _MatrixType>
template<bool Conjugate, typename RhsType, typename DstType>
void ColPivHouseholderQR<_MatrixType>::_solve_impl_transposed(const RhsType &rhs, DstType &dst) const
{
  const Index nonzero_pivots = nonzeroPivots();

  if(nonzero_pivots == 0)
  {
    dst.setZero();
    return;
  }

  typename RhsType::PlainObject c(m_colsPermutation.transpose()*rhs);

  m_qr.topLeftCorner(nonzero_pivots, nonzero_pivots)
        .template triangularView<Upper>()
        .transpose().template conjugateIf<Conjugate>()
        .solveInPlace(c.topRows(nonzero_pivots));

  dst.topRows(nonzero_pivots) = c.topRows(nonzero_pivots);
  dst.bottomRows(rows()-nonzero_pivots).setZero();

  dst.applyOnTheLeft(householderQ().setLength(nonzero_pivots).template conjugateIf<!Conjugate>() );
}
#endif

namespace internal {

template<typename DstXprType, typename MatrixType>
struct Assignment<DstXprType, Inverse<ColPivHouseholderQR<MatrixType> >, internal::assign_op<typename DstXprType::Scalar,typename ColPivHouseholderQR<MatrixType>::Scalar>, Dense2Dense>
{
  typedef ColPivHouseholderQR<MatrixType> QrType;
  typedef Inverse<QrType> SrcXprType;
  static void run(DstXprType &dst, const SrcXprType &src, const internal::assign_op<typename DstXprType::Scalar,typename QrType::Scalar> &)
  {
    dst = src.nestedExpression().solve(MatrixType::Identity(src.rows(), src.cols()));
  }
};

} // end namespace internal

/** \returns the matrix Q as a sequence of householder transformations.
  * You can extract the meaningful part only by using:
  * \code qr.householderQ().setLength(qr.nonzeroPivots()) \endcode*/
template<typename MatrixType>
typename ColPivHouseholderQR<MatrixType>::HouseholderSequenceType ColPivHouseholderQR<MatrixType>
  ::householderQ() const
{
  eigen_assert(m_isInitialized && "ColPivHouseholderQR is not initialized.");
  return HouseholderSequenceType(m_qr, m_hCoeffs.conjugate());
}

/** \return the column-pivoting Householder QR decomposition of \c *this.
  *
  * \sa class ColPivHouseholderQR
  */
template<typename Derived>
const ColPivHouseholderQR<typename MatrixBase<Derived>::PlainObject>
MatrixBase<Derived>::colPivHouseholderQr() const
{
  return ColPivHouseholderQR<PlainObject>(eval());
}

} // end namespace Eigen

#endif // EIGEN_COLPIVOTINGHOUSEHOLDERQR_H
```
