## Supplementary material for "Identification of QTL-by-Environment Interaction by Controlling Polygenic Background Effect": CompleteOrthogonalDecomposition.h

```
// This file is part of Eigen, a lightweight C++ template library
// for linear algebra.
//
// Copyright (C) 2016 Rasmus Munk Larsen <rmlarsen@google.com>
//
// This Source Code Form is subject to the terms of the Mozilla
// Public License v. 2.0. If a copy of the MPL was not distributed
// with this file, You can obtain one at http://mozilla.org/MPL/2.0/.

#ifndef EIGEN_COMPLETEORTHOGONALDECOMPOSITION_H
#define EIGEN_COMPLETEORTHOGONALDECOMPOSITION_H

namespace Eigen {

namespace internal {
template <typename _MatrixType>
struct traits<CompleteOrthogonalDecomposition<_MatrixType> >
    : traits<_MatrixType> {
  typedef MatrixXpr XprKind;
  typedef SolverStorage StorageKind;
  typedef int StorageIndex;
  enum { Flags = 0 };
};

}  // end namespace internal

/** \ingroup QR_Module
  *
  * \class CompleteOrthogonalDecomposition
  *
  * \brief Complete orthogonal decomposition (COD) of a matrix.
  *
  * \param MatrixType the type of the matrix of which we are computing the COD.
  *
  * This class performs a rank-revealing complete orthogonal decomposition of a
  * matrix  \b A into matrices \b P, \b Q, \b T, and \b Z such that
  * \f[
  *  \mathbf{A} \, \mathbf{P} = \mathbf{Q} \,
  *                     \begin{bmatrix} \mathbf{T} &  \mathbf{0} \\
  *                                     \mathbf{0} & \mathbf{0} \end{bmatrix} \, \mathbf{Z}
  * \f]
  * by using Householder transformations. Here, \b P is a permutation matrix,
  * \b Q and \b Z are unitary matrices and \b T an upper triangular matrix of
  * size rank-by-rank. \b A may be rank deficient.
  *
  * This class supports the \link InplaceDecomposition inplace decomposition \endlink mechanism.
  * 
  * \sa MatrixBase::completeOrthogonalDecomposition()
  */
template <typename _MatrixType> class CompleteOrthogonalDecomposition
          : public SolverBase<CompleteOrthogonalDecomposition<_MatrixType> >
{
 public:
  typedef _MatrixType MatrixType;
  typedef SolverBase<CompleteOrthogonalDecomposition> Base;

  template<typename Derived>
  friend struct internal::solve_assertion;

  EIGEN_GENERIC_PUBLIC_INTERFACE(CompleteOrthogonalDecomposition)
  enum {
    MaxRowsAtCompileTime = MatrixType::MaxRowsAtCompileTime,
    MaxColsAtCompileTime = MatrixType::MaxColsAtCompileTime
  };
  typedef typename internal::plain_diag_type<MatrixType>::type HCoeffsType;
  typedef PermutationMatrix<ColsAtCompileTime, MaxColsAtCompileTime>
      PermutationType;
  typedef typename internal::plain_row_type<MatrixType, Index>::type
      IntRowVectorType;
  typedef typename internal::plain_row_type<MatrixType>::type RowVectorType;
  typedef typename internal::plain_row_type<MatrixType, RealScalar>::type
      RealRowVectorType;
  typedef HouseholderSequence<
      MatrixType, typename internal::remove_all<
                      typename HCoeffsType::ConjugateReturnType>::type>
      HouseholderSequenceType;
  typedef typename MatrixType::PlainObject PlainObject;

 private:
  typedef typename PermutationType::Index PermIndexType;

 public:
  /**
   * \brief Default Constructor.
   *
   * The default constructor is useful in cases in which the user intends to
   * perform decompositions via
   * \c CompleteOrthogonalDecomposition::compute(const* MatrixType&).
   */
  CompleteOrthogonalDecomposition() : m_cpqr(), m_zCoeffs(), m_temp() {}

  /** \brief Default Constructor with memory preallocation
   *
   * Like the default constructor but with preallocation of the internal data
   * according to the specified problem \a size.
   * \sa CompleteOrthogonalDecomposition()
   */
  CompleteOrthogonalDecomposition(Index rows, Index cols)
      : m_cpqr(rows, cols), m_zCoeffs((std::min)(rows, cols)), m_temp(cols) {}

  /** \brief Constructs a complete orthogonal decomposition from a given
   * matrix.
   *
   * This constructor computes the complete orthogonal decomposition of the
   * matrix \a matrix by calling the method compute(). The default
   * threshold for rank determination will be used. It is a short cut for:
   *
   * \code
   * CompleteOrthogonalDecomposition<MatrixType> cod(matrix.rows(),
   *                                                 matrix.cols());
   * cod.setThreshold(Default);
   * cod.compute(matrix);
   * \endcode
   *
   * \sa compute()
   */
  template <typename InputType>
  explicit CompleteOrthogonalDecomposition(const EigenBase<InputType>& matrix)
      : m_cpqr(matrix.rows(), matrix.cols()),
        m_zCoeffs((std::min)(matrix.rows(), matrix.cols())),
        m_temp(matrix.cols())
  {
    compute(matrix.derived());
  }

  /** \brief Constructs a complete orthogonal decomposition from a given matrix
    *
    * This overloaded constructor is provided for \link InplaceDecomposition inplace decomposition \endlink when \c MatrixType is a Eigen::Ref.
    *
    * \sa CompleteOrthogonalDecomposition(const EigenBase&)
    */
  template<typename InputType>
  explicit CompleteOrthogonalDecomposition(EigenBase<InputType>& matrix)
    : m_cpqr(matrix.derived()),
      m_zCoeffs((std::min)(matrix.rows(), matrix.cols())),
      m_temp(matrix.cols())
  {
    computeInPlace();
  } 

  #ifdef EIGEN_PARSED_BY_DOXYGEN
  /** This method computes the minimum-norm solution X to a least squares
   * problem \f[\mathrm{minimize} \|A X - B\|, \f] where \b A is the matrix of
   * which \c *this is the complete orthogonal decomposition.
   *
   * \param b the right-hand sides of the problem to solve.
   *
   * \returns a solution.
   *
   */
  template <typename Rhs>
  inline const Solve<CompleteOrthogonalDecomposition, Rhs> solve(
      const MatrixBase<Rhs>& b) const;
  #endif

  HouseholderSequenceType householderQ(void) const;
  HouseholderSequenceType matrixQ(void) const { return m_cpqr.householderQ(); }

  /** \returns the matrix \b Z.
   */
  MatrixType matrixZ() const {
    MatrixType Z = MatrixType::Identity(m_cpqr.cols(), m_cpqr.cols());
    applyZOnTheLeftInPlace<false>(Z);
    return Z;
  }

  /** \returns a reference to the matrix where the complete orthogonal
   * decomposition is stored
   */
  const MatrixType& matrixQTZ() const { return m_cpqr.matrixQR(); }

  /** \returns a reference to the matrix where the complete orthogonal
   * decomposition is stored.
   * \warning The strict lower part and \code cols() - rank() \endcode right
   * columns of this matrix contains internal values.
   * Only the upper triangular part should be referenced. To get it, use
   * \code matrixT().template triangularView<Upper>() \endcode
   * For rank-deficient matrices, use
   * \code
   * matrixR().topLeftCorner(rank(), rank()).template triangularView<Upper>()
   * \endcode
   */
  const MatrixType& matrixT() const { return m_cpqr.matrixQR(); }

  template <typename InputType>
  CompleteOrthogonalDecomposition& compute(const EigenBase<InputType>& matrix) {
    // Compute the column pivoted QR factorization A P = Q R.
    m_cpqr.compute(matrix);
    computeInPlace();
    return *this;
  }

  /** \returns a const reference to the column permutation matrix */
  const PermutationType& colsPermutation() const {
    return m_cpqr.colsPermutation();
  }

  /** \returns the absolute value of the determinant of the matrix of which
   * *this is the complete orthogonal decomposition. It has only linear
   * complexity (that is, O(n) where n is the dimension of the square matrix)
   * as the complete orthogonal decomposition has already been computed.
   *
   * \note This is only for square matrices.
   *
   * \warning a determinant can be very big or small, so for matrices
   * of large enough dimension, there is a risk of overflow/underflow.
   * One way to work around that is to use logAbsDeterminant() instead.
   *
   * \sa logAbsDeterminant(), MatrixBase::determinant()
   */
  typename MatrixType::RealScalar absDeterminant() const;

  /** \returns the natural log of the absolute value of the determinant of the
   * matrix of which *this is the complete orthogonal decomposition. It has
   * only linear complexity (that is, O(n) where n is the dimension of the
   * square matrix) as the complete orthogonal decomposition has already been
   * computed.
   *
   * \note This is only for square matrices.
   *
   * \note This method is useful to work around the risk of overflow/underflow
   * that's inherent to determinant computation.
   *
   * \sa absDeterminant(), MatrixBase::determinant()
   */
  typename MatrixType::RealScalar logAbsDeterminant() const;

  /** \returns the rank of the matrix of which *this is the complete orthogonal
   * decomposition.
   *
   * \note This method has to determine which pivots should be considered
   * nonzero. For that, it uses the threshold value that you can control by
   * calling setThreshold(const RealScalar&).
   */
  inline Index rank() const { return m_cpqr.rank(); }

  /** \returns the dimension of the kernel of the matrix of which *this is the
   * complete orthogonal decomposition.
   *
   * \note This method has to determine which pivots should be considered
   * nonzero. For that, it uses the threshold value that you can control by
   * calling setThreshold(const RealScalar&).
   */
  inline Index dimensionOfKernel() const { return m_cpqr.dimensionOfKernel(); }

  /** \returns true if the matrix of which *this is the decomposition represents
   * an injective linear map, i.e. has trivial kernel; false otherwise.
   *
   * \note This method has to determine which pivots should be considered
   * nonzero. For that, it uses the threshold value that you can control by
   * calling setThreshold(const RealScalar&).
   */
  inline bool isInjective() const { return m_cpqr.isInjective(); }

  /** \returns true if the matrix of which *this is the decomposition represents
   * a surjective linear map; false otherwise.
   *
   * \note This method has to determine which pivots should be considered
   * nonzero. For that, it uses the threshold value that you can control by
   * calling setThreshold(const RealScalar&).
   */
  inline bool isSurjective() const { return m_cpqr.isSurjective(); }

  /** \returns true if the matrix of which *this is the complete orthogonal
   * decomposition is invertible.
   *
   * \note This method has to determine which pivots should be considered
   * nonzero. For that, it uses the threshold value that you can control by
   * calling setThreshold(const RealScalar&).
   */
  inline bool isInvertible() const { return m_cpqr.isInvertible(); }

  /** \returns the pseudo-inverse of the matrix of which *this is the complete
   * orthogonal decomposition.
   * \warning: Do not compute \c this->pseudoInverse()*rhs to solve a linear systems.
   * It is more efficient and numerically stable to call \c this->solve(rhs).
   */
  inline const Inverse<CompleteOrthogonalDecomposition> pseudoInverse() const
  {
    eigen_assert(m_cpqr.m_isInitialized && "CompleteOrthogonalDecomposition is not initialized.");
    return Inverse<CompleteOrthogonalDecomposition>(*this);
  }

  inline Index rows() const { return m_cpqr.rows(); }
  inline Index cols() const { return m_cpqr.cols(); }

  /** \returns a const reference to the vector of Householder coefficients used
   * to represent the factor \c Q.
   *
   * For advanced uses only.
   */
  inline const HCoeffsType& hCoeffs() const { return m_cpqr.hCoeffs(); }

  /** \returns a const reference to the vector of Householder coefficients
   * used to represent the factor \c Z.
   *
   * For advanced uses only.
   */
  const HCoeffsType& zCoeffs() const { return m_zCoeffs; }

  /** Allows to prescribe a threshold to be used by certain methods, such as
   * rank(), who need to determine when pivots are to be considered nonzero.
   * Most be called before calling compute().
   *
   * When it needs to get the threshold value, Eigen calls threshold(). By
   * default, this uses a formula to automatically determine a reasonable
   * threshold. Once you have called the present method
   * setThreshold(const RealScalar&), your value is used instead.
   *
   * \param threshold The new value to use as the threshold.
   *
   * A pivot will be considered nonzero if its absolute value is strictly
   * greater than
   *  \f$ \vert pivot \vert \leqslant threshold \times \vert maxpivot \vert \f$
   * where maxpivot is the biggest pivot.
   *
   * If you want to come back to the default behavior, call
   * setThreshold(Default_t)
   */
  CompleteOrthogonalDecomposition& setThreshold(const RealScalar& threshold) {
    m_cpqr.setThreshold(threshold);
    return *this;
  }

  /** Allows to come back to the default behavior, letting Eigen use its default
   * formula for determining the threshold.
   *
   * You should pass the special object Eigen::Default as parameter here.
   * \code qr.setThreshold(Eigen::Default); \endcode
   *
   * See the documentation of setThreshold(const RealScalar&).
   */
  CompleteOrthogonalDecomposition& setThreshold(Default_t) {
    m_cpqr.setThreshold(Default);
    return *this;
  }

  /** Returns the threshold that will be used by certain methods such as rank().
   *
   * See the documentation of setThreshold(const RealScalar&).
   */
  RealScalar threshold() const { return m_cpqr.threshold(); }

  /** \returns the number of nonzero pivots in the complete orthogonal
   * decomposition. Here nonzero is meant in the exact sense, not in a
   * fuzzy sense. So that notion isn't really intrinsically interesting,
   * but it is still useful when implementing algorithms.
   *
   * \sa rank()
   */
  inline Index nonzeroPivots() const { return m_cpqr.nonzeroPivots(); }

  /** \returns the absolute value of the biggest pivot, i.e. the biggest
   *          diagonal coefficient of R.
   */
  inline RealScalar maxPivot() const { return m_cpqr.maxPivot(); }

  /** \brief Reports whether the complete orthogonal decomposition was
   * successful.
   *
   * \note This function always returns \c Success. It is provided for
   * compatibility
   * with other factorization routines.
   * \returns \c Success
   */
  ComputationInfo info() const {
    eigen_assert(m_cpqr.m_isInitialized && "Decomposition is not initialized.");
    return Success;
  }

#ifndef EIGEN_PARSED_BY_DOXYGEN
  template <typename RhsType, typename DstType>
  void _solve_impl(const RhsType& rhs, DstType& dst) const;

  template<bool Conjugate, typename RhsType, typename DstType>
  void _solve_impl_transposed(const RhsType &rhs, DstType &dst) const;
#endif

 protected:
  static void check_template_parameters() {
    EIGEN_STATIC_ASSERT_NON_INTEGER(Scalar);
  }

  template<bool Transpose_, typename Rhs>
  void _check_solve_assertion(const Rhs& b) const {
      EIGEN_ONLY_USED_FOR_DEBUG(b);
      eigen_assert(m_cpqr.m_isInitialized && "CompleteOrthogonalDecomposition is not initialized.");
      eigen_assert((Transpose_?derived().cols():derived().rows())==b.rows() && "CompleteOrthogonalDecomposition::solve(): invalid number of rows of the right hand side matrix b");
  }

  void computeInPlace();

  /** Overwrites \b rhs with \f$ \mathbf{Z} * \mathbf{rhs} \f$ or
   *  \f$ \mathbf{\overline Z} * \mathbf{rhs} \f$ if \c Conjugate 
   *  is set to \c true.
   */
  template <bool Conjugate, typename Rhs>
  void applyZOnTheLeftInPlace(Rhs& rhs) const;

  /** Overwrites \b rhs with \f$ \mathbf{Z}^* * \mathbf{rhs} \f$.
   */
  template <typename Rhs>
  void applyZAdjointOnTheLeftInPlace(Rhs& rhs) const;

  ColPivHouseholderQR<MatrixType> m_cpqr;
  HCoeffsType m_zCoeffs;
  RowVectorType m_temp;
};

template <typename MatrixType>
typename MatrixType::RealScalar
CompleteOrthogonalDecomposition<MatrixType>::absDeterminant() const {
  return m_cpqr.absDeterminant();
}

template <typename MatrixType>
typename MatrixType::RealScalar
CompleteOrthogonalDecomposition<MatrixType>::logAbsDeterminant() const {
  return m_cpqr.logAbsDeterminant();
}

/** Performs the complete orthogonal decomposition of the given matrix \a
 * matrix. The result of the factorization is stored into \c *this, and a
 * reference to \c *this is returned.
 *
 * \sa class CompleteOrthogonalDecomposition,
 * CompleteOrthogonalDecomposition(const MatrixType&)
 */
template <typename MatrixType>
void CompleteOrthogonalDecomposition<MatrixType>::computeInPlace()
{
  check_template_parameters();

  // the column permutation is stored as int indices, so just to be sure:
  eigen_assert(m_cpqr.cols() <= NumTraits<int>::highest());

  const Index rank = m_cpqr.rank();
  const Index cols = m_cpqr.cols();
  const Index rows = m_cpqr.rows();
  m_zCoeffs.resize((std::min)(rows, cols));
  m_temp.resize(cols);

  if (rank < cols) {
    // We have reduced the (permuted) matrix to the form
    //   [R11 R12]
    //   [ 0  R22]
    // where R11 is r-by-r (r = rank) upper triangular, R12 is
    // r-by-(n-r), and R22 is empty or the norm of R22 is negligible.
    // We now compute the complete orthogonal decomposition by applying
    // Householder transformations from the right to the upper trapezoidal
    // matrix X = [R11 R12] to zero out R12 and obtain the factorization
    // [R11 R12] = [T11 0] * Z, where T11 is r-by-r upper triangular and
    // Z = Z(0) * Z(1) ... Z(r-1) is an n-by-n orthogonal matrix.
    // We store the data representing Z in R12 and m_zCoeffs.
    for (Index k = rank - 1; k >= 0; --k) {
      if (k != rank - 1) {
        // Given the API for Householder reflectors, it is more convenient if
        // we swap the leading parts of columns k and r-1 (zero-based) to form
        // the matrix X_k = [X(0:k, k), X(0:k, r:n)]
        m_cpqr.m_qr.col(k).head(k + 1).swap(
            m_cpqr.m_qr.col(rank - 1).head(k + 1));
      }
      // Construct Householder reflector Z(k) to zero out the last row of X_k,
      // i.e. choose Z(k) such that
      // [X(k, k), X(k, r:n)] * Z(k) = [beta, 0, .., 0].
      RealScalar beta;
      m_cpqr.m_qr.row(k)
          .tail(cols - rank + 1)
          .makeHouseholderInPlace(m_zCoeffs(k), beta);
      m_cpqr.m_qr(k, rank - 1) = beta;
      if (k > 0) {
        // Apply Z(k) to the first k rows of X_k
        m_cpqr.m_qr.topRightCorner(k, cols - rank + 1)
            .applyHouseholderOnTheRight(
                m_cpqr.m_qr.row(k).tail(cols - rank).adjoint(), m_zCoeffs(k),
                &m_temp(0));
      }
      if (k != rank - 1) {
        // Swap X(0:k,k) back to its proper location.
        m_cpqr.m_qr.col(k).head(k + 1).swap(
            m_cpqr.m_qr.col(rank - 1).head(k + 1));
      }
    }
  }
}

template <typename MatrixType>
template <bool Conjugate, typename Rhs>
void CompleteOrthogonalDecomposition<MatrixType>::applyZOnTheLeftInPlace(
    Rhs& rhs) const {
  const Index cols = this->cols();
  const Index nrhs = rhs.cols();
  const Index rank = this->rank();
  Matrix<typename Rhs::Scalar, Dynamic, 1> temp((std::max)(cols, nrhs));
  for (Index k = rank-1; k >= 0; --k) {
    if (k != rank - 1) {
      rhs.row(k).swap(rhs.row(rank - 1));
    }
    rhs.middleRows(rank - 1, cols - rank + 1)
        .applyHouseholderOnTheLeft(
            matrixQTZ().row(k).tail(cols - rank).transpose().template conjugateIf<!Conjugate>(), zCoeffs().template conjugateIf<Conjugate>()(k),
            &temp(0));
    if (k != rank - 1) {
      rhs.row(k).swap(rhs.row(rank - 1));
    }
  }
}

template <typename MatrixType>
template <typename Rhs>
void CompleteOrthogonalDecomposition<MatrixType>::applyZAdjointOnTheLeftInPlace(
    Rhs& rhs) const {
  const Index cols = this->cols();
  const Index nrhs = rhs.cols();
  const Index rank = this->rank();
  Matrix<typename Rhs::Scalar, Dynamic, 1> temp((std::max)(cols, nrhs));
  for (Index k = 0; k < rank; ++k) {
    if (k != rank - 1) {
      rhs.row(k).swap(rhs.row(rank - 1));
    }
    rhs.middleRows(rank - 1, cols - rank + 1)
        .applyHouseholderOnTheLeft(
            matrixQTZ().row(k).tail(cols - rank).adjoint(), zCoeffs()(k),
            &temp(0));
    if (k != rank - 1) {
      rhs.row(k).swap(rhs.row(rank - 1));
    }
  }
}

#ifndef EIGEN_PARSED_BY_DOXYGEN
template <typename _MatrixType>
template <typename RhsType, typename DstType>
void CompleteOrthogonalDecomposition<_MatrixType>::_solve_impl(
    const RhsType& rhs, DstType& dst) const {
  const Index rank = this->rank();
  if (rank == 0) {
    dst.setZero();
    return;
  }

  // Compute c = Q^* * rhs
  typename RhsType::PlainObject c(rhs);
  c.applyOnTheLeft(matrixQ().setLength(rank).adjoint());

  // Solve T z = c(1:rank, :)
  dst.topRows(rank) = matrixT()
                          .topLeftCorner(rank, rank)
                          .template triangularView<Upper>()
                          .solve(c.topRows(rank));

  const Index cols = this->cols();
  if (rank < cols) {
    // Compute y = Z^* * [ z ]
    //                   [ 0 ]
    dst.bottomRows(cols - rank).setZero();
    applyZAdjointOnTheLeftInPlace(dst);
  }

  // Undo permutation to get x = P^{-1} * y.
  dst = colsPermutation() * dst;
}

template<typename _MatrixType>
template<bool Conjugate, typename RhsType, typename DstType>
void CompleteOrthogonalDecomposition<_MatrixType>::_solve_impl_transposed(const RhsType &rhs, DstType &dst) const
{
  const Index rank = this->rank();

  if (rank == 0) {
    dst.setZero();
    return;
  }

  typename RhsType::PlainObject c(colsPermutation().transpose()*rhs);

  if (rank < cols()) {
    applyZOnTheLeftInPlace<!Conjugate>(c);
  }

  matrixT().topLeftCorner(rank, rank)
           .template triangularView<Upper>()
           .transpose().template conjugateIf<Conjugate>()
           .solveInPlace(c.topRows(rank));

  dst.topRows(rank) = c.topRows(rank);
  dst.bottomRows(rows()-rank).setZero();

  dst.applyOnTheLeft(householderQ().setLength(rank).template conjugateIf<!Conjugate>() );
}
#endif

namespace internal {

template<typename MatrixType>
struct traits<Inverse<CompleteOrthogonalDecomposition<MatrixType> > >
  : traits<typename Transpose<typename MatrixType::PlainObject>::PlainObject>
{
  enum { Flags = 0 };
};

template<typename DstXprType, typename MatrixType>
struct Assignment<DstXprType, Inverse<CompleteOrthogonalDecomposition<MatrixType> >, internal::assign_op<typename DstXprType::Scalar,typename CompleteOrthogonalDecomposition<MatrixType>::Scalar>, Dense2Dense>
{
  typedef CompleteOrthogonalDecomposition<MatrixType> CodType;
  typedef Inverse<CodType> SrcXprType;
  static void run(DstXprType &dst, const SrcXprType &src, const internal::assign_op<typename DstXprType::Scalar,typename CodType::Scalar> &)
  {
    typedef Matrix<typename CodType::Scalar, CodType::RowsAtCompileTime, CodType::RowsAtCompileTime, 0, CodType::MaxRowsAtCompileTime, CodType::MaxRowsAtCompileTime> IdentityMatrixType;
    dst = src.nestedExpression().solve(IdentityMatrixType::Identity(src.cols(), src.cols()));
  }
};

} // end namespace internal

/** \returns the matrix Q as a sequence of householder transformations */
template <typename MatrixType>
typename CompleteOrthogonalDecomposition<MatrixType>::HouseholderSequenceType
CompleteOrthogonalDecomposition<MatrixType>::householderQ() const {
  return m_cpqr.householderQ();
}

/** \return the complete orthogonal decomposition of \c *this.
  *
  * \sa class CompleteOrthogonalDecomposition
  */
template <typename Derived>
const CompleteOrthogonalDecomposition<typename MatrixBase<Derived>::PlainObject>
MatrixBase<Derived>::completeOrthogonalDecomposition() const {
  return CompleteOrthogonalDecomposition<PlainObject>(eval());
}

}  // end namespace Eigen

#endif  // EIGEN_COMPLETEORTHOGONALDECOMPOSITION_H
```
