## Supplementary material for "Identification of QTL-by-Environment Interaction by Controlling Polygenic Background Effect": FullPivHouseholderQR.h

```
// This file is part of Eigen, a lightweight C++ template library
// for linear algebra.
//
// Copyright (C) 2008-2009 Gael Guennebaud <gael.guennebaud@inria.fr>
// Copyright (C) 2009 Benoit Jacob <jacob.benoit.1@gmail.com>
//
// This Source Code Form is subject to the terms of the Mozilla
// Public License v. 2.0. If a copy of the MPL was not distributed
// with this file, You can obtain one at http://mozilla.org/MPL/2.0/.

#ifndef EIGEN_FULLPIVOTINGHOUSEHOLDERQR_H
#define EIGEN_FULLPIVOTINGHOUSEHOLDERQR_H

namespace Eigen { 

namespace internal {

template<typename _MatrixType> struct traits<FullPivHouseholderQR<_MatrixType> >
 : traits<_MatrixType>
{
  typedef MatrixXpr XprKind;
  typedef SolverStorage StorageKind;
  typedef int StorageIndex;
  enum { Flags = 0 };
};

template<typename MatrixType> struct FullPivHouseholderQRMatrixQReturnType;

template<typename MatrixType>
struct traits<FullPivHouseholderQRMatrixQReturnType<MatrixType> >
{
  typedef typename MatrixType::PlainObject ReturnType;
};

} // end namespace internal

/** \ingroup QR_Module
  *
  * \class FullPivHouseholderQR
  *
  * \brief Householder rank-revealing QR decomposition of a matrix with full pivoting
  *
  * \tparam _MatrixType the type of the matrix of which we are computing the QR decomposition
  *
  * This class performs a rank-revealing QR decomposition of a matrix \b A into matrices \b P, \b P', \b Q and \b R
  * such that 
  * \f[
  *  \mathbf{P} \, \mathbf{A} \, \mathbf{P}' = \mathbf{Q} \, \mathbf{R}
  * \f]
  * by using Householder transformations. Here, \b P and \b P' are permutation matrices, \b Q a unitary matrix 
  * and \b R an upper triangular matrix.
  *
  * This decomposition performs a very prudent full pivoting in order to be rank-revealing and achieve optimal
  * numerical stability. The trade-off is that it is slower than HouseholderQR and ColPivHouseholderQR.
  *
  * This class supports the \link InplaceDecomposition inplace decomposition \endlink mechanism.
  * 
  * \sa MatrixBase::fullPivHouseholderQr()
  */
template<typename _MatrixType> class FullPivHouseholderQR
        : public SolverBase<FullPivHouseholderQR<_MatrixType> >
{
  public:

    typedef _MatrixType MatrixType;
    typedef SolverBase<FullPivHouseholderQR> Base;
    friend class SolverBase<FullPivHouseholderQR>;

    EIGEN_GENERIC_PUBLIC_INTERFACE(FullPivHouseholderQR)
    enum {
      MaxRowsAtCompileTime = MatrixType::MaxRowsAtCompileTime,
      MaxColsAtCompileTime = MatrixType::MaxColsAtCompileTime
    };
    typedef internal::FullPivHouseholderQRMatrixQReturnType<MatrixType> MatrixQReturnType;
    typedef typename internal::plain_diag_type<MatrixType>::type HCoeffsType;
    typedef Matrix<StorageIndex, 1,
                   EIGEN_SIZE_MIN_PREFER_DYNAMIC(ColsAtCompileTime,RowsAtCompileTime), RowMajor, 1,
                   EIGEN_SIZE_MIN_PREFER_FIXED(MaxColsAtCompileTime,MaxRowsAtCompileTime)> IntDiagSizeVectorType;
    typedef PermutationMatrix<ColsAtCompileTime, MaxColsAtCompileTime> PermutationType;
    typedef typename internal::plain_row_type<MatrixType>::type RowVectorType;
    typedef typename internal::plain_col_type<MatrixType>::type ColVectorType;
    typedef typename MatrixType::PlainObject PlainObject;

    /** \brief Default Constructor.
      *
      * The default constructor is useful in cases in which the user intends to
      * perform decompositions via FullPivHouseholderQR::compute(const MatrixType&).
      */
    FullPivHouseholderQR()
      : m_qr(),
        m_hCoeffs(),
        m_rows_transpositions(),
        m_cols_transpositions(),
        m_cols_permutation(),
        m_temp(),
        m_isInitialized(false),
        m_usePrescribedThreshold(false) {}

    /** \brief Default Constructor with memory preallocation
      *
      * Like the default constructor but with preallocation of the internal data
      * according to the specified problem \a size.
      * \sa FullPivHouseholderQR()
      */
    FullPivHouseholderQR(Index rows, Index cols)
      : m_qr(rows, cols),
        m_hCoeffs((std::min)(rows,cols)),
        m_rows_transpositions((std::min)(rows,cols)),
        m_cols_transpositions((std::min)(rows,cols)),
        m_cols_permutation(cols),
        m_temp(cols),
        m_isInitialized(false),
        m_usePrescribedThreshold(false) {}

    /** \brief Constructs a QR factorization from a given matrix
      *
      * This constructor computes the QR factorization of the matrix \a matrix by calling
      * the method compute(). It is a short cut for:
      * 
      * \code
      * FullPivHouseholderQR<MatrixType> qr(matrix.rows(), matrix.cols());
      * qr.compute(matrix);
      * \endcode
      * 
      * \sa compute()
      */
    template<typename InputType>
    explicit FullPivHouseholderQR(const EigenBase<InputType>& matrix)
      : m_qr(matrix.rows(), matrix.cols()),
        m_hCoeffs((std::min)(matrix.rows(), matrix.cols())),
        m_rows_transpositions((std::min)(matrix.rows(), matrix.cols())),
        m_cols_transpositions((std::min)(matrix.rows(), matrix.cols())),
        m_cols_permutation(matrix.cols()),
        m_temp(matrix.cols()),
        m_isInitialized(false),
        m_usePrescribedThreshold(false)
    {
      compute(matrix.derived());
    }

    /** \brief Constructs a QR factorization from a given matrix
      *
      * This overloaded constructor is provided for \link InplaceDecomposition inplace decomposition \endlink when \c MatrixType is a Eigen::Ref.
      *
      * \sa FullPivHouseholderQR(const EigenBase&)
      */
    template<typename InputType>
    explicit FullPivHouseholderQR(EigenBase<InputType>& matrix)
      : m_qr(matrix.derived()),
        m_hCoeffs((std::min)(matrix.rows(), matrix.cols())),
        m_rows_transpositions((std::min)(matrix.rows(), matrix.cols())),
        m_cols_transpositions((std::min)(matrix.rows(), matrix.cols())),
        m_cols_permutation(matrix.cols()),
        m_temp(matrix.cols()),
        m_isInitialized(false),
        m_usePrescribedThreshold(false)
    {
      computeInPlace();
    }

    #ifdef EIGEN_PARSED_BY_DOXYGEN
    /** This method finds a solution x to the equation Ax=b, where A is the matrix of which
      * \c *this is the QR decomposition.
      *
      * \param b the right-hand-side of the equation to solve.
      *
      * \returns the exact or least-square solution if the rank is greater or equal to the number of columns of A,
      * and an arbitrary solution otherwise.
      *
      * \note_about_checking_solutions
      *
      * \note_about_arbitrary_choice_of_solution
      *
      * Example: \include FullPivHouseholderQR_solve.cpp
      * Output: \verbinclude FullPivHouseholderQR_solve.out
      */
    template<typename Rhs>
    inline const Solve<FullPivHouseholderQR, Rhs>
    solve(const MatrixBase<Rhs>& b) const;
    #endif

    /** \returns Expression object representing the matrix Q
      */
    MatrixQReturnType matrixQ(void) const;

    /** \returns a reference to the matrix where the Householder QR decomposition is stored
      */
    const MatrixType& matrixQR() const
    {
      eigen_assert(m_isInitialized && "FullPivHouseholderQR is not initialized.");
      return m_qr;
    }

    template<typename InputType>
    FullPivHouseholderQR& compute(const EigenBase<InputType>& matrix);

    /** \returns a const reference to the column permutation matrix */
    const PermutationType& colsPermutation() const
    {
      eigen_assert(m_isInitialized && "FullPivHouseholderQR is not initialized.");
      return m_cols_permutation;
    }

    /** \returns a const reference to the vector of indices representing the rows transpositions */
    const IntDiagSizeVectorType& rowsTranspositions() const
    {
      eigen_assert(m_isInitialized && "FullPivHouseholderQR is not initialized.");
      return m_rows_transpositions;
    }

    /** \returns the absolute value of the determinant of the matrix of which
      * *this is the QR decomposition. It has only linear complexity
      * (that is, O(n) where n is the dimension of the square matrix)
      * as the QR decomposition has already been computed.
      *
      * \note This is only for square matrices.
      *
      * \warning a determinant can be very big or small, so for matrices
      * of large enough dimension, there is a risk of overflow/underflow.
      * One way to work around that is to use logAbsDeterminant() instead.
      *
      * \sa logAbsDeterminant(), MatrixBase::determinant()
      */
    typename MatrixType::RealScalar absDeterminant() const;

    /** \returns the natural log of the absolute value of the determinant of the matrix of which
      * *this is the QR decomposition. It has only linear complexity
      * (that is, O(n) where n is the dimension of the square matrix)
      * as the QR decomposition has already been computed.
      *
      * \note This is only for square matrices.
      *
      * \note This method is useful to work around the risk of overflow/underflow that's inherent
      * to determinant computation.
      *
      * \sa absDeterminant(), MatrixBase::determinant()
      */
    typename MatrixType::RealScalar logAbsDeterminant() const;

    /** \returns the rank of the matrix of which *this is the QR decomposition.
      *
      * \note This method has to determine which pivots should be considered nonzero.
      *       For that, it uses the threshold value that you can control by calling
      *       setThreshold(const RealScalar&).
      */
    inline Index rank() const
    {
      using std::abs;
      eigen_assert(m_isInitialized && "FullPivHouseholderQR is not initialized.");
      RealScalar premultiplied_threshold = abs(m_maxpivot) * threshold();
      Index result = 0;
      for(Index i = 0; i < m_nonzero_pivots; ++i)
        result += (abs(m_qr.coeff(i,i)) > premultiplied_threshold);
      return result;
    }

    /** \returns the dimension of the kernel of the matrix of which *this is the QR decomposition.
      *
      * \note This method has to determine which pivots should be considered nonzero.
      *       For that, it uses the threshold value that you can control by calling
      *       setThreshold(const RealScalar&).
      */
    inline Index dimensionOfKernel() const
    {
      eigen_assert(m_isInitialized && "FullPivHouseholderQR is not initialized.");
      return cols() - rank();
    }

    /** \returns true if the matrix of which *this is the QR decomposition represents an injective
      *          linear map, i.e. has trivial kernel; false otherwise.
      *
      * \note This method has to determine which pivots should be considered nonzero.
      *       For that, it uses the threshold value that you can control by calling
      *       setThreshold(const RealScalar&).
      */
    inline bool isInjective() const
    {
      eigen_assert(m_isInitialized && "FullPivHouseholderQR is not initialized.");
      return rank() == cols();
    }

    /** \returns true if the matrix of which *this is the QR decomposition represents a surjective
      *          linear map; false otherwise.
      *
      * \note This method has to determine which pivots should be considered nonzero.
      *       For that, it uses the threshold value that you can control by calling
      *       setThreshold(const RealScalar&).
      */
    inline bool isSurjective() const
    {
      eigen_assert(m_isInitialized && "FullPivHouseholderQR is not initialized.");
      return rank() == rows();
    }

    /** \returns true if the matrix of which *this is the QR decomposition is invertible.
      *
      * \note This method has to determine which pivots should be considered nonzero.
      *       For that, it uses the threshold value that you can control by calling
      *       setThreshold(const RealScalar&).
      */
    inline bool isInvertible() const
    {
      eigen_assert(m_isInitialized && "FullPivHouseholderQR is not initialized.");
      return isInjective() && isSurjective();
    }

    /** \returns the inverse of the matrix of which *this is the QR decomposition.
      *
      * \note If this matrix is not invertible, the returned matrix has undefined coefficients.
      *       Use isInvertible() to first determine whether this matrix is invertible.
      */
    inline const Inverse<FullPivHouseholderQR> inverse() const
    {
      eigen_assert(m_isInitialized && "FullPivHouseholderQR is not initialized.");
      return Inverse<FullPivHouseholderQR>(*this);
    }

    inline Index rows() const { return m_qr.rows(); }
    inline Index cols() const { return m_qr.cols(); }
    
    /** \returns a const reference to the vector of Householder coefficients used to represent the factor \c Q.
      * 
      * For advanced uses only.
      */
    const HCoeffsType& hCoeffs() const { return m_hCoeffs; }

    /** Allows to prescribe a threshold to be used by certain methods, such as rank(),
      * who need to determine when pivots are to be considered nonzero. This is not used for the
      * QR decomposition itself.
      *
      * When it needs to get the threshold value, Eigen calls threshold(). By default, this
      * uses a formula to automatically determine a reasonable threshold.
      * Once you have called the present method setThreshold(const RealScalar&),
      * your value is used instead.
      *
      * \param threshold The new value to use as the threshold.
      *
      * A pivot will be considered nonzero if its absolute value is strictly greater than
      *  \f$ \vert pivot \vert \leqslant threshold \times \vert maxpivot \vert \f$
      * where maxpivot is the biggest pivot.
      *
      * If you want to come back to the default behavior, call setThreshold(Default_t)
      */
    FullPivHouseholderQR& setThreshold(const RealScalar& threshold)
    {
      m_usePrescribedThreshold = true;
      m_prescribedThreshold = threshold;
      return *this;
    }

    /** Allows to come back to the default behavior, letting Eigen use its default formula for
      * determining the threshold.
      *
      * You should pass the special object Eigen::Default as parameter here.
      * \code qr.setThreshold(Eigen::Default); \endcode
      *
      * See the documentation of setThreshold(const RealScalar&).
      */
    FullPivHouseholderQR& setThreshold(Default_t)
    {
      m_usePrescribedThreshold = false;
      return *this;
    }

    /** Returns the threshold that will be used by certain methods such as rank().
      *
      * See the documentation of setThreshold(const RealScalar&).
      */
    RealScalar threshold() const
    {
      eigen_assert(m_isInitialized || m_usePrescribedThreshold);
      return m_usePrescribedThreshold ? m_prescribedThreshold
      // this formula comes from experimenting (see "LU precision tuning" thread on the list)
      // and turns out to be identical to Higham's formula used already in LDLt.
                                      : NumTraits<Scalar>::epsilon() * RealScalar(m_qr.diagonalSize());
    }

    /** \returns the number of nonzero pivots in the QR decomposition.
      * Here nonzero is meant in the exact sense, not in a fuzzy sense.
      * So that notion isn't really intrinsically interesting, but it is
      * still useful when implementing algorithms.
      *
      * \sa rank()
      */
    inline Index nonzeroPivots() const
    {
      eigen_assert(m_isInitialized && "LU is not initialized.");
      return m_nonzero_pivots;
    }

    /** \returns the absolute value of the biggest pivot, i.e. the biggest
      *          diagonal coefficient of U.
      */
    RealScalar maxPivot() const { return m_maxpivot; }

    #ifndef EIGEN_PARSED_BY_DOXYGEN
    template<typename RhsType, typename DstType>
    void _solve_impl(const RhsType &rhs, DstType &dst) const;

    template<bool Conjugate, typename RhsType, typename DstType>
    void _solve_impl_transposed(const RhsType &rhs, DstType &dst) const;
    #endif

  protected:

    static void check_template_parameters()
    {
      EIGEN_STATIC_ASSERT_NON_INTEGER(Scalar);
    }

    void computeInPlace();

    MatrixType m_qr;
    HCoeffsType m_hCoeffs;
    IntDiagSizeVectorType m_rows_transpositions;
    IntDiagSizeVectorType m_cols_transpositions;
    PermutationType m_cols_permutation;
    RowVectorType m_temp;
    bool m_isInitialized, m_usePrescribedThreshold;
    RealScalar m_prescribedThreshold, m_maxpivot;
    Index m_nonzero_pivots;
    RealScalar m_precision;
    Index m_det_pq;
};

template<typename MatrixType>
typename MatrixType::RealScalar FullPivHouseholderQR<MatrixType>::absDeterminant() const
{
  using std::abs;
  eigen_assert(m_isInitialized && "FullPivHouseholderQR is not initialized.");
  eigen_assert(m_qr.rows() == m_qr.cols() && "You can't take the determinant of a non-square matrix!");
  return abs(m_qr.diagonal().prod());
}

template<typename MatrixType>
typename MatrixType::RealScalar FullPivHouseholderQR<MatrixType>::logAbsDeterminant() const
{
  eigen_assert(m_isInitialized && "FullPivHouseholderQR is not initialized.");
  eigen_assert(m_qr.rows() == m_qr.cols() && "You can't take the determinant of a non-square matrix!");
  return m_qr.diagonal().cwiseAbs().array().log().sum();
}

/** Performs the QR factorization of the given matrix \a matrix. The result of
  * the factorization is stored into \c *this, and a reference to \c *this
  * is returned.
  *
  * \sa class FullPivHouseholderQR, FullPivHouseholderQR(const MatrixType&)
  */
template<typename MatrixType>
template<typename InputType>
FullPivHouseholderQR<MatrixType>& FullPivHouseholderQR<MatrixType>::compute(const EigenBase<InputType>& matrix)
{
  m_qr = matrix.derived();
  computeInPlace();
  return *this;
}

template<typename MatrixType>
void FullPivHouseholderQR<MatrixType>::computeInPlace()
{
  check_template_parameters();

  using std::abs;
  Index rows = m_qr.rows();
  Index cols = m_qr.cols();
  Index size = (std::min)(rows,cols);

  
  m_hCoeffs.resize(size);

  m_temp.resize(cols);

  m_precision = NumTraits<Scalar>::epsilon() * RealScalar(size);

  m_rows_transpositions.resize(size);
  m_cols_transpositions.resize(size);
  Index number_of_transpositions = 0;

  RealScalar biggest(0);

  m_nonzero_pivots = size; // the generic case is that in which all pivots are nonzero (invertible case)
  m_maxpivot = RealScalar(0);

  for (Index k = 0; k < size; ++k)
  {
    Index row_of_biggest_in_corner, col_of_biggest_in_corner;
    typedef internal::scalar_score_coeff_op<Scalar> Scoring;
    typedef typename Scoring::result_type Score;

    Score score = m_qr.bottomRightCorner(rows-k, cols-k)
                      .unaryExpr(Scoring())
                      .maxCoeff(&row_of_biggest_in_corner, &col_of_biggest_in_corner);
    row_of_biggest_in_corner += k;
    col_of_biggest_in_corner += k;
    RealScalar biggest_in_corner = internal::abs_knowing_score<Scalar>()(m_qr(row_of_biggest_in_corner, col_of_biggest_in_corner), score);
    if(k==0) biggest = biggest_in_corner;

    // if the corner is negligible, then we have less than full rank, and we can finish early
    if(internal::isMuchSmallerThan(biggest_in_corner, biggest, m_precision))
    {
      m_nonzero_pivots = k;
      for(Index i = k; i < size; i++)
      {
        m_rows_transpositions.coeffRef(i) = internal::convert_index<StorageIndex>(i);
        m_cols_transpositions.coeffRef(i) = internal::convert_index<StorageIndex>(i);
        m_hCoeffs.coeffRef(i) = Scalar(0);
      }
      break;
    }

    m_rows_transpositions.coeffRef(k) = internal::convert_index<StorageIndex>(row_of_biggest_in_corner);
    m_cols_transpositions.coeffRef(k) = internal::convert_index<StorageIndex>(col_of_biggest_in_corner);
    if(k != row_of_biggest_in_corner) {
      m_qr.row(k).tail(cols-k).swap(m_qr.row(row_of_biggest_in_corner).tail(cols-k));
      ++number_of_transpositions;
    }
    if(k != col_of_biggest_in_corner) {
      m_qr.col(k).swap(m_qr.col(col_of_biggest_in_corner));
      ++number_of_transpositions;
    }

    RealScalar beta;
    m_qr.col(k).tail(rows-k).makeHouseholderInPlace(m_hCoeffs.coeffRef(k), beta);
    m_qr.coeffRef(k,k) = beta;

    // remember the maximum absolute value of diagonal coefficients
    if(abs(beta) > m_maxpivot) m_maxpivot = abs(beta);

    m_qr.bottomRightCorner(rows-k, cols-k-1)
        .applyHouseholderOnTheLeft(m_qr.col(k).tail(rows-k-1), m_hCoeffs.coeffRef(k), &m_temp.coeffRef(k+1));
  }

  m_cols_permutation.setIdentity(cols);
  for(Index k = 0; k < size; ++k)
    m_cols_permutation.applyTranspositionOnTheRight(k, m_cols_transpositions.coeff(k));

  m_det_pq = (number_of_transpositions%2) ? -1 : 1;
  m_isInitialized = true;
}

#ifndef EIGEN_PARSED_BY_DOXYGEN
template<typename _MatrixType>
template<typename RhsType, typename DstType>
void FullPivHouseholderQR<_MatrixType>::_solve_impl(const RhsType &rhs, DstType &dst) const
{
  const Index l_rank = rank();

  // FIXME introduce nonzeroPivots() and use it here. and more generally,
  // make the same improvements in this dec as in FullPivLU.
  if(l_rank==0)
  {
    dst.setZero();
    return;
  }

  typename RhsType::PlainObject c(rhs);

  Matrix<typename RhsType::Scalar,1,RhsType::ColsAtCompileTime> temp(rhs.cols());
  for (Index k = 0; k < l_rank; ++k)
  {
    Index remainingSize = rows()-k;
    c.row(k).swap(c.row(m_rows_transpositions.coeff(k)));
    c.bottomRightCorner(remainingSize, rhs.cols())
      .applyHouseholderOnTheLeft(m_qr.col(k).tail(remainingSize-1),
                               m_hCoeffs.coeff(k), &temp.coeffRef(0));
  }

  m_qr.topLeftCorner(l_rank, l_rank)
      .template triangularView<Upper>()
      .solveInPlace(c.topRows(l_rank));

  for(Index i = 0; i < l_rank; ++i) dst.row(m_cols_permutation.indices().coeff(i)) = c.row(i);
  for(Index i = l_rank; i < cols(); ++i) dst.row(m_cols_permutation.indices().coeff(i)).setZero();
}

template<typename _MatrixType>
template<bool Conjugate, typename RhsType, typename DstType>
void FullPivHouseholderQR<_MatrixType>::_solve_impl_transposed(const RhsType &rhs, DstType &dst) const
{
  const Index l_rank = rank();

  if(l_rank == 0)
  {
    dst.setZero();
    return;
  }

  typename RhsType::PlainObject c(m_cols_permutation.transpose()*rhs);

  m_qr.topLeftCorner(l_rank, l_rank)
         .template triangularView<Upper>()
         .transpose().template conjugateIf<Conjugate>()
         .solveInPlace(c.topRows(l_rank));

  dst.topRows(l_rank) = c.topRows(l_rank);
  dst.bottomRows(rows()-l_rank).setZero();

  Matrix<Scalar, 1, DstType::ColsAtCompileTime> temp(dst.cols());
  const Index size = (std::min)(rows(), cols());
  for (Index k = size-1; k >= 0; --k)
  {
    Index remainingSize = rows()-k;

    dst.bottomRightCorner(remainingSize, dst.cols())
       .applyHouseholderOnTheLeft(m_qr.col(k).tail(remainingSize-1).template conjugateIf<!Conjugate>(),
                                  m_hCoeffs.template conjugateIf<Conjugate>().coeff(k), &temp.coeffRef(0));

    dst.row(k).swap(dst.row(m_rows_transpositions.coeff(k)));
  }
}
#endif

namespace internal {
  
template<typename DstXprType, typename MatrixType>
struct Assignment<DstXprType, Inverse<FullPivHouseholderQR<MatrixType> >, internal::assign_op<typename DstXprType::Scalar,typename FullPivHouseholderQR<MatrixType>::Scalar>, Dense2Dense>
{
  typedef FullPivHouseholderQR<MatrixType> QrType;
  typedef Inverse<QrType> SrcXprType;
  static void run(DstXprType &dst, const SrcXprType &src, const internal::assign_op<typename DstXprType::Scalar,typename QrType::Scalar> &)
  {    
    dst = src.nestedExpression().solve(MatrixType::Identity(src.rows(), src.cols()));
  }
};

/** \ingroup QR_Module
  *
  * \brief Expression type for return value of FullPivHouseholderQR::matrixQ()
  *
  * \tparam MatrixType type of underlying dense matrix
  */
template<typename MatrixType> struct FullPivHouseholderQRMatrixQReturnType
  : public ReturnByValue<FullPivHouseholderQRMatrixQReturnType<MatrixType> >
{
public:
  typedef typename FullPivHouseholderQR<MatrixType>::IntDiagSizeVectorType IntDiagSizeVectorType;
  typedef typename internal::plain_diag_type<MatrixType>::type HCoeffsType;
  typedef Matrix<typename MatrixType::Scalar, 1, MatrixType::RowsAtCompileTime, RowMajor, 1,
                 MatrixType::MaxRowsAtCompileTime> WorkVectorType;

  FullPivHouseholderQRMatrixQReturnType(const MatrixType&       qr,
                                        const HCoeffsType&      hCoeffs,
                                        const IntDiagSizeVectorType& rowsTranspositions)
    : m_qr(qr),
      m_hCoeffs(hCoeffs),
      m_rowsTranspositions(rowsTranspositions)
  {}

  template <typename ResultType>
  void evalTo(ResultType& result) const
  {
    const Index rows = m_qr.rows();
    WorkVectorType workspace(rows);
    evalTo(result, workspace);
  }

  template <typename ResultType>
  void evalTo(ResultType& result, WorkVectorType& workspace) const
  {
    using numext::conj;
    // compute the product H'_0 H'_1 ... H'_n-1,
    // where H_k is the k-th Householder transformation I - h_k v_k v_k'
    // and v_k is the k-th Householder vector [1,m_qr(k+1,k), m_qr(k+2,k), ...]
    const Index rows = m_qr.rows();
    const Index cols = m_qr.cols();
    const Index size = (std::min)(rows, cols);
    workspace.resize(rows);
    result.setIdentity(rows, rows);
    for (Index k = size-1; k >= 0; k--)
    {
      result.block(k, k, rows-k, rows-k)
            .applyHouseholderOnTheLeft(m_qr.col(k).tail(rows-k-1), conj(m_hCoeffs.coeff(k)), &workspace.coeffRef(k));
      result.row(k).swap(result.row(m_rowsTranspositions.coeff(k)));
    }
  }

  Index rows() const { return m_qr.rows(); }
  Index cols() const { return m_qr.rows(); }

protected:
  typename MatrixType::Nested m_qr;
  typename HCoeffsType::Nested m_hCoeffs;
  typename IntDiagSizeVectorType::Nested m_rowsTranspositions;
};

// template<typename MatrixType>
// struct evaluator<FullPivHouseholderQRMatrixQReturnType<MatrixType> >
//  : public evaluator<ReturnByValue<FullPivHouseholderQRMatrixQReturnType<MatrixType> > >
// {};

} // end namespace internal

template<typename MatrixType>
inline typename FullPivHouseholderQR<MatrixType>::MatrixQReturnType FullPivHouseholderQR<MatrixType>::matrixQ() const
{
  eigen_assert(m_isInitialized && "FullPivHouseholderQR is not initialized.");
  return MatrixQReturnType(m_qr, m_hCoeffs, m_rows_transpositions);
}

/** \return the full-pivoting Householder QR decomposition of \c *this.
  *
  * \sa class FullPivHouseholderQR
  */
template<typename Derived>
const FullPivHouseholderQR<typename MatrixBase<Derived>::PlainObject>
MatrixBase<Derived>::fullPivHouseholderQr() const
{
  return FullPivHouseholderQR<PlainObject>(eval());
}

} // end namespace Eigen

#endif // EIGEN_FULLPIVOTINGHOUSEHOLDERQR_H
```
