## Supplementary material for "Identification of QTL-by-Environment Interaction by Controlling Polygenic Background Effect": HouseholderQR.h

```
// This file is part of Eigen, a lightweight C++ template library
// for linear algebra.
//
// Copyright (C) 2008-2010 Gael Guennebaud <gael.guennebaud@inria.fr>
// Copyright (C) 2009 Benoit Jacob <jacob.benoit.1@gmail.com>
// Copyright (C) 2010 Vincent Lejeune
//
// This Source Code Form is subject to the terms of the Mozilla
// Public License v. 2.0. If a copy of the MPL was not distributed
// with this file, You can obtain one at http://mozilla.org/MPL/2.0/.

#ifndef EIGEN_QR_H
#define EIGEN_QR_H

namespace Eigen { 

namespace internal {
template<typename _MatrixType> struct traits<HouseholderQR<_MatrixType> >
 : traits<_MatrixType>
{
  typedef MatrixXpr XprKind;
  typedef SolverStorage StorageKind;
  typedef int StorageIndex;
  enum { Flags = 0 };
};

} // end namespace internal

/** \ingroup QR_Module
  *
  *
  * \class HouseholderQR
  *
  * \brief Householder QR decomposition of a matrix
  *
  * \tparam _MatrixType the type of the matrix of which we are computing the QR decomposition
  *
  * This class performs a QR decomposition of a matrix \b A into matrices \b Q and \b R
  * such that 
  * \f[
  *  \mathbf{A} = \mathbf{Q} \, \mathbf{R}
  * \f]
  * by using Householder transformations. Here, \b Q a unitary matrix and \b R an upper triangular matrix.
  * The result is stored in a compact way compatible with LAPACK.
  *
  * Note that no pivoting is performed. This is \b not a rank-revealing decomposition.
  * If you want that feature, use FullPivHouseholderQR or ColPivHouseholderQR instead.
  *
  * This Householder QR decomposition is faster, but less numerically stable and less feature-full than
  * FullPivHouseholderQR or ColPivHouseholderQR.
  *
  * This class supports the \link InplaceDecomposition inplace decomposition \endlink mechanism.
  *
  * \sa MatrixBase::householderQr()
  */
template<typename _MatrixType> class HouseholderQR
        : public SolverBase<HouseholderQR<_MatrixType> >
{
  public:

    typedef _MatrixType MatrixType;
    typedef SolverBase<HouseholderQR> Base;
    friend class SolverBase<HouseholderQR>;

    EIGEN_GENERIC_PUBLIC_INTERFACE(HouseholderQR)
    enum {
      MaxRowsAtCompileTime = MatrixType::MaxRowsAtCompileTime,
      MaxColsAtCompileTime = MatrixType::MaxColsAtCompileTime
    };
    typedef Matrix<Scalar, RowsAtCompileTime, RowsAtCompileTime, (MatrixType::Flags&RowMajorBit) ? RowMajor : ColMajor, MaxRowsAtCompileTime, MaxRowsAtCompileTime> MatrixQType;
    typedef typename internal::plain_diag_type<MatrixType>::type HCoeffsType;
    typedef typename internal::plain_row_type<MatrixType>::type RowVectorType;
    typedef HouseholderSequence<MatrixType,typename internal::remove_all<typename HCoeffsType::ConjugateReturnType>::type> HouseholderSequenceType;

    /**
      * \brief Default Constructor.
      *
      * The default constructor is useful in cases in which the user intends to
      * perform decompositions via HouseholderQR::compute(const MatrixType&).
      */
    HouseholderQR() : m_qr(), m_hCoeffs(), m_temp(), m_isInitialized(false) {}

    /** \brief Default Constructor with memory preallocation
      *
      * Like the default constructor but with preallocation of the internal data
      * according to the specified problem \a size.
      * \sa HouseholderQR()
      */
    HouseholderQR(Index rows, Index cols)
      : m_qr(rows, cols),
        m_hCoeffs((std::min)(rows,cols)),
        m_temp(cols),
        m_isInitialized(false) {}

    /** \brief Constructs a QR factorization from a given matrix
      *
      * This constructor computes the QR factorization of the matrix \a matrix by calling
      * the method compute(). It is a short cut for:
      * 
      * \code
      * HouseholderQR<MatrixType> qr(matrix.rows(), matrix.cols());
      * qr.compute(matrix);
      * \endcode
      * 
      * \sa compute()
      */
    template<typename InputType>
    explicit HouseholderQR(const EigenBase<InputType>& matrix)
      : m_qr(matrix.rows(), matrix.cols()),
        m_hCoeffs((std::min)(matrix.rows(),matrix.cols())),
        m_temp(matrix.cols()),
        m_isInitialized(false)
    {
      compute(matrix.derived());
    }


    /** \brief Constructs a QR factorization from a given matrix
      *
      * This overloaded constructor is provided for \link InplaceDecomposition inplace decomposition \endlink when
      * \c MatrixType is a Eigen::Ref.
      *
      * \sa HouseholderQR(const EigenBase&)
      */
    template<typename InputType>
    explicit HouseholderQR(EigenBase<InputType>& matrix)
      : m_qr(matrix.derived()),
        m_hCoeffs((std::min)(matrix.rows(),matrix.cols())),
        m_temp(matrix.cols()),
        m_isInitialized(false)
    {
      computeInPlace();
    }

    #ifdef EIGEN_PARSED_BY_DOXYGEN
    /** This method finds a solution x to the equation Ax=b, where A is the matrix of which
      * *this is the QR decomposition, if any exists.
      *
      * \param b the right-hand-side of the equation to solve.
      *
      * \returns a solution.
      *
      * \note_about_checking_solutions
      *
      * \note_about_arbitrary_choice_of_solution
      *
      * Example: \include HouseholderQR_solve.cpp
      * Output: \verbinclude HouseholderQR_solve.out
      */
    template<typename Rhs>
    inline const Solve<HouseholderQR, Rhs>
    solve(const MatrixBase<Rhs>& b) const;
    #endif

    /** This method returns an expression of the unitary matrix Q as a sequence of Householder transformations.
      *
      * The returned expression can directly be used to perform matrix products. It can also be assigned to a dense Matrix object.
      * Here is an example showing how to recover the full or thin matrix Q, as well as how to perform matrix products using operator*:
      *
      * Example: \include HouseholderQR_householderQ.cpp
      * Output: \verbinclude HouseholderQR_householderQ.out
      */
    HouseholderSequenceType householderQ() const
    {
      eigen_assert(m_isInitialized && "HouseholderQR is not initialized.");
      return HouseholderSequenceType(m_qr, m_hCoeffs.conjugate());
    }

    /** \returns a reference to the matrix where the Householder QR decomposition is stored
      * in a LAPACK-compatible way.
      */
    const MatrixType& matrixQR() const
    {
        eigen_assert(m_isInitialized && "HouseholderQR is not initialized.");
        return m_qr;
    }

    template<typename InputType>
    HouseholderQR& compute(const EigenBase<InputType>& matrix) {
      m_qr = matrix.derived();
      computeInPlace();
      return *this;
    }

    /** \returns the absolute value of the determinant of the matrix of which
      * *this is the QR decomposition. It has only linear complexity
      * (that is, O(n) where n is the dimension of the square matrix)
      * as the QR decomposition has already been computed.
      *
      * \note This is only for square matrices.
      *
      * \warning a determinant can be very big or small, so for matrices
      * of large enough dimension, there is a risk of overflow/underflow.
      * One way to work around that is to use logAbsDeterminant() instead.
      *
      * \sa logAbsDeterminant(), MatrixBase::determinant()
      */
    typename MatrixType::RealScalar absDeterminant() const;

    /** \returns the natural log of the absolute value of the determinant of the matrix of which
      * *this is the QR decomposition. It has only linear complexity
      * (that is, O(n) where n is the dimension of the square matrix)
      * as the QR decomposition has already been computed.
      *
      * \note This is only for square matrices.
      *
      * \note This method is useful to work around the risk of overflow/underflow that's inherent
      * to determinant computation.
      *
      * \sa absDeterminant(), MatrixBase::determinant()
      */
    typename MatrixType::RealScalar logAbsDeterminant() const;

    inline Index rows() const { return m_qr.rows(); }
    inline Index cols() const { return m_qr.cols(); }

    /** \returns a const reference to the vector of Householder coefficients used to represent the factor \c Q.
      * 
      * For advanced uses only.
      */
    const HCoeffsType& hCoeffs() const { return m_hCoeffs; }

    #ifndef EIGEN_PARSED_BY_DOXYGEN
    template<typename RhsType, typename DstType>
    void _solve_impl(const RhsType &rhs, DstType &dst) const;

    template<bool Conjugate, typename RhsType, typename DstType>
    void _solve_impl_transposed(const RhsType &rhs, DstType &dst) const;
    #endif

  protected:

    static void check_template_parameters()
    {
      EIGEN_STATIC_ASSERT_NON_INTEGER(Scalar);
    }

    void computeInPlace();

    MatrixType m_qr;
    HCoeffsType m_hCoeffs;
    RowVectorType m_temp;
    bool m_isInitialized;
};

template<typename MatrixType>
typename MatrixType::RealScalar HouseholderQR<MatrixType>::absDeterminant() const
{
  using std::abs;
  eigen_assert(m_isInitialized && "HouseholderQR is not initialized.");
  eigen_assert(m_qr.rows() == m_qr.cols() && "You can't take the determinant of a non-square matrix!");
  return abs(m_qr.diagonal().prod());
}

template<typename MatrixType>
typename MatrixType::RealScalar HouseholderQR<MatrixType>::logAbsDeterminant() const
{
  eigen_assert(m_isInitialized && "HouseholderQR is not initialized.");
  eigen_assert(m_qr.rows() == m_qr.cols() && "You can't take the determinant of a non-square matrix!");
  return m_qr.diagonal().cwiseAbs().array().log().sum();
}

namespace internal {

/** \internal */
template<typename MatrixQR, typename HCoeffs>
void householder_qr_inplace_unblocked(MatrixQR& mat, HCoeffs& hCoeffs, typename MatrixQR::Scalar* tempData = 0)
{
  typedef typename MatrixQR::Scalar Scalar;
  typedef typename MatrixQR::RealScalar RealScalar;
  Index rows = mat.rows();
  Index cols = mat.cols();
  Index size = (std::min)(rows,cols);

  eigen_assert(hCoeffs.size() == size);

  typedef Matrix<Scalar,MatrixQR::ColsAtCompileTime,1> TempType;
  TempType tempVector;
  if(tempData==0)
  {
    tempVector.resize(cols);
    tempData = tempVector.data();
  }

  for(Index k = 0; k < size; ++k)
  {
    Index remainingRows = rows - k;
    Index remainingCols = cols - k - 1;

    RealScalar beta;
    mat.col(k).tail(remainingRows).makeHouseholderInPlace(hCoeffs.coeffRef(k), beta);
    mat.coeffRef(k,k) = beta;

    // apply H to remaining part of m_qr from the left
    mat.bottomRightCorner(remainingRows, remainingCols)
        .applyHouseholderOnTheLeft(mat.col(k).tail(remainingRows-1), hCoeffs.coeffRef(k), tempData+k+1);
  }
}

/** \internal */
template<typename MatrixQR, typename HCoeffs,
  typename MatrixQRScalar = typename MatrixQR::Scalar,
  bool InnerStrideIsOne = (MatrixQR::InnerStrideAtCompileTime == 1 && HCoeffs::InnerStrideAtCompileTime == 1)>
struct householder_qr_inplace_blocked
{
  // This is specialized for LAPACK-supported Scalar types in HouseholderQR_LAPACKE.h
  static void run(MatrixQR& mat, HCoeffs& hCoeffs, Index maxBlockSize=32,
      typename MatrixQR::Scalar* tempData = 0)
  {
    typedef typename MatrixQR::Scalar Scalar;
    typedef Block<MatrixQR,Dynamic,Dynamic> BlockType;

    Index rows = mat.rows();
    Index cols = mat.cols();
    Index size = (std::min)(rows, cols);

    typedef Matrix<Scalar,Dynamic,1,ColMajor,MatrixQR::MaxColsAtCompileTime,1> TempType;
    TempType tempVector;
    if(tempData==0)
    {
      tempVector.resize(cols);
      tempData = tempVector.data();
    }

    Index blockSize = (std::min)(maxBlockSize,size);

    Index k = 0;
    for (k = 0; k < size; k += blockSize)
    {
      Index bs = (std::min)(size-k,blockSize);  // actual size of the block
      Index tcols = cols - k - bs;              // trailing columns
      Index brows = rows-k;                     // rows of the block

      // partition the matrix:
      //        A00 | A01 | A02
      // mat  = A10 | A11 | A12
      //        A20 | A21 | A22
      // and performs the qr dec of [A11^T A12^T]^T
      // and update [A21^T A22^T]^T using level 3 operations.
      // Finally, the algorithm continue on A22

      BlockType A11_21 = mat.block(k,k,brows,bs);
      Block<HCoeffs,Dynamic,1> hCoeffsSegment = hCoeffs.segment(k,bs);

      householder_qr_inplace_unblocked(A11_21, hCoeffsSegment, tempData);

      if(tcols)
      {
        BlockType A21_22 = mat.block(k,k+bs,brows,tcols);
        apply_block_householder_on_the_left(A21_22,A11_21,hCoeffsSegment, false); // false == backward
      }
    }
  }
};

} // end namespace internal

#ifndef EIGEN_PARSED_BY_DOXYGEN
template<typename _MatrixType>
template<typename RhsType, typename DstType>
void HouseholderQR<_MatrixType>::_solve_impl(const RhsType &rhs, DstType &dst) const
{
  const Index rank = (std::min)(rows(), cols());

  typename RhsType::PlainObject c(rhs);

  c.applyOnTheLeft(householderQ().setLength(rank).adjoint() );

  m_qr.topLeftCorner(rank, rank)
      .template triangularView<Upper>()
      .solveInPlace(c.topRows(rank));

  dst.topRows(rank) = c.topRows(rank);
  dst.bottomRows(cols()-rank).setZero();
}

template<typename _MatrixType>
template<bool Conjugate, typename RhsType, typename DstType>
void HouseholderQR<_MatrixType>::_solve_impl_transposed(const RhsType &rhs, DstType &dst) const
{
  const Index rank = (std::min)(rows(), cols());

  typename RhsType::PlainObject c(rhs);

  m_qr.topLeftCorner(rank, rank)
      .template triangularView<Upper>()
      .transpose().template conjugateIf<Conjugate>()
      .solveInPlace(c.topRows(rank));

  dst.topRows(rank) = c.topRows(rank);
  dst.bottomRows(rows()-rank).setZero();

  dst.applyOnTheLeft(householderQ().setLength(rank).template conjugateIf<!Conjugate>() );
}
#endif

/** Performs the QR factorization of the given matrix \a matrix. The result of
  * the factorization is stored into \c *this, and a reference to \c *this
  * is returned.
  *
  * \sa class HouseholderQR, HouseholderQR(const MatrixType&)
  */
template<typename MatrixType>
void HouseholderQR<MatrixType>::computeInPlace()
{
  check_template_parameters();
  
  Index rows = m_qr.rows();
  Index cols = m_qr.cols();
  Index size = (std::min)(rows,cols);

  m_hCoeffs.resize(size);

  m_temp.resize(cols);

  internal::householder_qr_inplace_blocked<MatrixType, HCoeffsType>::run(m_qr, m_hCoeffs, 48, m_temp.data());

  m_isInitialized = true;
}

/** \return the Householder QR decomposition of \c *this.
  *
  * \sa class HouseholderQR
  */
template<typename Derived>
const HouseholderQR<typename MatrixBase<Derived>::PlainObject>
MatrixBase<Derived>::householderQr() const
{
  return HouseholderQR<PlainObject>(eval());
}

} // end namespace Eigen

#endif // EIGEN_QR_H
```
