## Supplementary material for "Identification of QTL-by-Environment Interaction by Controlling Polygenic Background Effect": HouseholderQR_LAPACKE.h

```
/*
 Copyright (c) 2011, Intel Corporation. All rights reserved.

 Redistribution and use in source and binary forms, with or without modification,
 are permitted provided that the following conditions are met:

 * Redistributions of source code must retain the above copyright notice, this
   list of conditions and the following disclaimer.
 * Redistributions in binary form must reproduce the above copyright notice,
   this list of conditions and the following disclaimer in the documentation
   and/or other materials provided with the distribution.
 * Neither the name of Intel Corporation nor the names of its contributors may
   be used to endorse or promote products derived from this software without
   specific prior written permission.

 THIS SOFTWARE IS PROVIDED BY THE COPYRIGHT HOLDERS AND CONTRIBUTORS "AS IS" AND
 ANY EXPRESS OR IMPLIED WARRANTIES, INCLUDING, BUT NOT LIMITED TO, THE IMPLIED
 WARRANTIES OF MERCHANTABILITY AND FITNESS FOR A PARTICULAR PURPOSE ARE
 DISCLAIMED. IN NO EVENT SHALL THE COPYRIGHT OWNER OR CONTRIBUTORS BE LIABLE FOR
 ANY DIRECT, INDIRECT, INCIDENTAL, SPECIAL, EXEMPLARY, OR CONSEQUENTIAL DAMAGES
 (INCLUDING, BUT NOT LIMITED TO, PROCUREMENT OF SUBSTITUTE GOODS OR SERVICES;
 LOSS OF USE, DATA, OR PROFITS; OR BUSINESS INTERRUPTION) HOWEVER CAUSED AND ON
 ANY THEORY OF LIABILITY, WHETHER IN CONTRACT, STRICT LIABILITY, OR TORT
 (INCLUDING NEGLIGENCE OR OTHERWISE) ARISING IN ANY WAY OUT OF THE USE OF THIS
 SOFTWARE, EVEN IF ADVISED OF THE POSSIBILITY OF SUCH DAMAGE.

 ********************************************************************************
 *   Content : Eigen bindings to LAPACKe
 *    Householder QR decomposition of a matrix w/o pivoting based on
 *    LAPACKE_?geqrf function.
 ********************************************************************************
*/

#ifndef EIGEN_QR_LAPACKE_H
#define EIGEN_QR_LAPACKE_H

namespace Eigen { 

namespace internal {

/** \internal Specialization for the data types supported by LAPACKe */

#define EIGEN_LAPACKE_QR_NOPIV(EIGTYPE, LAPACKE_TYPE, LAPACKE_PREFIX) \
template<typename MatrixQR, typename HCoeffs> \
struct householder_qr_inplace_blocked<MatrixQR, HCoeffs, EIGTYPE, true> \
{ \
  static void run(MatrixQR& mat, HCoeffs& hCoeffs, Index = 32, \
      typename MatrixQR::Scalar* = 0) \
  { \
    lapack_int m = (lapack_int) mat.rows(); \
    lapack_int n = (lapack_int) mat.cols(); \
    lapack_int lda = (lapack_int) mat.outerStride(); \
    lapack_int matrix_order = (MatrixQR::IsRowMajor) ? LAPACK_ROW_MAJOR : LAPACK_COL_MAJOR; \
    LAPACKE_##LAPACKE_PREFIX##geqrf( matrix_order, m, n, (LAPACKE_TYPE*)mat.data(), lda, (LAPACKE_TYPE*)hCoeffs.data()); \
    hCoeffs.adjointInPlace(); \
  } \
};

EIGEN_LAPACKE_QR_NOPIV(double, double, d)
EIGEN_LAPACKE_QR_NOPIV(float, float, s)
EIGEN_LAPACKE_QR_NOPIV(dcomplex, lapack_complex_double, z)
EIGEN_LAPACKE_QR_NOPIV(scomplex, lapack_complex_float, c)

} // end namespace internal

} // end namespace Eigen

#endif // EIGEN_QR_LAPACKE_H
```
