## Supplementary material for "Identification of QTL-by-Environment Interaction by Controlling Polygenic Background Effect": SimplicialCholesky.h

```
// This file is part of Eigen, a lightweight C++ template library
// for linear algebra.
//
// Copyright (C) 2008-2012 Gael Guennebaud <gael.guennebaud@inria.fr>
//
// This Source Code Form is subject to the terms of the Mozilla
// Public License v. 2.0. If a copy of the MPL was not distributed
// with this file, You can obtain one at http://mozilla.org/MPL/2.0/.

#ifndef EIGEN_SIMPLICIAL_CHOLESKY_H
#define EIGEN_SIMPLICIAL_CHOLESKY_H

namespace Eigen { 

enum SimplicialCholeskyMode {
  SimplicialCholeskyLLT,
  SimplicialCholeskyLDLT
};

namespace internal {
  template<typename CholMatrixType, typename InputMatrixType>
  struct simplicial_cholesky_grab_input {
    typedef CholMatrixType const * ConstCholMatrixPtr;
    static void run(const InputMatrixType& input, ConstCholMatrixPtr &pmat, CholMatrixType &tmp)
    {
      tmp = input;
      pmat = &tmp;
    }
  };
  
  template<typename MatrixType>
  struct simplicial_cholesky_grab_input<MatrixType,MatrixType> {
    typedef MatrixType const * ConstMatrixPtr;
    static void run(const MatrixType& input, ConstMatrixPtr &pmat, MatrixType &/*tmp*/)
    {
      pmat = &input;
    }
  };
} // end namespace internal

/** \ingroup SparseCholesky_Module
  * \brief A base class for direct sparse Cholesky factorizations
  *
  * This is a base class for LL^T and LDL^T Cholesky factorizations of sparse matrices that are
  * selfadjoint and positive definite. These factorizations allow for solving A.X = B where
  * X and B can be either dense or sparse.
  * 
  * In order to reduce the fill-in, a symmetric permutation P is applied prior to the factorization
  * such that the factorized matrix is P A P^-1.
  *
  * \tparam Derived the type of the derived class, that is the actual factorization type.
  *
  */
template<typename Derived>
class SimplicialCholeskyBase : public SparseSolverBase<Derived>
{
    typedef SparseSolverBase<Derived> Base;
    using Base::m_isInitialized;
    
  public:
    typedef typename internal::traits<Derived>::MatrixType MatrixType;
    typedef typename internal::traits<Derived>::OrderingType OrderingType;
    enum { UpLo = internal::traits<Derived>::UpLo };
    typedef typename MatrixType::Scalar Scalar;
    typedef typename MatrixType::RealScalar RealScalar;
    typedef typename MatrixType::StorageIndex StorageIndex;
    typedef SparseMatrix<Scalar,ColMajor,StorageIndex> CholMatrixType;
    typedef CholMatrixType const * ConstCholMatrixPtr;
    typedef Matrix<Scalar,Dynamic,1> VectorType;
    typedef Matrix<StorageIndex,Dynamic,1> VectorI;

    enum {
      ColsAtCompileTime = MatrixType::ColsAtCompileTime,
      MaxColsAtCompileTime = MatrixType::MaxColsAtCompileTime
    };

  public:
    
    using Base::derived;

    /** Default constructor */
    SimplicialCholeskyBase()
      : m_info(Success),
        m_factorizationIsOk(false),
        m_analysisIsOk(false),
        m_shiftOffset(0),
        m_shiftScale(1)
    {}

    explicit SimplicialCholeskyBase(const MatrixType& matrix)
      : m_info(Success),
        m_factorizationIsOk(false),
        m_analysisIsOk(false),
        m_shiftOffset(0),
        m_shiftScale(1)
    {
      derived().compute(matrix);
    }

    ~SimplicialCholeskyBase()
    {
    }

    Derived& derived() { return *static_cast<Derived*>(this); }
    const Derived& derived() const { return *static_cast<const Derived*>(this); }
    
    inline Index cols() const { return m_matrix.cols(); }
    inline Index rows() const { return m_matrix.rows(); }
    
    /** \brief Reports whether previous computation was successful.
      *
      * \returns \c Success if computation was successful,
      *          \c NumericalIssue if the matrix.appears to be negative.
      */
    ComputationInfo info() const
    {
      eigen_assert(m_isInitialized && "Decomposition is not initialized.");
      return m_info;
    }
    
    /** \returns the permutation P
      * \sa permutationPinv() */
    const PermutationMatrix<Dynamic,Dynamic,StorageIndex>& permutationP() const
    { return m_P; }
    
    /** \returns the inverse P^-1 of the permutation P
      * \sa permutationP() */
    const PermutationMatrix<Dynamic,Dynamic,StorageIndex>& permutationPinv() const
    { return m_Pinv; }

    /** Sets the shift parameters that will be used to adjust the diagonal coefficients during the numerical factorization.
      *
      * During the numerical factorization, the diagonal coefficients are transformed by the following linear model:\n
      * \c d_ii = \a offset + \a scale * \c d_ii
      *
      * The default is the identity transformation with \a offset=0, and \a scale=1.
      *
      * \returns a reference to \c *this.
      */
    Derived& setShift(const RealScalar& offset, const RealScalar& scale = 1)
    {
      m_shiftOffset = offset;
      m_shiftScale = scale;
      return derived();
    }

#ifndef EIGEN_PARSED_BY_DOXYGEN
    /** \internal */
    template<typename Stream>
    void dumpMemory(Stream& s)
    {
      int total = 0;
      s << "  L:        " << ((total+=(m_matrix.cols()+1) * sizeof(int) + m_matrix.nonZeros()*(sizeof(int)+sizeof(Scalar))) >> 20) << "Mb" << "\n";
      s << "  diag:     " << ((total+=m_diag.size() * sizeof(Scalar)) >> 20) << "Mb" << "\n";
      s << "  tree:     " << ((total+=m_parent.size() * sizeof(int)) >> 20) << "Mb" << "\n";
      s << "  nonzeros: " << ((total+=m_nonZerosPerCol.size() * sizeof(int)) >> 20) << "Mb" << "\n";
      s << "  perm:     " << ((total+=m_P.size() * sizeof(int)) >> 20) << "Mb" << "\n";
      s << "  perm^-1:  " << ((total+=m_Pinv.size() * sizeof(int)) >> 20) << "Mb" << "\n";
      s << "  TOTAL:    " << (total>> 20) << "Mb" << "\n";
    }

    /** \internal */
    template<typename Rhs,typename Dest>
    void _solve_impl(const MatrixBase<Rhs> &b, MatrixBase<Dest> &dest) const
    {
      eigen_assert(m_factorizationIsOk && "The decomposition is not in a valid state for solving, you must first call either compute() or symbolic()/numeric()");
      eigen_assert(m_matrix.rows()==b.rows());

      if(m_info!=Success)
        return;

      if(m_P.size()>0)
        dest = m_P * b;
      else
        dest = b;

      if(m_matrix.nonZeros()>0) // otherwise L==I
        derived().matrixL().solveInPlace(dest);

      if(m_diag.size()>0)
        dest = m_diag.asDiagonal().inverse() * dest;

      if (m_matrix.nonZeros()>0) // otherwise U==I
        derived().matrixU().solveInPlace(dest);

      if(m_P.size()>0)
        dest = m_Pinv * dest;
    }
    
    template<typename Rhs,typename Dest>
    void _solve_impl(const SparseMatrixBase<Rhs> &b, SparseMatrixBase<Dest> &dest) const
    {
      internal::solve_sparse_through_dense_panels(derived(), b, dest);
    }

#endif // EIGEN_PARSED_BY_DOXYGEN

  protected:
    
    /** Computes the sparse Cholesky decomposition of \a matrix */
    template<bool DoLDLT>
    void compute(const MatrixType& matrix)
    {
      eigen_assert(matrix.rows()==matrix.cols());
      Index size = matrix.cols();
      CholMatrixType tmp(size,size);
      ConstCholMatrixPtr pmat;
      ordering(matrix, pmat, tmp);
      analyzePattern_preordered(*pmat, DoLDLT);
      factorize_preordered<DoLDLT>(*pmat);
    }
    
    template<bool DoLDLT>
    void factorize(const MatrixType& a)
    {
      eigen_assert(a.rows()==a.cols());
      Index size = a.cols();
      CholMatrixType tmp(size,size);
      ConstCholMatrixPtr pmat;
      
      if(m_P.size() == 0 && (int(UpLo) & int(Upper)) == Upper)
      {
        // If there is no ordering, try to directly use the input matrix without any copy
        internal::simplicial_cholesky_grab_input<CholMatrixType,MatrixType>::run(a, pmat, tmp);
      }
      else
      {
        tmp.template selfadjointView<Upper>() = a.template selfadjointView<UpLo>().twistedBy(m_P);
        pmat = &tmp;
      }
      
      factorize_preordered<DoLDLT>(*pmat);
    }

    template<bool DoLDLT>
    void factorize_preordered(const CholMatrixType& a);

    void analyzePattern(const MatrixType& a, bool doLDLT)
    {
      eigen_assert(a.rows()==a.cols());
      Index size = a.cols();
      CholMatrixType tmp(size,size);
      ConstCholMatrixPtr pmat;
      ordering(a, pmat, tmp);
      analyzePattern_preordered(*pmat,doLDLT);
    }
    void analyzePattern_preordered(const CholMatrixType& a, bool doLDLT);
    
    void ordering(const MatrixType& a, ConstCholMatrixPtr &pmat, CholMatrixType& ap);

    /** keeps off-diagonal entries; drops diagonal entries */
    struct keep_diag {
      inline bool operator() (const Index& row, const Index& col, const Scalar&) const
      {
        return row!=col;
      }
    };

    mutable ComputationInfo m_info;
    bool m_factorizationIsOk;
    bool m_analysisIsOk;
    
    CholMatrixType m_matrix;
    VectorType m_diag;                                // the diagonal coefficients (LDLT mode)
    VectorI m_parent;                                 // elimination tree
    VectorI m_nonZerosPerCol;
    PermutationMatrix<Dynamic,Dynamic,StorageIndex> m_P;     // the permutation
    PermutationMatrix<Dynamic,Dynamic,StorageIndex> m_Pinv;  // the inverse permutation

    RealScalar m_shiftOffset;
    RealScalar m_shiftScale;
};

template<typename _MatrixType, int _UpLo = Lower, typename _Ordering = AMDOrdering<typename _MatrixType::StorageIndex> > class SimplicialLLT;
template<typename _MatrixType, int _UpLo = Lower, typename _Ordering = AMDOrdering<typename _MatrixType::StorageIndex> > class SimplicialLDLT;
template<typename _MatrixType, int _UpLo = Lower, typename _Ordering = AMDOrdering<typename _MatrixType::StorageIndex> > class SimplicialCholesky;

namespace internal {

template<typename _MatrixType, int _UpLo, typename _Ordering> struct traits<SimplicialLLT<_MatrixType,_UpLo,_Ordering> >
{
  typedef _MatrixType MatrixType;
  typedef _Ordering OrderingType;
  enum { UpLo = _UpLo };
  typedef typename MatrixType::Scalar                         Scalar;
  typedef typename MatrixType::StorageIndex                   StorageIndex;
  typedef SparseMatrix<Scalar, ColMajor, StorageIndex>        CholMatrixType;
  typedef TriangularView<const CholMatrixType, Eigen::Lower>  MatrixL;
  typedef TriangularView<const typename CholMatrixType::AdjointReturnType, Eigen::Upper>   MatrixU;
  static inline MatrixL getL(const CholMatrixType& m) { return MatrixL(m); }
  static inline MatrixU getU(const CholMatrixType& m) { return MatrixU(m.adjoint()); }
};

template<typename _MatrixType,int _UpLo, typename _Ordering> struct traits<SimplicialLDLT<_MatrixType,_UpLo,_Ordering> >
{
  typedef _MatrixType MatrixType;
  typedef _Ordering OrderingType;
  enum { UpLo = _UpLo };
  typedef typename MatrixType::Scalar                             Scalar;
  typedef typename MatrixType::StorageIndex                       StorageIndex;
  typedef SparseMatrix<Scalar, ColMajor, StorageIndex>            CholMatrixType;
  typedef TriangularView<const CholMatrixType, Eigen::UnitLower>  MatrixL;
  typedef TriangularView<const typename CholMatrixType::AdjointReturnType, Eigen::UnitUpper> MatrixU;
  static inline MatrixL getL(const CholMatrixType& m) { return MatrixL(m); }
  static inline MatrixU getU(const CholMatrixType& m) { return MatrixU(m.adjoint()); }
};

template<typename _MatrixType, int _UpLo, typename _Ordering> struct traits<SimplicialCholesky<_MatrixType,_UpLo,_Ordering> >
{
  typedef _MatrixType MatrixType;
  typedef _Ordering OrderingType;
  enum { UpLo = _UpLo };
};

}

/** \ingroup SparseCholesky_Module
  * \class SimplicialLLT
  * \brief A direct sparse LLT Cholesky factorizations
  *
  * This class provides a LL^T Cholesky factorizations of sparse matrices that are
  * selfadjoint and positive definite. The factorization allows for solving A.X = B where
  * X and B can be either dense or sparse.
  * 
  * In order to reduce the fill-in, a symmetric permutation P is applied prior to the factorization
  * such that the factorized matrix is P A P^-1.
  *
  * \tparam _MatrixType the type of the sparse matrix A, it must be a SparseMatrix<>
  * \tparam _UpLo the triangular part that will be used for the computations. It can be Lower
  *               or Upper. Default is Lower.
  * \tparam _Ordering The ordering method to use, either AMDOrdering<> or NaturalOrdering<>. Default is AMDOrdering<>
  *
  * \implsparsesolverconcept
  *
  * \sa class SimplicialLDLT, class AMDOrdering, class NaturalOrdering
  */
template<typename _MatrixType, int _UpLo, typename _Ordering>
    class SimplicialLLT : public SimplicialCholeskyBase<SimplicialLLT<_MatrixType,_UpLo,_Ordering> >
{
public:
    typedef _MatrixType MatrixType;
    enum { UpLo = _UpLo };
    typedef SimplicialCholeskyBase<SimplicialLLT> Base;
    typedef typename MatrixType::Scalar Scalar;
    typedef typename MatrixType::RealScalar RealScalar;
    typedef typename MatrixType::StorageIndex StorageIndex;
    typedef SparseMatrix<Scalar,ColMajor,Index> CholMatrixType;
    typedef Matrix<Scalar,Dynamic,1> VectorType;
    typedef internal::traits<SimplicialLLT> Traits;
    typedef typename Traits::MatrixL  MatrixL;
    typedef typename Traits::MatrixU  MatrixU;
public:
    /** Default constructor */
    SimplicialLLT() : Base() {}
    /** Constructs and performs the LLT factorization of \a matrix */
    explicit SimplicialLLT(const MatrixType& matrix)
        : Base(matrix) {}

    /** \returns an expression of the factor L */
    inline const MatrixL matrixL() const {
        eigen_assert(Base::m_factorizationIsOk && "Simplicial LLT not factorized");
        return Traits::getL(Base::m_matrix);
    }

    /** \returns an expression of the factor U (= L^*) */
    inline const MatrixU matrixU() const {
        eigen_assert(Base::m_factorizationIsOk && "Simplicial LLT not factorized");
        return Traits::getU(Base::m_matrix);
    }
    
    /** Computes the sparse Cholesky decomposition of \a matrix */
    SimplicialLLT& compute(const MatrixType& matrix)
    {
      Base::template compute<false>(matrix);
      return *this;
    }

    /** Performs a symbolic decomposition on the sparcity of \a matrix.
      *
      * This function is particularly useful when solving for several problems having the same structure.
      *
      * \sa factorize()
      */
    void analyzePattern(const MatrixType& a)
    {
      Base::analyzePattern(a, false);
    }

    /** Performs a numeric decomposition of \a matrix
      *
      * The given matrix must has the same sparcity than the matrix on which the symbolic decomposition has been performed.
      *
      * \sa analyzePattern()
      */
    void factorize(const MatrixType& a)
    {
      Base::template factorize<false>(a);
    }

    /** \returns the determinant of the underlying matrix from the current factorization */
    Scalar determinant() const
    {
      Scalar detL = Base::m_matrix.diagonal().prod();
      return numext::abs2(detL);
    }
};

/** \ingroup SparseCholesky_Module
  * \class SimplicialLDLT
  * \brief A direct sparse LDLT Cholesky factorizations without square root.
  *
  * This class provides a LDL^T Cholesky factorizations without square root of sparse matrices that are
  * selfadjoint and positive definite. The factorization allows for solving A.X = B where
  * X and B can be either dense or sparse.
  * 
  * In order to reduce the fill-in, a symmetric permutation P is applied prior to the factorization
  * such that the factorized matrix is P A P^-1.
  *
  * \tparam _MatrixType the type of the sparse matrix A, it must be a SparseMatrix<>
  * \tparam _UpLo the triangular part that will be used for the computations. It can be Lower
  *               or Upper. Default is Lower.
  * \tparam _Ordering The ordering method to use, either AMDOrdering<> or NaturalOrdering<>. Default is AMDOrdering<>
  *
  * \implsparsesolverconcept
  *
  * \sa class SimplicialLLT, class AMDOrdering, class NaturalOrdering
  */
template<typename _MatrixType, int _UpLo, typename _Ordering>
    class SimplicialLDLT : public SimplicialCholeskyBase<SimplicialLDLT<_MatrixType,_UpLo,_Ordering> >
{
public:
    typedef _MatrixType MatrixType;
    enum { UpLo = _UpLo };
    typedef SimplicialCholeskyBase<SimplicialLDLT> Base;
    typedef typename MatrixType::Scalar Scalar;
    typedef typename MatrixType::RealScalar RealScalar;
    typedef typename MatrixType::StorageIndex StorageIndex;
    typedef SparseMatrix<Scalar,ColMajor,StorageIndex> CholMatrixType;
    typedef Matrix<Scalar,Dynamic,1> VectorType;
    typedef internal::traits<SimplicialLDLT> Traits;
    typedef typename Traits::MatrixL  MatrixL;
    typedef typename Traits::MatrixU  MatrixU;
public:
    /** Default constructor */
    SimplicialLDLT() : Base() {}

    /** Constructs and performs the LLT factorization of \a matrix */
    explicit SimplicialLDLT(const MatrixType& matrix)
        : Base(matrix) {}

    /** \returns a vector expression of the diagonal D */
    inline const VectorType vectorD() const {
        eigen_assert(Base::m_factorizationIsOk && "Simplicial LDLT not factorized");
        return Base::m_diag;
    }
    /** \returns an expression of the factor L */
    inline const MatrixL matrixL() const {
        eigen_assert(Base::m_factorizationIsOk && "Simplicial LDLT not factorized");
        return Traits::getL(Base::m_matrix);
    }

    /** \returns an expression of the factor U (= L^*) */
    inline const MatrixU matrixU() const {
        eigen_assert(Base::m_factorizationIsOk && "Simplicial LDLT not factorized");
        return Traits::getU(Base::m_matrix);
    }

    /** Computes the sparse Cholesky decomposition of \a matrix */
    SimplicialLDLT& compute(const MatrixType& matrix)
    {
      Base::template compute<true>(matrix);
      return *this;
    }
    
    /** Performs a symbolic decomposition on the sparcity of \a matrix.
      *
      * This function is particularly useful when solving for several problems having the same structure.
      *
      * \sa factorize()
      */
    void analyzePattern(const MatrixType& a)
    {
      Base::analyzePattern(a, true);
    }

    /** Performs a numeric decomposition of \a matrix
      *
      * The given matrix must has the same sparcity than the matrix on which the symbolic decomposition has been performed.
      *
      * \sa analyzePattern()
      */
    void factorize(const MatrixType& a)
    {
      Base::template factorize<true>(a);
    }

    /** \returns the determinant of the underlying matrix from the current factorization */
    Scalar determinant() const
    {
      return Base::m_diag.prod();
    }
};

/** \deprecated use SimplicialLDLT or class SimplicialLLT
  * \ingroup SparseCholesky_Module
  * \class SimplicialCholesky
  *
  * \sa class SimplicialLDLT, class SimplicialLLT
  */
template<typename _MatrixType, int _UpLo, typename _Ordering>
    class SimplicialCholesky : public SimplicialCholeskyBase<SimplicialCholesky<_MatrixType,_UpLo,_Ordering> >
{
public:
    typedef _MatrixType MatrixType;
    enum { UpLo = _UpLo };
    typedef SimplicialCholeskyBase<SimplicialCholesky> Base;
    typedef typename MatrixType::Scalar Scalar;
    typedef typename MatrixType::RealScalar RealScalar;
    typedef typename MatrixType::StorageIndex StorageIndex;
    typedef SparseMatrix<Scalar,ColMajor,StorageIndex> CholMatrixType;
    typedef Matrix<Scalar,Dynamic,1> VectorType;
    typedef internal::traits<SimplicialCholesky> Traits;
    typedef internal::traits<SimplicialLDLT<MatrixType,UpLo> > LDLTTraits;
    typedef internal::traits<SimplicialLLT<MatrixType,UpLo>  > LLTTraits;
  public:
    SimplicialCholesky() : Base(), m_LDLT(true) {}

    explicit SimplicialCholesky(const MatrixType& matrix)
      : Base(), m_LDLT(true)
    {
      compute(matrix);
    }

    SimplicialCholesky& setMode(SimplicialCholeskyMode mode)
    {
      switch(mode)
      {
      case SimplicialCholeskyLLT:
        m_LDLT = false;
        break;
      case SimplicialCholeskyLDLT:
        m_LDLT = true;
        break;
      default:
        break;
      }

      return *this;
    }

    inline const VectorType vectorD() const {
        eigen_assert(Base::m_factorizationIsOk && "Simplicial Cholesky not factorized");
        return Base::m_diag;
    }
    inline const CholMatrixType rawMatrix() const {
        eigen_assert(Base::m_factorizationIsOk && "Simplicial Cholesky not factorized");
        return Base::m_matrix;
    }
    
    /** Computes the sparse Cholesky decomposition of \a matrix */
    SimplicialCholesky& compute(const MatrixType& matrix)
    {
      if(m_LDLT)
        Base::template compute<true>(matrix);
      else
        Base::template compute<false>(matrix);
      return *this;
    }

    /** Performs a symbolic decomposition on the sparcity of \a matrix.
      *
      * This function is particularly useful when solving for several problems having the same structure.
      *
      * \sa factorize()
      */
    void analyzePattern(const MatrixType& a)
    {
      Base::analyzePattern(a, m_LDLT);
    }

    /** Performs a numeric decomposition of \a matrix
      *
      * The given matrix must has the same sparcity than the matrix on which the symbolic decomposition has been performed.
      *
      * \sa analyzePattern()
      */
    void factorize(const MatrixType& a)
    {
      if(m_LDLT)
        Base::template factorize<true>(a);
      else
        Base::template factorize<false>(a);
    }

    /** \internal */
    template<typename Rhs,typename Dest>
    void _solve_impl(const MatrixBase<Rhs> &b, MatrixBase<Dest> &dest) const
    {
      eigen_assert(Base::m_factorizationIsOk && "The decomposition is not in a valid state for solving, you must first call either compute() or symbolic()/numeric()");
      eigen_assert(Base::m_matrix.rows()==b.rows());

      if(Base::m_info!=Success)
        return;

      if(Base::m_P.size()>0)
        dest = Base::m_P * b;
      else
        dest = b;

      if(Base::m_matrix.nonZeros()>0) // otherwise L==I
      {
        if(m_LDLT)
          LDLTTraits::getL(Base::m_matrix).solveInPlace(dest);
        else
          LLTTraits::getL(Base::m_matrix).solveInPlace(dest);
      }

      if(Base::m_diag.size()>0)
        dest = Base::m_diag.real().asDiagonal().inverse() * dest;

      if (Base::m_matrix.nonZeros()>0) // otherwise I==I
      {
        if(m_LDLT)
          LDLTTraits::getU(Base::m_matrix).solveInPlace(dest);
        else
          LLTTraits::getU(Base::m_matrix).solveInPlace(dest);
      }

      if(Base::m_P.size()>0)
        dest = Base::m_Pinv * dest;
    }
    
    /** \internal */
    template<typename Rhs,typename Dest>
    void _solve_impl(const SparseMatrixBase<Rhs> &b, SparseMatrixBase<Dest> &dest) const
    {
      internal::solve_sparse_through_dense_panels(*this, b, dest);
    }
    
    Scalar determinant() const
    {
      if(m_LDLT)
      {
        return Base::m_diag.prod();
      }
      else
      {
        Scalar detL = Diagonal<const CholMatrixType>(Base::m_matrix).prod();
        return numext::abs2(detL);
      }
    }
    
  protected:
    bool m_LDLT;
};

template<typename Derived>
void SimplicialCholeskyBase<Derived>::ordering(const MatrixType& a, ConstCholMatrixPtr &pmat, CholMatrixType& ap)
{
  eigen_assert(a.rows()==a.cols());
  const Index size = a.rows();
  pmat = &ap;
  // Note that ordering methods compute the inverse permutation
  if(!internal::is_same<OrderingType,NaturalOrdering<Index> >::value)
  {
    {
      CholMatrixType C;
      C = a.template selfadjointView<UpLo>();
      
      OrderingType ordering;
      ordering(C,m_Pinv);
    }

    if(m_Pinv.size()>0) m_P = m_Pinv.inverse();
    else                m_P.resize(0);
    
    ap.resize(size,size);
    ap.template selfadjointView<Upper>() = a.template selfadjointView<UpLo>().twistedBy(m_P);
  }
  else
  {
    m_Pinv.resize(0);
    m_P.resize(0);
    if(int(UpLo)==int(Lower) || MatrixType::IsRowMajor)
    {
      // we have to transpose the lower part to to the upper one
      ap.resize(size,size);
      ap.template selfadjointView<Upper>() = a.template selfadjointView<UpLo>();
    }
    else
      internal::simplicial_cholesky_grab_input<CholMatrixType,MatrixType>::run(a, pmat, ap);
  }  
}

} // end namespace Eigen

#endif // EIGEN_SIMPLICIAL_CHOLESKY_H
```
