## Supplementary material for "Identification of QTL-by-Environment Interaction by Controlling Polygenic Background Effect": SimplicialCholesky_impl.h

```
// This file is part of Eigen, a lightweight C++ template library
// for linear algebra.
//
// Copyright (C) 2008-2012 Gael Guennebaud <gael.guennebaud@inria.fr>
//
// This Source Code Form is subject to the terms of the Mozilla
// Public License v. 2.0. If a copy of the MPL was not distributed
// with this file, You can obtain one at http://mozilla.org/MPL/2.0/.

/*
NOTE: these functions have been adapted from the LDL library:

LDL Copyright (c) 2005 by Timothy A. Davis.  All Rights Reserved.

The author of LDL, Timothy A. Davis., has executed a license with Google LLC
to permit distribution of this code and derivative works as part of Eigen under
the Mozilla Public License v. 2.0, as stated at the top of this file.
 */

#ifndef EIGEN_SIMPLICIAL_CHOLESKY_IMPL_H
#define EIGEN_SIMPLICIAL_CHOLESKY_IMPL_H

namespace Eigen {

template<typename Derived>
void SimplicialCholeskyBase<Derived>::analyzePattern_preordered(const CholMatrixType& ap, bool doLDLT)
{
  const StorageIndex size = StorageIndex(ap.rows());
  m_matrix.resize(size, size);
  m_parent.resize(size);
  m_nonZerosPerCol.resize(size);

  ei_declare_aligned_stack_constructed_variable(StorageIndex, tags, size, 0);

  for(StorageIndex k = 0; k < size; ++k)
  {
    /* L(k,:) pattern: all nodes reachable in etree from nz in A(0:k-1,k) */
    m_parent[k] = -1;             /* parent of k is not yet known */
    tags[k] = k;                  /* mark node k as visited */
    m_nonZerosPerCol[k] = 0;      /* count of nonzeros in column k of L */
    for(typename CholMatrixType::InnerIterator it(ap,k); it; ++it)
    {
      StorageIndex i = it.index();
      if(i < k)
      {
        /* follow path from i to root of etree, stop at flagged node */
        for(; tags[i] != k; i = m_parent[i])
        {
          /* find parent of i if not yet determined */
          if (m_parent[i] == -1)
            m_parent[i] = k;
          m_nonZerosPerCol[i]++;        /* L (k,i) is nonzero */
          tags[i] = k;                  /* mark i as visited */
        }
      }
    }
  }

  /* construct Lp index array from m_nonZerosPerCol column counts */
  StorageIndex* Lp = m_matrix.outerIndexPtr();
  Lp[0] = 0;
  for(StorageIndex k = 0; k < size; ++k)
    Lp[k+1] = Lp[k] + m_nonZerosPerCol[k] + (doLDLT ? 0 : 1);

  m_matrix.resizeNonZeros(Lp[size]);

  m_isInitialized     = true;
  m_info              = Success;
  m_analysisIsOk      = true;
  m_factorizationIsOk = false;
}


template<typename Derived>
template<bool DoLDLT>
void SimplicialCholeskyBase<Derived>::factorize_preordered(const CholMatrixType& ap)
{
  using std::sqrt;

  eigen_assert(m_analysisIsOk && "You must first call analyzePattern()");
  eigen_assert(ap.rows()==ap.cols());
  eigen_assert(m_parent.size()==ap.rows());
  eigen_assert(m_nonZerosPerCol.size()==ap.rows());

  const StorageIndex size = StorageIndex(ap.rows());
  const StorageIndex* Lp = m_matrix.outerIndexPtr();
  StorageIndex* Li = m_matrix.innerIndexPtr();
  Scalar* Lx = m_matrix.valuePtr();

  ei_declare_aligned_stack_constructed_variable(Scalar, y, size, 0);
  ei_declare_aligned_stack_constructed_variable(StorageIndex,  pattern, size, 0);
  ei_declare_aligned_stack_constructed_variable(StorageIndex,  tags, size, 0);

  bool ok = true;
  m_diag.resize(DoLDLT ? size : 0);

  for(StorageIndex k = 0; k < size; ++k)
  {
    // compute nonzero pattern of kth row of L, in topological order
    y[k] = Scalar(0);                     // Y(0:k) is now all zero
    StorageIndex top = size;               // stack for pattern is empty
    tags[k] = k;                    // mark node k as visited
    m_nonZerosPerCol[k] = 0;        // count of nonzeros in column k of L
    for(typename CholMatrixType::InnerIterator it(ap,k); it; ++it)
    {
      StorageIndex i = it.index();
      if(i <= k)
      {
        y[i] += numext::conj(it.value());            /* scatter A(i,k) into Y (sum duplicates) */
        Index len;
        for(len = 0; tags[i] != k; i = m_parent[i])
        {
          pattern[len++] = i;     /* L(k,i) is nonzero */
          tags[i] = k;            /* mark i as visited */
        }
        while(len > 0)
          pattern[--top] = pattern[--len];
      }
    }

    /* compute numerical values kth row of L (a sparse triangular solve) */

    RealScalar d = numext::real(y[k]) * m_shiftScale + m_shiftOffset;    // get D(k,k), apply the shift function, and clear Y(k)
    y[k] = Scalar(0);
    for(; top < size; ++top)
    {
      Index i = pattern[top];       /* pattern[top:n-1] is pattern of L(:,k) */
      Scalar yi = y[i];             /* get and clear Y(i) */
      y[i] = Scalar(0);

      /* the nonzero entry L(k,i) */
      Scalar l_ki;
      if(DoLDLT)
        l_ki = yi / numext::real(m_diag[i]);
      else
        yi = l_ki = yi / Lx[Lp[i]];

      Index p2 = Lp[i] + m_nonZerosPerCol[i];
      Index p;
      for(p = Lp[i] + (DoLDLT ? 0 : 1); p < p2; ++p)
        y[Li[p]] -= numext::conj(Lx[p]) * yi;
      d -= numext::real(l_ki * numext::conj(yi));
      Li[p] = k;                          /* store L(k,i) in column form of L */
      Lx[p] = l_ki;
      ++m_nonZerosPerCol[i];              /* increment count of nonzeros in col i */
    }
    if(DoLDLT)
    {
      m_diag[k] = d;
      if(d == RealScalar(0))
      {
        ok = false;                         /* failure, D(k,k) is zero */
        break;
      }
    }
    else
    {
      Index p = Lp[k] + m_nonZerosPerCol[k]++;
      Li[p] = k ;                /* store L(k,k) = sqrt (d) in column k */
      if(d <= RealScalar(0)) {
        ok = false;              /* failure, matrix is not positive definite */
        break;
      }
      Lx[p] = sqrt(d) ;
    }
  }

  m_info = ok ? Success : NumericalIssue;
  m_factorizationIsOk = true;
}

} // end namespace Eigen

#endif // EIGEN_SIMPLICIAL_CHOLESKY_IMPL_H
```
