## Supplementary material for "Identification of QTL-by-Environment Interaction by Controlling Polygenic Background Effect": AmbiVector.h

```
// This file is part of Eigen, a lightweight C++ template library
// for linear algebra.
//
// Copyright (C) 2008 Gael Guennebaud <gael.guennebaud@inria.fr>
//
// This Source Code Form is subject to the terms of the Mozilla
// Public License v. 2.0. If a copy of the MPL was not distributed
// with this file, You can obtain one at http://mozilla.org/MPL/2.0/.

#ifndef EIGEN_AMBIVECTOR_H
#define EIGEN_AMBIVECTOR_H

namespace Eigen { 

namespace internal {

/** \internal
  * Hybrid sparse/dense vector class designed for intensive read-write operations.
  *
  * See BasicSparseLLT and SparseProduct for usage examples.
  */
template<typename _Scalar, typename _StorageIndex>
class AmbiVector
{
  public:
    typedef _Scalar Scalar;
    typedef _StorageIndex StorageIndex;
    typedef typename NumTraits<Scalar>::Real RealScalar;

    explicit AmbiVector(Index size)
      : m_buffer(0), m_zero(0), m_size(0), m_end(0), m_allocatedSize(0), m_allocatedElements(0), m_mode(-1)
    {
      resize(size);
    }

    void init(double estimatedDensity);
    void init(int mode);

    Index nonZeros() const;

    /** Specifies a sub-vector to work on */
    void setBounds(Index start, Index end) { m_start = convert_index(start); m_end = convert_index(end); }

    void setZero();

    void restart();
    Scalar& coeffRef(Index i);
    Scalar& coeff(Index i);

    class Iterator;

    ~AmbiVector() { delete[] m_buffer; }

    void resize(Index size)
    {
      if (m_allocatedSize < size)
        reallocate(size);
      m_size = convert_index(size);
    }

    StorageIndex size() const { return m_size; }

  protected:
    StorageIndex convert_index(Index idx)
    {
      return internal::convert_index<StorageIndex>(idx);
    }

    void reallocate(Index size)
    {
      // if the size of the matrix is not too large, let's allocate a bit more than needed such
      // that we can handle dense vector even in sparse mode.
      delete[] m_buffer;
      if (size<1000)
      {
        Index allocSize = (size * sizeof(ListEl) + sizeof(Scalar) - 1)/sizeof(Scalar);
        m_allocatedElements = convert_index((allocSize*sizeof(Scalar))/sizeof(ListEl));
        m_buffer = new Scalar[allocSize];
      }
      else
      {
        m_allocatedElements = convert_index((size*sizeof(Scalar))/sizeof(ListEl));
        m_buffer = new Scalar[size];
      }
      m_size = convert_index(size);
      m_start = 0;
      m_end = m_size;
    }

    void reallocateSparse()
    {
      Index copyElements = m_allocatedElements;
      m_allocatedElements = (std::min)(StorageIndex(m_allocatedElements*1.5),m_size);
      Index allocSize = m_allocatedElements * sizeof(ListEl);
      allocSize = (allocSize + sizeof(Scalar) - 1)/sizeof(Scalar);
      Scalar* newBuffer = new Scalar[allocSize];
      std::memcpy(newBuffer,  m_buffer,  copyElements * sizeof(ListEl));
      delete[] m_buffer;
      m_buffer = newBuffer;
    }

  protected:
    // element type of the linked list
    struct ListEl
    {
      StorageIndex next;
      StorageIndex index;
      Scalar value;
    };

    // used to store data in both mode
    Scalar* m_buffer;
    Scalar m_zero;
    StorageIndex m_size;
    StorageIndex m_start;
    StorageIndex m_end;
    StorageIndex m_allocatedSize;
    StorageIndex m_allocatedElements;
    StorageIndex m_mode;

    // linked list mode
    StorageIndex m_llStart;
    StorageIndex m_llCurrent;
    StorageIndex m_llSize;
};

/** \returns the number of non zeros in the current sub vector */
template<typename _Scalar,typename _StorageIndex>
Index AmbiVector<_Scalar,_StorageIndex>::nonZeros() const
{
  if (m_mode==IsSparse)
    return m_llSize;
  else
    return m_end - m_start;
}

template<typename _Scalar,typename _StorageIndex>
void AmbiVector<_Scalar,_StorageIndex>::init(double estimatedDensity)
{
  if (estimatedDensity>0.1)
    init(IsDense);
  else
    init(IsSparse);
}

template<typename _Scalar,typename _StorageIndex>
void AmbiVector<_Scalar,_StorageIndex>::init(int mode)
{
  m_mode = mode;
  // This is only necessary in sparse mode, but we set these unconditionally to avoid some maybe-uninitialized warnings
  // if (m_mode==IsSparse)
  {
    m_llSize = 0;
    m_llStart = -1;
  }
}

/** Must be called whenever we might perform a write access
  * with an index smaller than the previous one.
  *
  * Don't worry, this function is extremely cheap.
  */
template<typename _Scalar,typename _StorageIndex>
void AmbiVector<_Scalar,_StorageIndex>::restart()
{
  m_llCurrent = m_llStart;
}

/** Set all coefficients of current subvector to zero */
template<typename _Scalar,typename _StorageIndex>
void AmbiVector<_Scalar,_StorageIndex>::setZero()
{
  if (m_mode==IsDense)
  {
    for (Index i=m_start; i<m_end; ++i)
      m_buffer[i] = Scalar(0);
  }
  else
  {
    eigen_assert(m_mode==IsSparse);
    m_llSize = 0;
    m_llStart = -1;
  }
}

template<typename _Scalar,typename _StorageIndex>
_Scalar& AmbiVector<_Scalar,_StorageIndex>::coeffRef(Index i)
{
  if (m_mode==IsDense)
    return m_buffer[i];
  else
  {
    ListEl* EIGEN_RESTRICT llElements = reinterpret_cast<ListEl*>(m_buffer);
    // TODO factorize the following code to reduce code generation
    eigen_assert(m_mode==IsSparse);
    if (m_llSize==0)
    {
      // this is the first element
      m_llStart = 0;
      m_llCurrent = 0;
      ++m_llSize;
      llElements[0].value = Scalar(0);
      llElements[0].index = convert_index(i);
      llElements[0].next = -1;
      return llElements[0].value;
    }
    else if (i<llElements[m_llStart].index)
    {
      // this is going to be the new first element of the list
      ListEl& el = llElements[m_llSize];
      el.value = Scalar(0);
      el.index = convert_index(i);
      el.next = m_llStart;
      m_llStart = m_llSize;
      ++m_llSize;
      m_llCurrent = m_llStart;
      return el.value;
    }
    else
    {
      StorageIndex nextel = llElements[m_llCurrent].next;
      eigen_assert(i>=llElements[m_llCurrent].index && "you must call restart() before inserting an element with lower or equal index");
      while (nextel >= 0 && llElements[nextel].index<=i)
      {
        m_llCurrent = nextel;
        nextel = llElements[nextel].next;
      }

      if (llElements[m_llCurrent].index==i)
      {
        // the coefficient already exists and we found it !
        return llElements[m_llCurrent].value;
      }
      else
      {
        if (m_llSize>=m_allocatedElements)
        {
          reallocateSparse();
          llElements = reinterpret_cast<ListEl*>(m_buffer);
        }
        eigen_internal_assert(m_llSize<m_allocatedElements && "internal error: overflow in sparse mode");
        // let's insert a new coefficient
        ListEl& el = llElements[m_llSize];
        el.value = Scalar(0);
        el.index = convert_index(i);
        el.next = llElements[m_llCurrent].next;
        llElements[m_llCurrent].next = m_llSize;
        ++m_llSize;
        return el.value;
      }
    }
  }
}

template<typename _Scalar,typename _StorageIndex>
_Scalar& AmbiVector<_Scalar,_StorageIndex>::coeff(Index i)
{
  if (m_mode==IsDense)
    return m_buffer[i];
  else
  {
    ListEl* EIGEN_RESTRICT llElements = reinterpret_cast<ListEl*>(m_buffer);
    eigen_assert(m_mode==IsSparse);
    if ((m_llSize==0) || (i<llElements[m_llStart].index))
    {
      return m_zero;
    }
    else
    {
      Index elid = m_llStart;
      while (elid >= 0 && llElements[elid].index<i)
        elid = llElements[elid].next;

      if (llElements[elid].index==i)
        return llElements[m_llCurrent].value;
      else
        return m_zero;
    }
  }
}

/** Iterator over the nonzero coefficients */
template<typename _Scalar,typename _StorageIndex>
class AmbiVector<_Scalar,_StorageIndex>::Iterator
{
  public:
    typedef _Scalar Scalar;
    typedef typename NumTraits<Scalar>::Real RealScalar;

    /** Default constructor
      * \param vec the vector on which we iterate
      * \param epsilon the minimal value used to prune zero coefficients.
      * In practice, all coefficients having a magnitude smaller than \a epsilon
      * are skipped.
      */
    explicit Iterator(const AmbiVector& vec, const RealScalar& epsilon = 0)
      : m_vector(vec)
    {
      using std::abs;
      m_epsilon = epsilon;
      m_isDense = m_vector.m_mode==IsDense;
      if (m_isDense)
      {
        m_currentEl = 0;   // this is to avoid a compilation warning
        m_cachedValue = 0; // this is to avoid a compilation warning
        m_cachedIndex = m_vector.m_start-1;
        ++(*this);
      }
      else
      {
        ListEl* EIGEN_RESTRICT llElements = reinterpret_cast<ListEl*>(m_vector.m_buffer);
        m_currentEl = m_vector.m_llStart;
        while (m_currentEl>=0 && abs(llElements[m_currentEl].value)<=m_epsilon)
          m_currentEl = llElements[m_currentEl].next;
        if (m_currentEl<0)
        {
          m_cachedValue = 0; // this is to avoid a compilation warning
          m_cachedIndex = -1;
        }
        else
        {
          m_cachedIndex = llElements[m_currentEl].index;
          m_cachedValue = llElements[m_currentEl].value;
        }
      }
    }

    StorageIndex index() const { return m_cachedIndex; }
    Scalar value() const { return m_cachedValue; }

    operator bool() const { return m_cachedIndex>=0; }

    Iterator& operator++()
    {
      using std::abs;
      if (m_isDense)
      {
        do {
          ++m_cachedIndex;
        } while (m_cachedIndex<m_vector.m_end && abs(m_vector.m_buffer[m_cachedIndex])<=m_epsilon);
        if (m_cachedIndex<m_vector.m_end)
          m_cachedValue = m_vector.m_buffer[m_cachedIndex];
        else
          m_cachedIndex=-1;
      }
      else
      {
        ListEl* EIGEN_RESTRICT llElements = reinterpret_cast<ListEl*>(m_vector.m_buffer);
        do {
          m_currentEl = llElements[m_currentEl].next;
        } while (m_currentEl>=0 && abs(llElements[m_currentEl].value)<=m_epsilon);
        if (m_currentEl<0)
        {
          m_cachedIndex = -1;
        }
        else
        {
          m_cachedIndex = llElements[m_currentEl].index;
          m_cachedValue = llElements[m_currentEl].value;
        }
      }
      return *this;
    }

  protected:
    const AmbiVector& m_vector; // the target vector
    StorageIndex m_currentEl;   // the current element in sparse/linked-list mode
    RealScalar m_epsilon;       // epsilon used to prune zero coefficients
    StorageIndex m_cachedIndex; // current coordinate
    Scalar m_cachedValue;       // current value
    bool m_isDense;             // mode of the vector
};

} // end namespace internal

} // end namespace Eigen

#endif // EIGEN_AMBIVECTOR_H
```
