## Supplementary material for "Identification of QTL-by-Environment Interaction by Controlling Polygenic Background Effect": CompressedStorage.h

```
// This file is part of Eigen, a lightweight C++ template library
// for linear algebra.
//
// Copyright (C) 2008-2014 Gael Guennebaud <gael.guennebaud@inria.fr>
//
// This Source Code Form is subject to the terms of the Mozilla
// Public License v. 2.0. If a copy of the MPL was not distributed
// with this file, You can obtain one at http://mozilla.org/MPL/2.0/.

#ifndef EIGEN_COMPRESSED_STORAGE_H
#define EIGEN_COMPRESSED_STORAGE_H

namespace Eigen { 

namespace internal {

/** \internal
  * Stores a sparse set of values as a list of values and a list of indices.
  *
  */
template<typename _Scalar,typename _StorageIndex>
class CompressedStorage
{
  public:

    typedef _Scalar Scalar;
    typedef _StorageIndex StorageIndex;

  protected:

    typedef typename NumTraits<Scalar>::Real RealScalar;

  public:

    CompressedStorage()
      : m_values(0), m_indices(0), m_size(0), m_allocatedSize(0)
    {}

    explicit CompressedStorage(Index size)
      : m_values(0), m_indices(0), m_size(0), m_allocatedSize(0)
    {
      resize(size);
    }

    CompressedStorage(const CompressedStorage& other)
      : m_values(0), m_indices(0), m_size(0), m_allocatedSize(0)
    {
      *this = other;
    }

    CompressedStorage& operator=(const CompressedStorage& other)
    {
      resize(other.size());
      if(other.size()>0)
      {
        internal::smart_copy(other.m_values,  other.m_values  + m_size, m_values);
        internal::smart_copy(other.m_indices, other.m_indices + m_size, m_indices);
      }
      return *this;
    }

    void swap(CompressedStorage& other)
    {
      std::swap(m_values, other.m_values);
      std::swap(m_indices, other.m_indices);
      std::swap(m_size, other.m_size);
      std::swap(m_allocatedSize, other.m_allocatedSize);
    }

    ~CompressedStorage()
    {
      delete[] m_values;
      delete[] m_indices;
    }

    void reserve(Index size)
    {
      Index newAllocatedSize = m_size + size;
      if (newAllocatedSize > m_allocatedSize)
        reallocate(newAllocatedSize);
    }

    void squeeze()
    {
      if (m_allocatedSize>m_size)
        reallocate(m_size);
    }

    void resize(Index size, double reserveSizeFactor = 0)
    {
      if (m_allocatedSize<size)
      {
        Index realloc_size = (std::min<Index>)(NumTraits<StorageIndex>::highest(),  size + Index(reserveSizeFactor*double(size)));
        if(realloc_size<size)
          internal::throw_std_bad_alloc();
        reallocate(realloc_size);
      }
      m_size = size;
    }

    void append(const Scalar& v, Index i)
    {
      Index id = m_size;
      resize(m_size+1, 1);
      m_values[id] = v;
      m_indices[id] = internal::convert_index<StorageIndex>(i);
    }

    inline Index size() const { return m_size; }
    inline Index allocatedSize() const { return m_allocatedSize; }
    inline void clear() { m_size = 0; }

    const Scalar* valuePtr() const { return m_values; }
    Scalar* valuePtr() { return m_values; }
    const StorageIndex* indexPtr() const { return m_indices; }
    StorageIndex* indexPtr() { return m_indices; }

    inline Scalar& value(Index i) { eigen_internal_assert(m_values!=0); return m_values[i]; }
    inline const Scalar& value(Index i) const { eigen_internal_assert(m_values!=0); return m_values[i]; }

    inline StorageIndex& index(Index i) { eigen_internal_assert(m_indices!=0); return m_indices[i]; }
    inline const StorageIndex& index(Index i) const { eigen_internal_assert(m_indices!=0); return m_indices[i]; }

    /** \returns the largest \c k such that for all \c j in [0,k) index[\c j]\<\a key */
    inline Index searchLowerIndex(Index key) const
    {
      return searchLowerIndex(0, m_size, key);
    }

    /** \returns the largest \c k in [start,end) such that for all \c j in [start,k) index[\c j]\<\a key */
    inline Index searchLowerIndex(Index start, Index end, Index key) const
    {
      while(end>start)
      {
        Index mid = (end+start)>>1;
        if (m_indices[mid]<key)
          start = mid+1;
        else
          end = mid;
      }
      return start;
    }

    /** \returns the stored value at index \a key
      * If the value does not exist, then the value \a defaultValue is returned without any insertion. */
    inline Scalar at(Index key, const Scalar& defaultValue = Scalar(0)) const
    {
      if (m_size==0)
        return defaultValue;
      else if (key==m_indices[m_size-1])
        return m_values[m_size-1];
      // ^^  optimization: let's first check if it is the last coefficient
      // (very common in high level algorithms)
      const Index id = searchLowerIndex(0,m_size-1,key);
      return ((id<m_size) && (m_indices[id]==key)) ? m_values[id] : defaultValue;
    }

    /** Like at(), but the search is performed in the range [start,end) */
    inline Scalar atInRange(Index start, Index end, Index key, const Scalar &defaultValue = Scalar(0)) const
    {
      if (start>=end)
        return defaultValue;
      else if (end>start && key==m_indices[end-1])
        return m_values[end-1];
      // ^^  optimization: let's first check if it is the last coefficient
      // (very common in high level algorithms)
      const Index id = searchLowerIndex(start,end-1,key);
      return ((id<end) && (m_indices[id]==key)) ? m_values[id] : defaultValue;
    }

    /** \returns a reference to the value at index \a key
      * If the value does not exist, then the value \a defaultValue is inserted
      * such that the keys are sorted. */
    inline Scalar& atWithInsertion(Index key, const Scalar& defaultValue = Scalar(0))
    {
      Index id = searchLowerIndex(0,m_size,key);
      if (id>=m_size || m_indices[id]!=key)
      {
        if (m_allocatedSize<m_size+1)
        {
          m_allocatedSize = 2*(m_size+1);
          internal::scoped_array<Scalar> newValues(m_allocatedSize);
          internal::scoped_array<StorageIndex> newIndices(m_allocatedSize);

          // copy first chunk
          internal::smart_copy(m_values,  m_values +id, newValues.ptr());
          internal::smart_copy(m_indices, m_indices+id, newIndices.ptr());

          // copy the rest
          if(m_size>id)
          {
            internal::smart_copy(m_values +id,  m_values +m_size, newValues.ptr() +id+1);
            internal::smart_copy(m_indices+id,  m_indices+m_size, newIndices.ptr()+id+1);
          }
          std::swap(m_values,newValues.ptr());
          std::swap(m_indices,newIndices.ptr());
        }
        else if(m_size>id)
        {
          internal::smart_memmove(m_values +id, m_values +m_size, m_values +id+1);
          internal::smart_memmove(m_indices+id, m_indices+m_size, m_indices+id+1);
        }
        m_size++;
        m_indices[id] = internal::convert_index<StorageIndex>(key);
        m_values[id] = defaultValue;
      }
      return m_values[id];
    }

    void moveChunk(Index from, Index to, Index chunkSize)
    {
      eigen_internal_assert(to+chunkSize <= m_size);
      if(to>from && from+chunkSize>to)
      {
        // move backward
        internal::smart_memmove(m_values+from,  m_values+from+chunkSize,  m_values+to);
        internal::smart_memmove(m_indices+from, m_indices+from+chunkSize, m_indices+to);
      }
      else
      {
        internal::smart_copy(m_values+from,  m_values+from+chunkSize,  m_values+to);
        internal::smart_copy(m_indices+from, m_indices+from+chunkSize, m_indices+to);
      }
    }

    void prune(const Scalar& reference, const RealScalar& epsilon = NumTraits<RealScalar>::dummy_precision())
    {
      Index k = 0;
      Index n = size();
      for (Index i=0; i<n; ++i)
      {
        if (!internal::isMuchSmallerThan(value(i), reference, epsilon))
        {
          value(k) = value(i);
          index(k) = index(i);
          ++k;
        }
      }
      resize(k,0);
    }

  protected:

    inline void reallocate(Index size)
    {
      #ifdef EIGEN_SPARSE_COMPRESSED_STORAGE_REALLOCATE_PLUGIN
        EIGEN_SPARSE_COMPRESSED_STORAGE_REALLOCATE_PLUGIN
      #endif
      eigen_internal_assert(size!=m_allocatedSize);
      internal::scoped_array<Scalar> newValues(size);
      internal::scoped_array<StorageIndex> newIndices(size);
      Index copySize = (std::min)(size, m_size);
      if (copySize>0) {
        internal::smart_copy(m_values, m_values+copySize, newValues.ptr());
        internal::smart_copy(m_indices, m_indices+copySize, newIndices.ptr());
      }
      std::swap(m_values,newValues.ptr());
      std::swap(m_indices,newIndices.ptr());
      m_allocatedSize = size;
    }

  protected:
    Scalar* m_values;
    StorageIndex* m_indices;
    Index m_size;
    Index m_allocatedSize;

};

} // end namespace internal

} // end namespace Eigen

#endif // EIGEN_COMPRESSED_STORAGE_H
```
