## Supplementary material for "Identification of QTL-by-Environment Interaction by Controlling Polygenic Background Effect": ConservativeSparseSparseProduct.h

```
// This file is part of Eigen, a lightweight C++ template library
// for linear algebra.
//
// Copyright (C) 2008-2015 Gael Guennebaud <gael.guennebaud@inria.fr>
//
// This Source Code Form is subject to the terms of the Mozilla
// Public License v. 2.0. If a copy of the MPL was not distributed
// with this file, You can obtain one at http://mozilla.org/MPL/2.0/.

#ifndef EIGEN_CONSERVATIVESPARSESPARSEPRODUCT_H
#define EIGEN_CONSERVATIVESPARSESPARSEPRODUCT_H

namespace Eigen {

namespace internal {

template<typename Lhs, typename Rhs, typename ResultType>
static void conservative_sparse_sparse_product_impl(const Lhs& lhs, const Rhs& rhs, ResultType& res, bool sortedInsertion = false)
{
  typedef typename remove_all<Lhs>::type::Scalar LhsScalar;
  typedef typename remove_all<Rhs>::type::Scalar RhsScalar;
  typedef typename remove_all<ResultType>::type::Scalar ResScalar;

  // make sure to call innerSize/outerSize since we fake the storage order.
  Index rows = lhs.innerSize();
  Index cols = rhs.outerSize();
  eigen_assert(lhs.outerSize() == rhs.innerSize());

  ei_declare_aligned_stack_constructed_variable(bool,   mask,     rows, 0);
  ei_declare_aligned_stack_constructed_variable(ResScalar, values,   rows, 0);
  ei_declare_aligned_stack_constructed_variable(Index,  indices,  rows, 0);

  std::memset(mask,0,sizeof(bool)*rows);

  evaluator<Lhs> lhsEval(lhs);
  evaluator<Rhs> rhsEval(rhs);

  // estimate the number of non zero entries
  // given a rhs column containing Y non zeros, we assume that the respective Y columns
  // of the lhs differs in average of one non zeros, thus the number of non zeros for
  // the product of a rhs column with the lhs is X+Y where X is the average number of non zero
  // per column of the lhs.
  // Therefore, we have nnz(lhs*rhs) = nnz(lhs) + nnz(rhs)
  Index estimated_nnz_prod = lhsEval.nonZerosEstimate() + rhsEval.nonZerosEstimate();

  res.setZero();
  res.reserve(Index(estimated_nnz_prod));
  // we compute each column of the result, one after the other
  for (Index j=0; j<cols; ++j)
  {

    res.startVec(j);
    Index nnz = 0;
    for (typename evaluator<Rhs>::InnerIterator rhsIt(rhsEval, j); rhsIt; ++rhsIt)
    {
      RhsScalar y = rhsIt.value();
      Index k = rhsIt.index();
      for (typename evaluator<Lhs>::InnerIterator lhsIt(lhsEval, k); lhsIt; ++lhsIt)
      {
        Index i = lhsIt.index();
        LhsScalar x = lhsIt.value();
        if(!mask[i])
        {
          mask[i] = true;
          values[i] = x * y;
          indices[nnz] = i;
          ++nnz;
        }
        else
          values[i] += x * y;
      }
    }
    if(!sortedInsertion)
    {
      // unordered insertion
      for(Index k=0; k<nnz; ++k)
      {
        Index i = indices[k];
        res.insertBackByOuterInnerUnordered(j,i) = values[i];
        mask[i] = false;
      }
    }
    else
    {
      // alternative ordered insertion code:
      const Index t200 = rows/11; // 11 == (log2(200)*1.39)
      const Index t = (rows*100)/139;

      // FIXME reserve nnz non zeros
      // FIXME implement faster sorting algorithms for very small nnz
      // if the result is sparse enough => use a quick sort
      // otherwise => loop through the entire vector
      // In order to avoid to perform an expensive log2 when the
      // result is clearly very sparse we use a linear bound up to 200.
      if((nnz<200 && nnz<t200) || nnz * numext::log2(int(nnz)) < t)
      {
        if(nnz>1) std::sort(indices,indices+nnz);
        for(Index k=0; k<nnz; ++k)
        {
          Index i = indices[k];
          res.insertBackByOuterInner(j,i) = values[i];
          mask[i] = false;
        }
      }
      else
      {
        // dense path
        for(Index i=0; i<rows; ++i)
        {
          if(mask[i])
          {
            mask[i] = false;
            res.insertBackByOuterInner(j,i) = values[i];
          }
        }
      }
    }
  }
  res.finalize();
}


} // end namespace internal

namespace internal {

template<typename Lhs, typename Rhs, typename ResultType,
  int LhsStorageOrder = (traits<Lhs>::Flags&RowMajorBit) ? RowMajor : ColMajor,
  int RhsStorageOrder = (traits<Rhs>::Flags&RowMajorBit) ? RowMajor : ColMajor,
  int ResStorageOrder = (traits<ResultType>::Flags&RowMajorBit) ? RowMajor : ColMajor>
struct conservative_sparse_sparse_product_selector;

template<typename Lhs, typename Rhs, typename ResultType>
struct conservative_sparse_sparse_product_selector<Lhs,Rhs,ResultType,ColMajor,ColMajor,ColMajor>
{
  typedef typename remove_all<Lhs>::type LhsCleaned;
  typedef typename LhsCleaned::Scalar Scalar;

  static void run(const Lhs& lhs, const Rhs& rhs, ResultType& res)
  {
    typedef SparseMatrix<typename ResultType::Scalar,RowMajor,typename ResultType::StorageIndex> RowMajorMatrix;
    typedef SparseMatrix<typename ResultType::Scalar,ColMajor,typename ResultType::StorageIndex> ColMajorMatrixAux;
    typedef typename sparse_eval<ColMajorMatrixAux,ResultType::RowsAtCompileTime,ResultType::ColsAtCompileTime,ColMajorMatrixAux::Flags>::type ColMajorMatrix;

    // If the result is tall and thin (in the extreme case a column vector)
    // then it is faster to sort the coefficients inplace instead of transposing twice.
    // FIXME, the following heuristic is probably not very good.
    if(lhs.rows()>rhs.cols())
    {
      ColMajorMatrix resCol(lhs.rows(),rhs.cols());
      // perform sorted insertion
      internal::conservative_sparse_sparse_product_impl<Lhs,Rhs,ColMajorMatrix>(lhs, rhs, resCol, true);
      res = resCol.markAsRValue();
    }
    else
    {
      ColMajorMatrixAux resCol(lhs.rows(),rhs.cols());
      // resort to transpose to sort the entries
      internal::conservative_sparse_sparse_product_impl<Lhs,Rhs,ColMajorMatrixAux>(lhs, rhs, resCol, false);
      RowMajorMatrix resRow(resCol);
      res = resRow.markAsRValue();
    }
  }
};

template<typename Lhs, typename Rhs, typename ResultType>
struct conservative_sparse_sparse_product_selector<Lhs,Rhs,ResultType,RowMajor,ColMajor,ColMajor>
{
  static void run(const Lhs& lhs, const Rhs& rhs, ResultType& res)
  {
    typedef SparseMatrix<typename Rhs::Scalar,RowMajor,typename ResultType::StorageIndex> RowMajorRhs;
    typedef SparseMatrix<typename ResultType::Scalar,RowMajor,typename ResultType::StorageIndex> RowMajorRes;
    RowMajorRhs rhsRow = rhs;
    RowMajorRes resRow(lhs.rows(), rhs.cols());
    internal::conservative_sparse_sparse_product_impl<RowMajorRhs,Lhs,RowMajorRes>(rhsRow, lhs, resRow);
    res = resRow;
  }
};

template<typename Lhs, typename Rhs, typename ResultType>
struct conservative_sparse_sparse_product_selector<Lhs,Rhs,ResultType,ColMajor,RowMajor,ColMajor>
{
  static void run(const Lhs& lhs, const Rhs& rhs, ResultType& res)
  {
    typedef SparseMatrix<typename Lhs::Scalar,RowMajor,typename ResultType::StorageIndex> RowMajorLhs;
    typedef SparseMatrix<typename ResultType::Scalar,RowMajor,typename ResultType::StorageIndex> RowMajorRes;
    RowMajorLhs lhsRow = lhs;
    RowMajorRes resRow(lhs.rows(), rhs.cols());
    internal::conservative_sparse_sparse_product_impl<Rhs,RowMajorLhs,RowMajorRes>(rhs, lhsRow, resRow);
    res = resRow;
  }
};

template<typename Lhs, typename Rhs, typename ResultType>
struct conservative_sparse_sparse_product_selector<Lhs,Rhs,ResultType,RowMajor,RowMajor,ColMajor>
{
  static void run(const Lhs& lhs, const Rhs& rhs, ResultType& res)
  {
    typedef SparseMatrix<typename ResultType::Scalar,RowMajor,typename ResultType::StorageIndex> RowMajorMatrix;
    RowMajorMatrix resRow(lhs.rows(), rhs.cols());
    internal::conservative_sparse_sparse_product_impl<Rhs,Lhs,RowMajorMatrix>(rhs, lhs, resRow);
    res = resRow;
  }
};


template<typename Lhs, typename Rhs, typename ResultType>
struct conservative_sparse_sparse_product_selector<Lhs,Rhs,ResultType,ColMajor,ColMajor,RowMajor>
{
  typedef typename traits<typename remove_all<Lhs>::type>::Scalar Scalar;

  static void run(const Lhs& lhs, const Rhs& rhs, ResultType& res)
  {
    typedef SparseMatrix<typename ResultType::Scalar,ColMajor,typename ResultType::StorageIndex> ColMajorMatrix;
    ColMajorMatrix resCol(lhs.rows(), rhs.cols());
    internal::conservative_sparse_sparse_product_impl<Lhs,Rhs,ColMajorMatrix>(lhs, rhs, resCol);
    res = resCol;
  }
};

template<typename Lhs, typename Rhs, typename ResultType>
struct conservative_sparse_sparse_product_selector<Lhs,Rhs,ResultType,RowMajor,ColMajor,RowMajor>
{
  static void run(const Lhs& lhs, const Rhs& rhs, ResultType& res)
  {
    typedef SparseMatrix<typename Lhs::Scalar,ColMajor,typename ResultType::StorageIndex> ColMajorLhs;
    typedef SparseMatrix<typename ResultType::Scalar,ColMajor,typename ResultType::StorageIndex> ColMajorRes;
    ColMajorLhs lhsCol = lhs;
    ColMajorRes resCol(lhs.rows(), rhs.cols());
    internal::conservative_sparse_sparse_product_impl<ColMajorLhs,Rhs,ColMajorRes>(lhsCol, rhs, resCol);
    res = resCol;
  }
};

template<typename Lhs, typename Rhs, typename ResultType>
struct conservative_sparse_sparse_product_selector<Lhs,Rhs,ResultType,ColMajor,RowMajor,RowMajor>
{
  static void run(const Lhs& lhs, const Rhs& rhs, ResultType& res)
  {
    typedef SparseMatrix<typename Rhs::Scalar,ColMajor,typename ResultType::StorageIndex> ColMajorRhs;
    typedef SparseMatrix<typename ResultType::Scalar,ColMajor,typename ResultType::StorageIndex> ColMajorRes;
    ColMajorRhs rhsCol = rhs;
    ColMajorRes resCol(lhs.rows(), rhs.cols());
    internal::conservative_sparse_sparse_product_impl<Lhs,ColMajorRhs,ColMajorRes>(lhs, rhsCol, resCol);
    res = resCol;
  }
};

template<typename Lhs, typename Rhs, typename ResultType>
struct conservative_sparse_sparse_product_selector<Lhs,Rhs,ResultType,RowMajor,RowMajor,RowMajor>
{
  static void run(const Lhs& lhs, const Rhs& rhs, ResultType& res)
  {
    typedef SparseMatrix<typename ResultType::Scalar,RowMajor,typename ResultType::StorageIndex> RowMajorMatrix;
    typedef SparseMatrix<typename ResultType::Scalar,ColMajor,typename ResultType::StorageIndex> ColMajorMatrix;
    RowMajorMatrix resRow(lhs.rows(),rhs.cols());
    internal::conservative_sparse_sparse_product_impl<Rhs,Lhs,RowMajorMatrix>(rhs, lhs, resRow);
    // sort the non zeros:
    ColMajorMatrix resCol(resRow);
    res = resCol;
  }
};

} // end namespace internal


namespace internal {

template<typename Lhs, typename Rhs, typename ResultType>
static void sparse_sparse_to_dense_product_impl(const Lhs& lhs, const Rhs& rhs, ResultType& res)
{
  typedef typename remove_all<Lhs>::type::Scalar LhsScalar;
  typedef typename remove_all<Rhs>::type::Scalar RhsScalar;
  Index cols = rhs.outerSize();
  eigen_assert(lhs.outerSize() == rhs.innerSize());

  evaluator<Lhs> lhsEval(lhs);
  evaluator<Rhs> rhsEval(rhs);

  for (Index j=0; j<cols; ++j)
  {
    for (typename evaluator<Rhs>::InnerIterator rhsIt(rhsEval, j); rhsIt; ++rhsIt)
    {
      RhsScalar y = rhsIt.value();
      Index k = rhsIt.index();
      for (typename evaluator<Lhs>::InnerIterator lhsIt(lhsEval, k); lhsIt; ++lhsIt)
      {
        Index i = lhsIt.index();
        LhsScalar x = lhsIt.value();
        res.coeffRef(i,j) += x * y;
      }
    }
  }
}


} // end namespace internal

namespace internal {

template<typename Lhs, typename Rhs, typename ResultType,
  int LhsStorageOrder = (traits<Lhs>::Flags&RowMajorBit) ? RowMajor : ColMajor,
  int RhsStorageOrder = (traits<Rhs>::Flags&RowMajorBit) ? RowMajor : ColMajor>
struct sparse_sparse_to_dense_product_selector;

template<typename Lhs, typename Rhs, typename ResultType>
struct sparse_sparse_to_dense_product_selector<Lhs,Rhs,ResultType,ColMajor,ColMajor>
{
  static void run(const Lhs& lhs, const Rhs& rhs, ResultType& res)
  {
    internal::sparse_sparse_to_dense_product_impl<Lhs,Rhs,ResultType>(lhs, rhs, res);
  }
};

template<typename Lhs, typename Rhs, typename ResultType>
struct sparse_sparse_to_dense_product_selector<Lhs,Rhs,ResultType,RowMajor,ColMajor>
{
  static void run(const Lhs& lhs, const Rhs& rhs, ResultType& res)
  {
    typedef SparseMatrix<typename Lhs::Scalar,ColMajor,typename ResultType::StorageIndex> ColMajorLhs;
    ColMajorLhs lhsCol(lhs);
    internal::sparse_sparse_to_dense_product_impl<ColMajorLhs,Rhs,ResultType>(lhsCol, rhs, res);
  }
};

template<typename Lhs, typename Rhs, typename ResultType>
struct sparse_sparse_to_dense_product_selector<Lhs,Rhs,ResultType,ColMajor,RowMajor>
{
  static void run(const Lhs& lhs, const Rhs& rhs, ResultType& res)
  {
    typedef SparseMatrix<typename Rhs::Scalar,ColMajor,typename ResultType::StorageIndex> ColMajorRhs;
    ColMajorRhs rhsCol(rhs);
    internal::sparse_sparse_to_dense_product_impl<Lhs,ColMajorRhs,ResultType>(lhs, rhsCol, res);
  }
};

template<typename Lhs, typename Rhs, typename ResultType>
struct sparse_sparse_to_dense_product_selector<Lhs,Rhs,ResultType,RowMajor,RowMajor>
{
  static void run(const Lhs& lhs, const Rhs& rhs, ResultType& res)
  {
    Transpose<ResultType> trRes(res);
    internal::sparse_sparse_to_dense_product_impl<Rhs,Lhs,Transpose<ResultType> >(rhs, lhs, trRes);
  }
};


} // end namespace internal

} // end namespace Eigen

#endif // EIGEN_CONSERVATIVESPARSESPARSEPRODUCT_H
```
