## Supplementary material for "Identification of QTL-by-Environment Interaction by Controlling Polygenic Background Effect": MappedSparseMatrix.h

```
// This file is part of Eigen, a lightweight C++ template library
// for linear algebra.
//
// Copyright (C) 2008-2014 Gael Guennebaud <gael.guennebaud@inria.fr>
//
// This Source Code Form is subject to the terms of the Mozilla
// Public License v. 2.0. If a copy of the MPL was not distributed
// with this file, You can obtain one at http://mozilla.org/MPL/2.0/.

#ifndef EIGEN_MAPPED_SPARSEMATRIX_H
#define EIGEN_MAPPED_SPARSEMATRIX_H

namespace Eigen {

/** \deprecated Use Map<SparseMatrix<> >
  * \class MappedSparseMatrix
  *
  * \brief Sparse matrix
  *
  * \param _Scalar the scalar type, i.e. the type of the coefficients
  *
  * See http://www.netlib.org/linalg/html_templates/node91.html for details on the storage scheme.
  *
  */
namespace internal {
template<typename _Scalar, int _Flags, typename _StorageIndex>
struct traits<MappedSparseMatrix<_Scalar, _Flags, _StorageIndex> > : traits<SparseMatrix<_Scalar, _Flags, _StorageIndex> >
{};
} // end namespace internal

template<typename _Scalar, int _Flags, typename _StorageIndex>
class MappedSparseMatrix
  : public Map<SparseMatrix<_Scalar, _Flags, _StorageIndex> >
{
    typedef Map<SparseMatrix<_Scalar, _Flags, _StorageIndex> > Base;

  public:
    
    typedef typename Base::StorageIndex StorageIndex;
    typedef typename Base::Scalar Scalar;

    inline MappedSparseMatrix(Index rows, Index cols, Index nnz, StorageIndex* outerIndexPtr, StorageIndex* innerIndexPtr, Scalar* valuePtr, StorageIndex* innerNonZeroPtr = 0)
      : Base(rows, cols, nnz, outerIndexPtr, innerIndexPtr, valuePtr, innerNonZeroPtr)
    {}

    /** Empty destructor */
    inline ~MappedSparseMatrix() {}
};

namespace internal {

template<typename _Scalar, int _Options, typename _StorageIndex>
struct evaluator<MappedSparseMatrix<_Scalar,_Options,_StorageIndex> >
  : evaluator<SparseCompressedBase<MappedSparseMatrix<_Scalar,_Options,_StorageIndex> > >
{
  typedef MappedSparseMatrix<_Scalar,_Options,_StorageIndex> XprType;
  typedef evaluator<SparseCompressedBase<XprType> > Base;
  
  evaluator() : Base() {}
  explicit evaluator(const XprType &mat) : Base(mat) {}
};

}

} // end namespace Eigen

#endif // EIGEN_MAPPED_SPARSEMATRIX_H
```
