## Supplementary material for "Identification of QTL-by-Environment Interaction by Controlling Polygenic Background Effect": SparseAssign.h

```
// This file is part of Eigen, a lightweight C++ template library
// for linear algebra.
//
// Copyright (C) 2008-2014 Gael Guennebaud <gael.guennebaud@inria.fr>
//
// This Source Code Form is subject to the terms of the Mozilla
// Public License v. 2.0. If a copy of the MPL was not distributed
// with this file, You can obtain one at http://mozilla.org/MPL/2.0/.

#ifndef EIGEN_SPARSEASSIGN_H
#define EIGEN_SPARSEASSIGN_H

namespace Eigen { 

template<typename Derived>    
template<typename OtherDerived>
Derived& SparseMatrixBase<Derived>::operator=(const EigenBase<OtherDerived> &other)
{
  internal::call_assignment_no_alias(derived(), other.derived());
  return derived();
}

template<typename Derived>
template<typename OtherDerived>
Derived& SparseMatrixBase<Derived>::operator=(const ReturnByValue<OtherDerived>& other)
{
  // TODO use the evaluator mechanism
  other.evalTo(derived());
  return derived();
}

template<typename Derived>
template<typename OtherDerived>
inline Derived& SparseMatrixBase<Derived>::operator=(const SparseMatrixBase<OtherDerived>& other)
{
  // by default sparse evaluation do not alias, so we can safely bypass the generic call_assignment routine
  internal::Assignment<Derived,OtherDerived,internal::assign_op<Scalar,typename OtherDerived::Scalar> >
          ::run(derived(), other.derived(), internal::assign_op<Scalar,typename OtherDerived::Scalar>());
  return derived();
}

template<typename Derived>
inline Derived& SparseMatrixBase<Derived>::operator=(const Derived& other)
{
  internal::call_assignment_no_alias(derived(), other.derived());
  return derived();
}

namespace internal {

template<>
struct storage_kind_to_evaluator_kind<Sparse> {
  typedef IteratorBased Kind;
};

template<>
struct storage_kind_to_shape<Sparse> {
  typedef SparseShape Shape;
};

struct Sparse2Sparse {};
struct Sparse2Dense  {};

template<> struct AssignmentKind<SparseShape, SparseShape>           { typedef Sparse2Sparse Kind; };
template<> struct AssignmentKind<SparseShape, SparseTriangularShape> { typedef Sparse2Sparse Kind; };
template<> struct AssignmentKind<DenseShape,  SparseShape>           { typedef Sparse2Dense  Kind; };
template<> struct AssignmentKind<DenseShape,  SparseTriangularShape> { typedef Sparse2Dense  Kind; };


template<typename DstXprType, typename SrcXprType>
void assign_sparse_to_sparse(DstXprType &dst, const SrcXprType &src)
{
  typedef typename DstXprType::Scalar Scalar;
  typedef internal::evaluator<DstXprType> DstEvaluatorType;
  typedef internal::evaluator<SrcXprType> SrcEvaluatorType;

  SrcEvaluatorType srcEvaluator(src);

  const bool transpose = (DstEvaluatorType::Flags & RowMajorBit) != (SrcEvaluatorType::Flags & RowMajorBit);
  const Index outerEvaluationSize = (SrcEvaluatorType::Flags&RowMajorBit) ? src.rows() : src.cols();
  if ((!transpose) && src.isRValue())
  {
    // eval without temporary
    dst.resize(src.rows(), src.cols());
    dst.setZero();
    dst.reserve((std::min)(src.rows()*src.cols(), (std::max)(src.rows(),src.cols())*2));
    for (Index j=0; j<outerEvaluationSize; ++j)
    {
      dst.startVec(j);
      for (typename SrcEvaluatorType::InnerIterator it(srcEvaluator, j); it; ++it)
      {
        Scalar v = it.value();
        dst.insertBackByOuterInner(j,it.index()) = v;
      }
    }
    dst.finalize();
  }
  else
  {
    // eval through a temporary
    eigen_assert(( ((internal::traits<DstXprType>::SupportedAccessPatterns & OuterRandomAccessPattern)==OuterRandomAccessPattern) ||
              (!((DstEvaluatorType::Flags & RowMajorBit) != (SrcEvaluatorType::Flags & RowMajorBit)))) &&
              "the transpose operation is supposed to be handled in SparseMatrix::operator=");

    enum { Flip = (DstEvaluatorType::Flags & RowMajorBit) != (SrcEvaluatorType::Flags & RowMajorBit) };

    
    DstXprType temp(src.rows(), src.cols());

    temp.reserve((std::min)(src.rows()*src.cols(), (std::max)(src.rows(),src.cols())*2));
    for (Index j=0; j<outerEvaluationSize; ++j)
    {
      temp.startVec(j);
      for (typename SrcEvaluatorType::InnerIterator it(srcEvaluator, j); it; ++it)
      {
        Scalar v = it.value();
        temp.insertBackByOuterInner(Flip?it.index():j,Flip?j:it.index()) = v;
      }
    }
    temp.finalize();

    dst = temp.markAsRValue();
  }
}

// Generic Sparse to Sparse assignment
template< typename DstXprType, typename SrcXprType, typename Functor>
struct Assignment<DstXprType, SrcXprType, Functor, Sparse2Sparse>
{
  static void run(DstXprType &dst, const SrcXprType &src, const internal::assign_op<typename DstXprType::Scalar,typename SrcXprType::Scalar> &/*func*/)
  {
    assign_sparse_to_sparse(dst.derived(), src.derived());
  }
};

// Generic Sparse to Dense assignment
template< typename DstXprType, typename SrcXprType, typename Functor, typename Weak>
struct Assignment<DstXprType, SrcXprType, Functor, Sparse2Dense, Weak>
{
  static void run(DstXprType &dst, const SrcXprType &src, const Functor &func)
  {
    if(internal::is_same<Functor,internal::assign_op<typename DstXprType::Scalar,typename SrcXprType::Scalar> >::value)
      dst.setZero();
    
    internal::evaluator<SrcXprType> srcEval(src);
    resize_if_allowed(dst, src, func);
    internal::evaluator<DstXprType> dstEval(dst);
    
    const Index outerEvaluationSize = (internal::evaluator<SrcXprType>::Flags&RowMajorBit) ? src.rows() : src.cols();
    for (Index j=0; j<outerEvaluationSize; ++j)
      for (typename internal::evaluator<SrcXprType>::InnerIterator i(srcEval,j); i; ++i)
        func.assignCoeff(dstEval.coeffRef(i.row(),i.col()), i.value());
  }
};

// Specialization for dense ?= dense +/- sparse and dense ?= sparse +/- dense
template<typename DstXprType, typename Func1, typename Func2>
struct assignment_from_dense_op_sparse
{
  template<typename SrcXprType, typename InitialFunc>
  static EIGEN_DEVICE_FUNC EIGEN_STRONG_INLINE
  void run(DstXprType &dst, const SrcXprType &src, const InitialFunc& /*func*/)
  {
    #ifdef EIGEN_SPARSE_ASSIGNMENT_FROM_DENSE_OP_SPARSE_PLUGIN
    EIGEN_SPARSE_ASSIGNMENT_FROM_DENSE_OP_SPARSE_PLUGIN
    #endif

    call_assignment_no_alias(dst, src.lhs(), Func1());
    call_assignment_no_alias(dst, src.rhs(), Func2());
  }

  // Specialization for dense1 = sparse + dense2; -> dense1 = dense2; dense1 += sparse;
  template<typename Lhs, typename Rhs, typename Scalar>
  static EIGEN_DEVICE_FUNC EIGEN_STRONG_INLINE
  typename internal::enable_if<internal::is_same<typename internal::evaluator_traits<Rhs>::Shape,DenseShape>::value>::type
  run(DstXprType &dst, const CwiseBinaryOp<internal::scalar_sum_op<Scalar,Scalar>, const Lhs, const Rhs> &src,
      const internal::assign_op<typename DstXprType::Scalar,Scalar>& /*func*/)
  {
    #ifdef EIGEN_SPARSE_ASSIGNMENT_FROM_SPARSE_ADD_DENSE_PLUGIN
    EIGEN_SPARSE_ASSIGNMENT_FROM_SPARSE_ADD_DENSE_PLUGIN
    #endif

    // Apply the dense matrix first, then the sparse one.
    call_assignment_no_alias(dst, src.rhs(), Func1());
    call_assignment_no_alias(dst, src.lhs(), Func2());
  }

  // Specialization for dense1 = sparse - dense2; -> dense1 = -dense2; dense1 += sparse;
  template<typename Lhs, typename Rhs, typename Scalar>
  static EIGEN_DEVICE_FUNC EIGEN_STRONG_INLINE
  typename internal::enable_if<internal::is_same<typename internal::evaluator_traits<Rhs>::Shape,DenseShape>::value>::type
  run(DstXprType &dst, const CwiseBinaryOp<internal::scalar_difference_op<Scalar,Scalar>, const Lhs, const Rhs> &src,
      const internal::assign_op<typename DstXprType::Scalar,Scalar>& /*func*/)
  {
    #ifdef EIGEN_SPARSE_ASSIGNMENT_FROM_SPARSE_SUB_DENSE_PLUGIN
    EIGEN_SPARSE_ASSIGNMENT_FROM_SPARSE_SUB_DENSE_PLUGIN
    #endif

    // Apply the dense matrix first, then the sparse one.
    call_assignment_no_alias(dst, -src.rhs(), Func1());
    call_assignment_no_alias(dst,  src.lhs(), add_assign_op<typename DstXprType::Scalar,typename Lhs::Scalar>());
  }
};

#define EIGEN_CATCH_ASSIGN_DENSE_OP_SPARSE(ASSIGN_OP,BINOP,ASSIGN_OP2) \
  template< typename DstXprType, typename Lhs, typename Rhs, typename Scalar> \
  struct Assignment<DstXprType, CwiseBinaryOp<internal::BINOP<Scalar,Scalar>, const Lhs, const Rhs>, internal::ASSIGN_OP<typename DstXprType::Scalar,Scalar>, \
                    Sparse2Dense, \
                    typename internal::enable_if<   internal::is_same<typename internal::evaluator_traits<Lhs>::Shape,DenseShape>::value \
                                                 || internal::is_same<typename internal::evaluator_traits<Rhs>::Shape,DenseShape>::value>::type> \
    : assignment_from_dense_op_sparse<DstXprType, internal::ASSIGN_OP<typename DstXprType::Scalar,typename Lhs::Scalar>, internal::ASSIGN_OP2<typename DstXprType::Scalar,typename Rhs::Scalar> > \
  {}

EIGEN_CATCH_ASSIGN_DENSE_OP_SPARSE(assign_op,    scalar_sum_op,add_assign_op);
EIGEN_CATCH_ASSIGN_DENSE_OP_SPARSE(add_assign_op,scalar_sum_op,add_assign_op);
EIGEN_CATCH_ASSIGN_DENSE_OP_SPARSE(sub_assign_op,scalar_sum_op,sub_assign_op);

EIGEN_CATCH_ASSIGN_DENSE_OP_SPARSE(assign_op,    scalar_difference_op,sub_assign_op);
EIGEN_CATCH_ASSIGN_DENSE_OP_SPARSE(add_assign_op,scalar_difference_op,sub_assign_op);
EIGEN_CATCH_ASSIGN_DENSE_OP_SPARSE(sub_assign_op,scalar_difference_op,add_assign_op);


// Specialization for "dst = dec.solve(rhs)"
// NOTE we need to specialize it for Sparse2Sparse to avoid ambiguous specialization error
template<typename DstXprType, typename DecType, typename RhsType, typename Scalar>
struct Assignment<DstXprType, Solve<DecType,RhsType>, internal::assign_op<Scalar,Scalar>, Sparse2Sparse>
{
  typedef Solve<DecType,RhsType> SrcXprType;
  static void run(DstXprType &dst, const SrcXprType &src, const internal::assign_op<Scalar,Scalar> &)
  {
    Index dstRows = src.rows();
    Index dstCols = src.cols();
    if((dst.rows()!=dstRows) || (dst.cols()!=dstCols))
      dst.resize(dstRows, dstCols);

    src.dec()._solve_impl(src.rhs(), dst);
  }
};

struct Diagonal2Sparse {};

template<> struct AssignmentKind<SparseShape,DiagonalShape> { typedef Diagonal2Sparse Kind; };

template< typename DstXprType, typename SrcXprType, typename Functor>
struct Assignment<DstXprType, SrcXprType, Functor, Diagonal2Sparse>
{
  typedef typename DstXprType::StorageIndex StorageIndex;
  typedef typename DstXprType::Scalar Scalar;

  template<int Options, typename AssignFunc>
  static void run(SparseMatrix<Scalar,Options,StorageIndex> &dst, const SrcXprType &src, const AssignFunc &func)
  { dst.assignDiagonal(src.diagonal(), func); }
  
  template<typename DstDerived>
  static void run(SparseMatrixBase<DstDerived> &dst, const SrcXprType &src, const internal::assign_op<typename DstXprType::Scalar,typename SrcXprType::Scalar> &/*func*/)
  { dst.derived().diagonal() = src.diagonal(); }
  
  template<typename DstDerived>
  static void run(SparseMatrixBase<DstDerived> &dst, const SrcXprType &src, const internal::add_assign_op<typename DstXprType::Scalar,typename SrcXprType::Scalar> &/*func*/)
  { dst.derived().diagonal() += src.diagonal(); }
  
  template<typename DstDerived>
  static void run(SparseMatrixBase<DstDerived> &dst, const SrcXprType &src, const internal::sub_assign_op<typename DstXprType::Scalar,typename SrcXprType::Scalar> &/*func*/)
  { dst.derived().diagonal() -= src.diagonal(); }
};
} // end namespace internal

} // end namespace Eigen

#endif // EIGEN_SPARSEASSIGN_H
```
