## Supplementary material for "Identification of QTL-by-Environment Interaction by Controlling Polygenic Background Effect": SparseBlock.h

```
// This file is part of Eigen, a lightweight C++ template library
// for linear algebra.
//
// Copyright (C) 2008-2014 Gael Guennebaud <gael.guennebaud@inria.fr>
//
// This Source Code Form is subject to the terms of the Mozilla
// Public License v. 2.0. If a copy of the MPL was not distributed
// with this file, You can obtain one at http://mozilla.org/MPL/2.0/.

#ifndef EIGEN_SPARSE_BLOCK_H
#define EIGEN_SPARSE_BLOCK_H

namespace Eigen {

// Subset of columns or rows
template<typename XprType, int BlockRows, int BlockCols>
class BlockImpl<XprType,BlockRows,BlockCols,true,Sparse>
  : public SparseMatrixBase<Block<XprType,BlockRows,BlockCols,true> >
{
    typedef typename internal::remove_all<typename XprType::Nested>::type _MatrixTypeNested;
    typedef Block<XprType, BlockRows, BlockCols, true> BlockType;
public:
    enum { IsRowMajor = internal::traits<BlockType>::IsRowMajor };
protected:
    enum { OuterSize = IsRowMajor ? BlockRows : BlockCols };
    typedef SparseMatrixBase<BlockType> Base;
    using Base::convert_index;
public:
    EIGEN_SPARSE_PUBLIC_INTERFACE(BlockType)

    inline BlockImpl(XprType& xpr, Index i)
      : m_matrix(xpr), m_outerStart(convert_index(i)), m_outerSize(OuterSize)
    {}

    inline BlockImpl(XprType& xpr, Index startRow, Index startCol, Index blockRows, Index blockCols)
      : m_matrix(xpr), m_outerStart(convert_index(IsRowMajor ? startRow : startCol)), m_outerSize(convert_index(IsRowMajor ? blockRows : blockCols))
    {}

    EIGEN_STRONG_INLINE Index rows() const { return IsRowMajor ? m_outerSize.value() : m_matrix.rows(); }
    EIGEN_STRONG_INLINE Index cols() const { return IsRowMajor ? m_matrix.cols() : m_outerSize.value(); }

    Index nonZeros() const
    {
      typedef internal::evaluator<XprType> EvaluatorType;
      EvaluatorType matEval(m_matrix);
      Index nnz = 0;
      Index end = m_outerStart + m_outerSize.value();
      for(Index j=m_outerStart; j<end; ++j)
        for(typename EvaluatorType::InnerIterator it(matEval, j); it; ++it)
          ++nnz;
      return nnz;
    }

    inline const Scalar coeff(Index row, Index col) const
    {
      return m_matrix.coeff(row + (IsRowMajor ? m_outerStart : 0), col + (IsRowMajor ? 0 :  m_outerStart));
    }

    inline const Scalar coeff(Index index) const
    {
      return m_matrix.coeff(IsRowMajor ? m_outerStart : index, IsRowMajor ? index :  m_outerStart);
    }

    inline const XprType& nestedExpression() const { return m_matrix; }
    inline XprType& nestedExpression() { return m_matrix; }
    Index startRow() const { return IsRowMajor ? m_outerStart : 0; }
    Index startCol() const { return IsRowMajor ? 0 : m_outerStart; }
    Index blockRows() const { return IsRowMajor ? m_outerSize.value() : m_matrix.rows(); }
    Index blockCols() const { return IsRowMajor ? m_matrix.cols() : m_outerSize.value(); }

  protected:

    typename internal::ref_selector<XprType>::non_const_type m_matrix;
    Index m_outerStart;
    const internal::variable_if_dynamic<Index, OuterSize> m_outerSize;

  protected:
    // Disable assignment with clear error message.
    // Note that simply removing operator= yields compilation errors with ICC+MSVC
    template<typename T>
    BlockImpl& operator=(const T&)
    {
      EIGEN_STATIC_ASSERT(sizeof(T)==0, THIS_SPARSE_BLOCK_SUBEXPRESSION_IS_READ_ONLY);
      return *this;
    }
};


/***************************************************************************
* specialization for SparseMatrix
***************************************************************************/

namespace internal {

template<typename SparseMatrixType, int BlockRows, int BlockCols>
class sparse_matrix_block_impl
  : public SparseCompressedBase<Block<SparseMatrixType,BlockRows,BlockCols,true> >
{
    typedef typename internal::remove_all<typename SparseMatrixType::Nested>::type _MatrixTypeNested;
    typedef Block<SparseMatrixType, BlockRows, BlockCols, true> BlockType;
    typedef SparseCompressedBase<Block<SparseMatrixType,BlockRows,BlockCols,true> > Base;
    using Base::convert_index;
public:
    enum { IsRowMajor = internal::traits<BlockType>::IsRowMajor };
    EIGEN_SPARSE_PUBLIC_INTERFACE(BlockType)
protected:
    typedef typename Base::IndexVector IndexVector;
    enum { OuterSize = IsRowMajor ? BlockRows : BlockCols };
public:

    inline sparse_matrix_block_impl(SparseMatrixType& xpr, Index i)
      : m_matrix(xpr), m_outerStart(convert_index(i)), m_outerSize(OuterSize)
    {}

    inline sparse_matrix_block_impl(SparseMatrixType& xpr, Index startRow, Index startCol, Index blockRows, Index blockCols)
      : m_matrix(xpr), m_outerStart(convert_index(IsRowMajor ? startRow : startCol)), m_outerSize(convert_index(IsRowMajor ? blockRows : blockCols))
    {}

    template<typename OtherDerived>
    inline BlockType& operator=(const SparseMatrixBase<OtherDerived>& other)
    {
      typedef typename internal::remove_all<typename SparseMatrixType::Nested>::type _NestedMatrixType;
      _NestedMatrixType& matrix = m_matrix;
      // This assignment is slow if this vector set is not empty
      // and/or it is not at the end of the nonzeros of the underlying matrix.

      // 1 - eval to a temporary to avoid transposition and/or aliasing issues
      Ref<const SparseMatrix<Scalar, IsRowMajor ? RowMajor : ColMajor, StorageIndex> > tmp(other.derived());
      eigen_internal_assert(tmp.outerSize()==m_outerSize.value());

      // 2 - let's check whether there is enough allocated memory
      Index nnz           = tmp.nonZeros();
      Index start         = m_outerStart==0 ? 0 : m_matrix.outerIndexPtr()[m_outerStart]; // starting position of the current block
      Index end           = m_matrix.outerIndexPtr()[m_outerStart+m_outerSize.value()]; // ending position of the current block
      Index block_size    = end - start;                                                // available room in the current block
      Index tail_size     = m_matrix.outerIndexPtr()[m_matrix.outerSize()] - end;

      Index free_size     = m_matrix.isCompressed()
                          ? Index(matrix.data().allocatedSize()) + block_size
                          : block_size;

      Index tmp_start = tmp.outerIndexPtr()[0];

      bool update_trailing_pointers = false;
      if(nnz>free_size)
      {
        // realloc manually to reduce copies
        typename SparseMatrixType::Storage newdata(m_matrix.data().allocatedSize() - block_size + nnz);

        internal::smart_copy(m_matrix.valuePtr(),       m_matrix.valuePtr() + start,      newdata.valuePtr());
        internal::smart_copy(m_matrix.innerIndexPtr(),  m_matrix.innerIndexPtr() + start, newdata.indexPtr());

        internal::smart_copy(tmp.valuePtr() + tmp_start,      tmp.valuePtr() + tmp_start + nnz,       newdata.valuePtr() + start);
        internal::smart_copy(tmp.innerIndexPtr() + tmp_start, tmp.innerIndexPtr() + tmp_start + nnz,  newdata.indexPtr() + start);

        internal::smart_copy(matrix.valuePtr()+end,       matrix.valuePtr()+end + tail_size,      newdata.valuePtr()+start+nnz);
        internal::smart_copy(matrix.innerIndexPtr()+end,  matrix.innerIndexPtr()+end + tail_size, newdata.indexPtr()+start+nnz);

        newdata.resize(m_matrix.outerIndexPtr()[m_matrix.outerSize()] - block_size + nnz);

        matrix.data().swap(newdata);

        update_trailing_pointers = true;
      }
      else
      {
        if(m_matrix.isCompressed() && nnz!=block_size)
        {
          // no need to realloc, simply copy the tail at its respective position and insert tmp
          matrix.data().resize(start + nnz + tail_size);

          internal::smart_memmove(matrix.valuePtr()+end,      matrix.valuePtr() + end+tail_size,      matrix.valuePtr() + start+nnz);
          internal::smart_memmove(matrix.innerIndexPtr()+end, matrix.innerIndexPtr() + end+tail_size, matrix.innerIndexPtr() + start+nnz);

          update_trailing_pointers = true;
        }

        internal::smart_copy(tmp.valuePtr() + tmp_start,      tmp.valuePtr() + tmp_start + nnz,       matrix.valuePtr() + start);
        internal::smart_copy(tmp.innerIndexPtr() + tmp_start, tmp.innerIndexPtr() + tmp_start + nnz,  matrix.innerIndexPtr() + start);
      }

      // update outer index pointers and innerNonZeros
      if(IsVectorAtCompileTime)
      {
        if(!m_matrix.isCompressed())
          matrix.innerNonZeroPtr()[m_outerStart] = StorageIndex(nnz);
        matrix.outerIndexPtr()[m_outerStart] = StorageIndex(start);
      }
      else
      {
        StorageIndex p = StorageIndex(start);
        for(Index k=0; k<m_outerSize.value(); ++k)
        {
          StorageIndex nnz_k = internal::convert_index<StorageIndex>(tmp.innerVector(k).nonZeros());
          if(!m_matrix.isCompressed())
            matrix.innerNonZeroPtr()[m_outerStart+k] = nnz_k;
          matrix.outerIndexPtr()[m_outerStart+k] = p;
          p += nnz_k;
        }
      }

      if(update_trailing_pointers)
      {
        StorageIndex offset = internal::convert_index<StorageIndex>(nnz - block_size);
        for(Index k = m_outerStart + m_outerSize.value(); k<=matrix.outerSize(); ++k)
        {
          matrix.outerIndexPtr()[k] += offset;
        }
      }

      return derived();
    }

    inline BlockType& operator=(const BlockType& other)
    {
      return operator=<BlockType>(other);
    }

    inline const Scalar* valuePtr() const
    { return m_matrix.valuePtr(); }
    inline Scalar* valuePtr()
    { return m_matrix.valuePtr(); }

    inline const StorageIndex* innerIndexPtr() const
    { return m_matrix.innerIndexPtr(); }
    inline StorageIndex* innerIndexPtr()
    { return m_matrix.innerIndexPtr(); }

    inline const StorageIndex* outerIndexPtr() const
    { return m_matrix.outerIndexPtr() + m_outerStart; }
    inline StorageIndex* outerIndexPtr()
    { return m_matrix.outerIndexPtr() + m_outerStart; }

    inline const StorageIndex* innerNonZeroPtr() const
    { return isCompressed() ? 0 : (m_matrix.innerNonZeroPtr()+m_outerStart); }
    inline StorageIndex* innerNonZeroPtr()
    { return isCompressed() ? 0 : (m_matrix.innerNonZeroPtr()+m_outerStart); }

    bool isCompressed() const { return m_matrix.innerNonZeroPtr()==0; }

    inline Scalar& coeffRef(Index row, Index col)
    {
      return m_matrix.coeffRef(row + (IsRowMajor ? m_outerStart : 0), col + (IsRowMajor ? 0 :  m_outerStart));
    }

    inline const Scalar coeff(Index row, Index col) const
    {
      return m_matrix.coeff(row + (IsRowMajor ? m_outerStart : 0), col + (IsRowMajor ? 0 :  m_outerStart));
    }

    inline const Scalar coeff(Index index) const
    {
      return m_matrix.coeff(IsRowMajor ? m_outerStart : index, IsRowMajor ? index :  m_outerStart);
    }

    const Scalar& lastCoeff() const
    {
      EIGEN_STATIC_ASSERT_VECTOR_ONLY(sparse_matrix_block_impl);
      eigen_assert(Base::nonZeros()>0);
      if(m_matrix.isCompressed())
        return m_matrix.valuePtr()[m_matrix.outerIndexPtr()[m_outerStart+1]-1];
      else
        return m_matrix.valuePtr()[m_matrix.outerIndexPtr()[m_outerStart]+m_matrix.innerNonZeroPtr()[m_outerStart]-1];
    }

    EIGEN_STRONG_INLINE Index rows() const { return IsRowMajor ? m_outerSize.value() : m_matrix.rows(); }
    EIGEN_STRONG_INLINE Index cols() const { return IsRowMajor ? m_matrix.cols() : m_outerSize.value(); }

    inline const SparseMatrixType& nestedExpression() const { return m_matrix; }
    inline SparseMatrixType& nestedExpression() { return m_matrix; }
    Index startRow() const { return IsRowMajor ? m_outerStart : 0; }
    Index startCol() const { return IsRowMajor ? 0 : m_outerStart; }
    Index blockRows() const { return IsRowMajor ? m_outerSize.value() : m_matrix.rows(); }
    Index blockCols() const { return IsRowMajor ? m_matrix.cols() : m_outerSize.value(); }

  protected:

    typename internal::ref_selector<SparseMatrixType>::non_const_type m_matrix;
    Index m_outerStart;
    const internal::variable_if_dynamic<Index, OuterSize> m_outerSize;

};

} // namespace internal

template<typename _Scalar, int _Options, typename _StorageIndex, int BlockRows, int BlockCols>
class BlockImpl<SparseMatrix<_Scalar, _Options, _StorageIndex>,BlockRows,BlockCols,true,Sparse>
  : public internal::sparse_matrix_block_impl<SparseMatrix<_Scalar, _Options, _StorageIndex>,BlockRows,BlockCols>
{
public:
  typedef _StorageIndex StorageIndex;
  typedef SparseMatrix<_Scalar, _Options, _StorageIndex> SparseMatrixType;
  typedef internal::sparse_matrix_block_impl<SparseMatrixType,BlockRows,BlockCols> Base;
  inline BlockImpl(SparseMatrixType& xpr, Index i)
    : Base(xpr, i)
  {}

  inline BlockImpl(SparseMatrixType& xpr, Index startRow, Index startCol, Index blockRows, Index blockCols)
    : Base(xpr, startRow, startCol, blockRows, blockCols)
  {}

  using Base::operator=;
};

template<typename _Scalar, int _Options, typename _StorageIndex, int BlockRows, int BlockCols>
class BlockImpl<const SparseMatrix<_Scalar, _Options, _StorageIndex>,BlockRows,BlockCols,true,Sparse>
  : public internal::sparse_matrix_block_impl<const SparseMatrix<_Scalar, _Options, _StorageIndex>,BlockRows,BlockCols>
{
public:
  typedef _StorageIndex StorageIndex;
  typedef const SparseMatrix<_Scalar, _Options, _StorageIndex> SparseMatrixType;
  typedef internal::sparse_matrix_block_impl<SparseMatrixType,BlockRows,BlockCols> Base;
  inline BlockImpl(SparseMatrixType& xpr, Index i)
    : Base(xpr, i)
  {}

  inline BlockImpl(SparseMatrixType& xpr, Index startRow, Index startCol, Index blockRows, Index blockCols)
    : Base(xpr, startRow, startCol, blockRows, blockCols)
  {}

  using Base::operator=;
private:
  template<typename Derived> BlockImpl(const SparseMatrixBase<Derived>& xpr, Index i);
  template<typename Derived> BlockImpl(const SparseMatrixBase<Derived>& xpr);
};

//----------

/** Generic implementation of sparse Block expression.
  * Real-only.
  */
template<typename XprType, int BlockRows, int BlockCols, bool InnerPanel>
class BlockImpl<XprType,BlockRows,BlockCols,InnerPanel,Sparse>
  : public SparseMatrixBase<Block<XprType,BlockRows,BlockCols,InnerPanel> >, internal::no_assignment_operator
{
    typedef Block<XprType, BlockRows, BlockCols, InnerPanel> BlockType;
    typedef SparseMatrixBase<BlockType> Base;
    using Base::convert_index;
public:
    enum { IsRowMajor = internal::traits<BlockType>::IsRowMajor };
    EIGEN_SPARSE_PUBLIC_INTERFACE(BlockType)

    typedef typename internal::remove_all<typename XprType::Nested>::type _MatrixTypeNested;

    /** Column or Row constructor
      */
    inline BlockImpl(XprType& xpr, Index i)
      : m_matrix(xpr),
        m_startRow( (BlockRows==1) && (BlockCols==XprType::ColsAtCompileTime) ? convert_index(i) : 0),
        m_startCol( (BlockRows==XprType::RowsAtCompileTime) && (BlockCols==1) ? convert_index(i) : 0),
        m_blockRows(BlockRows==1 ? 1 : xpr.rows()),
        m_blockCols(BlockCols==1 ? 1 : xpr.cols())
    {}

    /** Dynamic-size constructor
      */
    inline BlockImpl(XprType& xpr, Index startRow, Index startCol, Index blockRows, Index blockCols)
      : m_matrix(xpr), m_startRow(convert_index(startRow)), m_startCol(convert_index(startCol)), m_blockRows(convert_index(blockRows)), m_blockCols(convert_index(blockCols))
    {}

    inline Index rows() const { return m_blockRows.value(); }
    inline Index cols() const { return m_blockCols.value(); }

    inline Scalar& coeffRef(Index row, Index col)
    {
      return m_matrix.coeffRef(row + m_startRow.value(), col + m_startCol.value());
    }

    inline const Scalar coeff(Index row, Index col) const
    {
      return m_matrix.coeff(row + m_startRow.value(), col + m_startCol.value());
    }

    inline Scalar& coeffRef(Index index)
    {
      return m_matrix.coeffRef(m_startRow.value() + (RowsAtCompileTime == 1 ? 0 : index),
                               m_startCol.value() + (RowsAtCompileTime == 1 ? index : 0));
    }

    inline const Scalar coeff(Index index) const
    {
      return m_matrix.coeff(m_startRow.value() + (RowsAtCompileTime == 1 ? 0 : index),
                            m_startCol.value() + (RowsAtCompileTime == 1 ? index : 0));
    }

    inline const XprType& nestedExpression() const { return m_matrix; }
    inline XprType& nestedExpression() { return m_matrix; }
    Index startRow() const { return m_startRow.value(); }
    Index startCol() const { return m_startCol.value(); }
    Index blockRows() const { return m_blockRows.value(); }
    Index blockCols() const { return m_blockCols.value(); }

  protected:
//     friend class internal::GenericSparseBlockInnerIteratorImpl<XprType,BlockRows,BlockCols,InnerPanel>;
    friend struct internal::unary_evaluator<Block<XprType,BlockRows,BlockCols,InnerPanel>, internal::IteratorBased, Scalar >;

    Index nonZeros() const { return Dynamic; }

    typename internal::ref_selector<XprType>::non_const_type m_matrix;
    const internal::variable_if_dynamic<Index, XprType::RowsAtCompileTime == 1 ? 0 : Dynamic> m_startRow;
    const internal::variable_if_dynamic<Index, XprType::ColsAtCompileTime == 1 ? 0 : Dynamic> m_startCol;
    const internal::variable_if_dynamic<Index, RowsAtCompileTime> m_blockRows;
    const internal::variable_if_dynamic<Index, ColsAtCompileTime> m_blockCols;

  protected:
    // Disable assignment with clear error message.
    // Note that simply removing operator= yields compilation errors with ICC+MSVC
    template<typename T>
    BlockImpl& operator=(const T&)
    {
      EIGEN_STATIC_ASSERT(sizeof(T)==0, THIS_SPARSE_BLOCK_SUBEXPRESSION_IS_READ_ONLY);
      return *this;
    }

};

namespace internal {

template<typename ArgType, int BlockRows, int BlockCols, bool InnerPanel>
struct unary_evaluator<Block<ArgType,BlockRows,BlockCols,InnerPanel>, IteratorBased >
 : public evaluator_base<Block<ArgType,BlockRows,BlockCols,InnerPanel> >
{
    class InnerVectorInnerIterator;
    class OuterVectorInnerIterator;
  public:
    typedef Block<ArgType,BlockRows,BlockCols,InnerPanel> XprType;
    typedef typename XprType::StorageIndex StorageIndex;
    typedef typename XprType::Scalar Scalar;

    enum {
      IsRowMajor = XprType::IsRowMajor,

      OuterVector =  (BlockCols==1 && ArgType::IsRowMajor)
                    | // FIXME | instead of || to please GCC 4.4.0 stupid warning "suggest parentheses around &&".
                      // revert to || as soon as not needed anymore.
                     (BlockRows==1 && !ArgType::IsRowMajor),

      CoeffReadCost = evaluator<ArgType>::CoeffReadCost,
      Flags = XprType::Flags
    };

    typedef typename internal::conditional<OuterVector,OuterVectorInnerIterator,InnerVectorInnerIterator>::type InnerIterator;

    explicit unary_evaluator(const XprType& op)
      : m_argImpl(op.nestedExpression()), m_block(op)
    {}

    inline Index nonZerosEstimate() const {
      const Index nnz = m_block.nonZeros();
      if(nnz < 0) {
        // Scale the non-zero estimate for the underlying expression linearly with block size.
        // Return zero if the underlying block is empty.
        const Index nested_sz = m_block.nestedExpression().size();        
        return nested_sz == 0 ? 0 : m_argImpl.nonZerosEstimate() * m_block.size() / nested_sz;
      }
      return nnz;
    }

  protected:
    typedef typename evaluator<ArgType>::InnerIterator EvalIterator;

    evaluator<ArgType> m_argImpl;
    const XprType &m_block;
};

template<typename ArgType, int BlockRows, int BlockCols, bool InnerPanel>
class unary_evaluator<Block<ArgType,BlockRows,BlockCols,InnerPanel>, IteratorBased>::InnerVectorInnerIterator
 : public EvalIterator
{
  // NOTE MSVC fails to compile if we don't explicitely "import" IsRowMajor from unary_evaluator
  //      because the base class EvalIterator has a private IsRowMajor enum too. (bug #1786)
  // NOTE We cannot call it IsRowMajor because it would shadow unary_evaluator::IsRowMajor
  enum { XprIsRowMajor = unary_evaluator::IsRowMajor };
  const XprType& m_block;
  Index m_end;
public:

  EIGEN_STRONG_INLINE InnerVectorInnerIterator(const unary_evaluator& aEval, Index outer)
    : EvalIterator(aEval.m_argImpl, outer + (XprIsRowMajor ? aEval.m_block.startRow() : aEval.m_block.startCol())),
      m_block(aEval.m_block),
      m_end(XprIsRowMajor ? aEval.m_block.startCol()+aEval.m_block.blockCols() : aEval.m_block.startRow()+aEval.m_block.blockRows())
  {
    while( (EvalIterator::operator bool()) && (EvalIterator::index() < (XprIsRowMajor ? m_block.startCol() : m_block.startRow())) )
      EvalIterator::operator++();
  }

  inline StorageIndex index() const { return EvalIterator::index() - convert_index<StorageIndex>(XprIsRowMajor ? m_block.startCol() : m_block.startRow()); }
  inline Index outer()  const { return EvalIterator::outer() - (XprIsRowMajor ? m_block.startRow() : m_block.startCol()); }
  inline Index row()    const { return EvalIterator::row()   - m_block.startRow(); }
  inline Index col()    const { return EvalIterator::col()   - m_block.startCol(); }

  inline operator bool() const { return EvalIterator::operator bool() && EvalIterator::index() < m_end; }
};

template<typename ArgType, int BlockRows, int BlockCols, bool InnerPanel>
class unary_evaluator<Block<ArgType,BlockRows,BlockCols,InnerPanel>, IteratorBased>::OuterVectorInnerIterator
{
  // NOTE see above
  enum { XprIsRowMajor = unary_evaluator::IsRowMajor };
  const unary_evaluator& m_eval;
  Index m_outerPos;
  const Index m_innerIndex;
  Index m_end;
  EvalIterator m_it;
public:

  EIGEN_STRONG_INLINE OuterVectorInnerIterator(const unary_evaluator& aEval, Index outer)
    : m_eval(aEval),
      m_outerPos( (XprIsRowMajor ? aEval.m_block.startCol() : aEval.m_block.startRow()) ),
      m_innerIndex(XprIsRowMajor ? aEval.m_block.startRow() : aEval.m_block.startCol()),
      m_end(XprIsRowMajor ? aEval.m_block.startCol()+aEval.m_block.blockCols() : aEval.m_block.startRow()+aEval.m_block.blockRows()),
      m_it(m_eval.m_argImpl, m_outerPos)
  {
    EIGEN_UNUSED_VARIABLE(outer);
    eigen_assert(outer==0);

    while(m_it && m_it.index() < m_innerIndex) ++m_it;
    if((!m_it) || (m_it.index()!=m_innerIndex))
      ++(*this);
  }

  inline StorageIndex index() const { return convert_index<StorageIndex>(m_outerPos - (XprIsRowMajor ? m_eval.m_block.startCol() : m_eval.m_block.startRow())); }
  inline Index outer()  const { return 0; }
  inline Index row()    const { return XprIsRowMajor ? 0 : index(); }
  inline Index col()    const { return XprIsRowMajor ? index() : 0; }

  inline Scalar value() const { return m_it.value(); }
  inline Scalar& valueRef() { return m_it.valueRef(); }

  inline OuterVectorInnerIterator& operator++()
  {
    // search next non-zero entry
    while(++m_outerPos<m_end)
    {
      // Restart iterator at the next inner-vector:
      m_it.~EvalIterator();
      ::new (&m_it) EvalIterator(m_eval.m_argImpl, m_outerPos);
      // search for the key m_innerIndex in the current outer-vector
      while(m_it && m_it.index() < m_innerIndex) ++m_it;
      if(m_it && m_it.index()==m_innerIndex) break;
    }
    return *this;
  }

  inline operator bool() const { return m_outerPos < m_end; }
};

template<typename _Scalar, int _Options, typename _StorageIndex, int BlockRows, int BlockCols>
struct unary_evaluator<Block<SparseMatrix<_Scalar, _Options, _StorageIndex>,BlockRows,BlockCols,true>, IteratorBased>
  : evaluator<SparseCompressedBase<Block<SparseMatrix<_Scalar, _Options, _StorageIndex>,BlockRows,BlockCols,true> > >
{
  typedef Block<SparseMatrix<_Scalar, _Options, _StorageIndex>,BlockRows,BlockCols,true> XprType;
  typedef evaluator<SparseCompressedBase<XprType> > Base;
  explicit unary_evaluator(const XprType &xpr) : Base(xpr) {}
};

template<typename _Scalar, int _Options, typename _StorageIndex, int BlockRows, int BlockCols>
struct unary_evaluator<Block<const SparseMatrix<_Scalar, _Options, _StorageIndex>,BlockRows,BlockCols,true>, IteratorBased>
  : evaluator<SparseCompressedBase<Block<const SparseMatrix<_Scalar, _Options, _StorageIndex>,BlockRows,BlockCols,true> > >
{
  typedef Block<const SparseMatrix<_Scalar, _Options, _StorageIndex>,BlockRows,BlockCols,true> XprType;
  typedef evaluator<SparseCompressedBase<XprType> > Base;
  explicit unary_evaluator(const XprType &xpr) : Base(xpr) {}
};

} // end namespace internal


} // end namespace Eigen

#endif // EIGEN_SPARSE_BLOCK_H
```
