## Supplementary material for "Identification of QTL-by-Environment Interaction by Controlling Polygenic Background Effect": SparseColEtree.h

```
// This file is part of Eigen, a lightweight C++ template library
// for linear algebra.
//
// Copyright (C) 2012 Désiré Nuentsa-Wakam <desire.nuentsa_wakam@inria.fr>
//
// This Source Code Form is subject to the terms of the Mozilla
// Public License v. 2.0. If a copy of the MPL was not distributed
// with this file, You can obtain one at http://mozilla.org/MPL/2.0/.


/* 
 
 * NOTE: This file is the modified version of sp_coletree.c file in SuperLU 
 
 * -- SuperLU routine (version 3.1) --
 * Univ. of California Berkeley, Xerox Palo Alto Research Center,
 * and Lawrence Berkeley National Lab.
 * August 1, 2008
 *
 * Copyright (c) 1994 by Xerox Corporation.  All rights reserved.
 *
 * THIS MATERIAL IS PROVIDED AS IS, WITH ABSOLUTELY NO WARRANTY
 * EXPRESSED OR IMPLIED.  ANY USE IS AT YOUR OWN RISK.
 *
 * Permission is hereby granted to use or copy this program for any
 * purpose, provided the above notices are retained on all copies.
 * Permission to modify the code and to distribute modified code is
 * granted, provided the above notices are retained, and a notice that
 * the code was modified is included with the above copyright notice.
 */
#ifndef SPARSE_COLETREE_H
#define SPARSE_COLETREE_H

namespace Eigen {

namespace internal {

/** Find the root of the tree/set containing the vertex i : Use Path halving */ 
template<typename Index, typename IndexVector>
Index etree_find (Index i, IndexVector& pp)
{
  Index p = pp(i); // Parent 
  Index gp = pp(p); // Grand parent 
  while (gp != p) 
  {
    pp(i) = gp; // Parent pointer on find path is changed to former grand parent
    i = gp; 
    p = pp(i);
    gp = pp(p);
  }
  return p; 
}

/** Compute the column elimination tree of a sparse matrix
  * \param mat The matrix in column-major format. 
  * \param parent The elimination tree
  * \param firstRowElt The column index of the first element in each row
  * \param perm The permutation to apply to the column of \b mat
  */
template <typename MatrixType, typename IndexVector>
int coletree(const MatrixType& mat, IndexVector& parent, IndexVector& firstRowElt, typename MatrixType::StorageIndex *perm=0)
{
  typedef typename MatrixType::StorageIndex StorageIndex;
  StorageIndex nc = convert_index<StorageIndex>(mat.cols()); // Number of columns
  StorageIndex m = convert_index<StorageIndex>(mat.rows());
  StorageIndex diagSize = (std::min)(nc,m);
  IndexVector root(nc); // root of subtree of etree 
  root.setZero();
  IndexVector pp(nc); // disjoint sets 
  pp.setZero(); // Initialize disjoint sets 
  parent.resize(mat.cols());
  //Compute first nonzero column in each row 
  firstRowElt.resize(m);
  firstRowElt.setConstant(nc);
  firstRowElt.segment(0, diagSize).setLinSpaced(diagSize, 0, diagSize-1);
  bool found_diag;
  for (StorageIndex col = 0; col < nc; col++)
  {
    StorageIndex pcol = col;
    if(perm) pcol  = perm[col];
    for (typename MatrixType::InnerIterator it(mat, pcol); it; ++it)
    { 
      Index row = it.row();
      firstRowElt(row) = (std::min)(firstRowElt(row), col);
    }
  }
  /* Compute etree by Liu's algorithm for symmetric matrices,
          except use (firstRowElt[r],c) in place of an edge (r,c) of A.
    Thus each row clique in A'*A is replaced by a star
    centered at its first vertex, which has the same fill. */
  StorageIndex rset, cset, rroot;
  for (StorageIndex col = 0; col < nc; col++) 
  {
    found_diag = col>=m;
    pp(col) = col; 
    cset = col; 
    root(cset) = col; 
    parent(col) = nc; 
    /* The diagonal element is treated here even if it does not exist in the matrix
     * hence the loop is executed once more */ 
    StorageIndex pcol = col;
    if(perm) pcol  = perm[col];
    for (typename MatrixType::InnerIterator it(mat, pcol); it||!found_diag; ++it)
    { //  A sequence of interleaved find and union is performed 
      Index i = col;
      if(it) i = it.index();
      if (i == col) found_diag = true;
      
      StorageIndex row = firstRowElt(i);
      if (row >= col) continue; 
      rset = internal::etree_find(row, pp); // Find the name of the set containing row
      rroot = root(rset);
      if (rroot != col) 
      {
        parent(rroot) = col; 
        pp(cset) = rset; 
        cset = rset; 
        root(cset) = col; 
      }
    }
  }
  return 0;  
}

/** 
  * Depth-first search from vertex n.  No recursion.
  * This routine was contributed by Cédric Doucet, CEDRAT Group, Meylan, France.
*/
template <typename IndexVector>
void nr_etdfs (typename IndexVector::Scalar n, IndexVector& parent, IndexVector& first_kid, IndexVector& next_kid, IndexVector& post, typename IndexVector::Scalar postnum)
{
  typedef typename IndexVector::Scalar StorageIndex;
  StorageIndex current = n, first, next;
  while (postnum != n) 
  {
    // No kid for the current node
    first = first_kid(current);
    
    // no kid for the current node
    if (first == -1) 
    {
      // Numbering this node because it has no kid 
      post(current) = postnum++;
      
      // looking for the next kid 
      next = next_kid(current); 
      while (next == -1) 
      {
        // No more kids : back to the parent node
        current = parent(current); 
        // numbering the parent node 
        post(current) = postnum++;
        
        // Get the next kid 
        next = next_kid(current); 
      }
      // stopping criterion 
      if (postnum == n+1) return; 
      
      // Updating current node 
      current = next; 
    }
    else 
    {
      current = first; 
    }
  }
}


/**
  * \brief Post order a tree 
  * \param n the number of nodes
  * \param parent Input tree
  * \param post postordered tree
  */
template <typename IndexVector>
void treePostorder(typename IndexVector::Scalar n, IndexVector& parent, IndexVector& post)
{
  typedef typename IndexVector::Scalar StorageIndex;
  IndexVector first_kid, next_kid; // Linked list of children 
  StorageIndex postnum; 
  // Allocate storage for working arrays and results 
  first_kid.resize(n+1); 
  next_kid.setZero(n+1);
  post.setZero(n+1);
  
  // Set up structure describing children
  first_kid.setConstant(-1); 
  for (StorageIndex v = n-1; v >= 0; v--) 
  {
    StorageIndex dad = parent(v);
    next_kid(v) = first_kid(dad); 
    first_kid(dad) = v; 
  }
  
  // Depth-first search from dummy root vertex #n
  postnum = 0; 
  internal::nr_etdfs(n, parent, first_kid, next_kid, post, postnum);
}

} // end namespace internal

} // end namespace Eigen

#endif // SPARSE_COLETREE_H
```
