## Supplementary material for "Identification of QTL-by-Environment Interaction by Controlling Polygenic Background Effect": SparseCompressedBase.h

```
// This file is part of Eigen, a lightweight C++ template library
// for linear algebra.
//
// Copyright (C) 2015 Gael Guennebaud <gael.guennebaud@inria.fr>
//
// This Source Code Form is subject to the terms of the Mozilla
// Public License v. 2.0. If a copy of the MPL was not distributed
// with this file, You can obtain one at http://mozilla.org/MPL/2.0/.

#ifndef EIGEN_SPARSE_COMPRESSED_BASE_H
#define EIGEN_SPARSE_COMPRESSED_BASE_H

namespace Eigen { 

template<typename Derived> class SparseCompressedBase;
  
namespace internal {

template<typename Derived>
struct traits<SparseCompressedBase<Derived> > : traits<Derived>
{};

} // end namespace internal

/** \ingroup SparseCore_Module
  * \class SparseCompressedBase
  * \brief Common base class for sparse [compressed]-{row|column}-storage format.
  *
  * This class defines the common interface for all derived classes implementing the compressed sparse storage format, such as:
  *  - SparseMatrix
  *  - Ref<SparseMatrixType,Options>
  *  - Map<SparseMatrixType>
  *
  */
template<typename Derived>
class SparseCompressedBase
  : public SparseMatrixBase<Derived>
{
  public:
    typedef SparseMatrixBase<Derived> Base;
    EIGEN_SPARSE_PUBLIC_INTERFACE(SparseCompressedBase)
    using Base::operator=;
    using Base::IsRowMajor;
    
    class InnerIterator;
    class ReverseInnerIterator;
    
  protected:
    typedef typename Base::IndexVector IndexVector;
    Eigen::Map<IndexVector> innerNonZeros() { return Eigen::Map<IndexVector>(innerNonZeroPtr(), isCompressed()?0:derived().outerSize()); }
    const  Eigen::Map<const IndexVector> innerNonZeros() const { return Eigen::Map<const IndexVector>(innerNonZeroPtr(), isCompressed()?0:derived().outerSize()); }
        
  public:
    
    /** \returns the number of non zero coefficients */
    inline Index nonZeros() const
    {
      if(Derived::IsVectorAtCompileTime && outerIndexPtr()==0)
        return derived().nonZeros();
      else if(isCompressed())
        return outerIndexPtr()[derived().outerSize()]-outerIndexPtr()[0];
      else if(derived().outerSize()==0)
        return 0;
      else
        return innerNonZeros().sum();
    }
    
    /** \returns a const pointer to the array of values.
      * This function is aimed at interoperability with other libraries.
      * \sa innerIndexPtr(), outerIndexPtr() */
    inline const Scalar* valuePtr() const { return derived().valuePtr(); }
    /** \returns a non-const pointer to the array of values.
      * This function is aimed at interoperability with other libraries.
      * \sa innerIndexPtr(), outerIndexPtr() */
    inline Scalar* valuePtr() { return derived().valuePtr(); }

    /** \returns a const pointer to the array of inner indices.
      * This function is aimed at interoperability with other libraries.
      * \sa valuePtr(), outerIndexPtr() */
    inline const StorageIndex* innerIndexPtr() const { return derived().innerIndexPtr(); }
    /** \returns a non-const pointer to the array of inner indices.
      * This function is aimed at interoperability with other libraries.
      * \sa valuePtr(), outerIndexPtr() */
    inline StorageIndex* innerIndexPtr() { return derived().innerIndexPtr(); }

    /** \returns a const pointer to the array of the starting positions of the inner vectors.
      * This function is aimed at interoperability with other libraries.
      * \warning it returns the null pointer 0 for SparseVector
      * \sa valuePtr(), innerIndexPtr() */
    inline const StorageIndex* outerIndexPtr() const { return derived().outerIndexPtr(); }
    /** \returns a non-const pointer to the array of the starting positions of the inner vectors.
      * This function is aimed at interoperability with other libraries.
      * \warning it returns the null pointer 0 for SparseVector
      * \sa valuePtr(), innerIndexPtr() */
    inline StorageIndex* outerIndexPtr() { return derived().outerIndexPtr(); }

    /** \returns a const pointer to the array of the number of non zeros of the inner vectors.
      * This function is aimed at interoperability with other libraries.
      * \warning it returns the null pointer 0 in compressed mode */
    inline const StorageIndex* innerNonZeroPtr() const { return derived().innerNonZeroPtr(); }
    /** \returns a non-const pointer to the array of the number of non zeros of the inner vectors.
      * This function is aimed at interoperability with other libraries.
      * \warning it returns the null pointer 0 in compressed mode */
    inline StorageIndex* innerNonZeroPtr() { return derived().innerNonZeroPtr(); }
    
    /** \returns whether \c *this is in compressed form. */
    inline bool isCompressed() const { return innerNonZeroPtr()==0; }

    /** \returns a read-only view of the stored coefficients as a 1D array expression.
      *
      * \warning this method is for \b compressed \b storage \b only, and it will trigger an assertion otherwise.
      *
      * \sa valuePtr(), isCompressed() */
    const Map<const Array<Scalar,Dynamic,1> > coeffs() const { eigen_assert(isCompressed()); return Array<Scalar,Dynamic,1>::Map(valuePtr(),nonZeros()); }

    /** \returns a read-write view of the stored coefficients as a 1D array expression
      *
      * \warning this method is for \b compressed \b storage \b only, and it will trigger an assertion otherwise.
      *
      * Here is an example:
      * \include SparseMatrix_coeffs.cpp
      * and the output is:
      * \include SparseMatrix_coeffs.out
      *
      * \sa valuePtr(), isCompressed() */
    Map<Array<Scalar,Dynamic,1> > coeffs() { eigen_assert(isCompressed()); return Array<Scalar,Dynamic,1>::Map(valuePtr(),nonZeros()); }

  protected:
    /** Default constructor. Do nothing. */
    SparseCompressedBase() {}

    /** \internal return the index of the coeff at (row,col) or just before if it does not exist.
      * This is an analogue of std::lower_bound.
      */
    internal::LowerBoundIndex lower_bound(Index row, Index col) const
    {
      eigen_internal_assert(row>=0 && row<this->rows() && col>=0 && col<this->cols());

      const Index outer = Derived::IsRowMajor ? row : col;
      const Index inner = Derived::IsRowMajor ? col : row;

      Index start = this->outerIndexPtr()[outer];
      Index end = this->isCompressed() ? this->outerIndexPtr()[outer+1] : this->outerIndexPtr()[outer] + this->innerNonZeroPtr()[outer];
      eigen_assert(end>=start && "you are using a non finalized sparse matrix or written coefficient does not exist");
      internal::LowerBoundIndex p;
      p.value = std::lower_bound(this->innerIndexPtr()+start, this->innerIndexPtr()+end,inner) - this->innerIndexPtr();
      p.found = (p.value<end) && (this->innerIndexPtr()[p.value]==inner);
      return p;
    }

    friend struct internal::evaluator<SparseCompressedBase<Derived> >;

  private:
    template<typename OtherDerived> explicit SparseCompressedBase(const SparseCompressedBase<OtherDerived>&);
};

template<typename Derived>
class SparseCompressedBase<Derived>::InnerIterator
{
  public:
    InnerIterator()
      : m_values(0), m_indices(0), m_outer(0), m_id(0), m_end(0)
    {}

    InnerIterator(const InnerIterator& other)
      : m_values(other.m_values), m_indices(other.m_indices), m_outer(other.m_outer), m_id(other.m_id), m_end(other.m_end)
    {}

    InnerIterator& operator=(const InnerIterator& other)
    {
      m_values = other.m_values;
      m_indices = other.m_indices;
      const_cast<OuterType&>(m_outer).setValue(other.m_outer.value());
      m_id = other.m_id;
      m_end = other.m_end;
      return *this;
    }

    InnerIterator(const SparseCompressedBase& mat, Index outer)
      : m_values(mat.valuePtr()), m_indices(mat.innerIndexPtr()), m_outer(outer)
    {
      if(Derived::IsVectorAtCompileTime && mat.outerIndexPtr()==0)
      {
        m_id = 0;
        m_end = mat.nonZeros();
      }
      else
      {
        m_id = mat.outerIndexPtr()[outer];
        if(mat.isCompressed())
          m_end = mat.outerIndexPtr()[outer+1];
        else
          m_end = m_id + mat.innerNonZeroPtr()[outer];
      }
    }

    explicit InnerIterator(const SparseCompressedBase& mat)
      : m_values(mat.valuePtr()), m_indices(mat.innerIndexPtr()), m_outer(0), m_id(0), m_end(mat.nonZeros())
    {
      EIGEN_STATIC_ASSERT_VECTOR_ONLY(Derived);
    }

    explicit InnerIterator(const internal::CompressedStorage<Scalar,StorageIndex>& data)
      : m_values(data.valuePtr()), m_indices(data.indexPtr()), m_outer(0), m_id(0), m_end(data.size())
    {
      EIGEN_STATIC_ASSERT_VECTOR_ONLY(Derived);
    }

    inline InnerIterator& operator++() { m_id++; return *this; }
    inline InnerIterator& operator+=(Index i) { m_id += i ; return *this; }

    inline InnerIterator operator+(Index i) 
    { 
        InnerIterator result = *this;
        result += i;
        return result;
    }

    inline const Scalar& value() const { return m_values[m_id]; }
    inline Scalar& valueRef() { return const_cast<Scalar&>(m_values[m_id]); }

    inline StorageIndex index() const { return m_indices[m_id]; }
    inline Index outer() const { return m_outer.value(); }
    inline Index row() const { return IsRowMajor ? m_outer.value() : index(); }
    inline Index col() const { return IsRowMajor ? index() : m_outer.value(); }

    inline operator bool() const { return (m_id < m_end); }

  protected:
    const Scalar* m_values;
    const StorageIndex* m_indices;
    typedef internal::variable_if_dynamic<Index,Derived::IsVectorAtCompileTime?0:Dynamic> OuterType;
    const OuterType m_outer;
    Index m_id;
    Index m_end;
  private:
    // If you get here, then you're not using the right InnerIterator type, e.g.:
    //   SparseMatrix<double,RowMajor> A;
    //   SparseMatrix<double>::InnerIterator it(A,0);
    template<typename T> InnerIterator(const SparseMatrixBase<T>&, Index outer);
};

template<typename Derived>
class SparseCompressedBase<Derived>::ReverseInnerIterator
{
  public:
    ReverseInnerIterator(const SparseCompressedBase& mat, Index outer)
      : m_values(mat.valuePtr()), m_indices(mat.innerIndexPtr()), m_outer(outer)
    {
      if(Derived::IsVectorAtCompileTime && mat.outerIndexPtr()==0)
      {
        m_start = 0;
        m_id = mat.nonZeros();
      }
      else
      {
        m_start = mat.outerIndexPtr()[outer];
        if(mat.isCompressed())
          m_id = mat.outerIndexPtr()[outer+1];
        else
          m_id = m_start + mat.innerNonZeroPtr()[outer];
      }
    }

    explicit ReverseInnerIterator(const SparseCompressedBase& mat)
      : m_values(mat.valuePtr()), m_indices(mat.innerIndexPtr()), m_outer(0), m_start(0), m_id(mat.nonZeros())
    {
      EIGEN_STATIC_ASSERT_VECTOR_ONLY(Derived);
    }

    explicit ReverseInnerIterator(const internal::CompressedStorage<Scalar,StorageIndex>& data)
      : m_values(data.valuePtr()), m_indices(data.indexPtr()), m_outer(0), m_start(0), m_id(data.size())
    {
      EIGEN_STATIC_ASSERT_VECTOR_ONLY(Derived);
    }

    inline ReverseInnerIterator& operator--() { --m_id; return *this; }
    inline ReverseInnerIterator& operator-=(Index i) { m_id -= i; return *this; }

    inline ReverseInnerIterator operator-(Index i) 
    {
        ReverseInnerIterator result = *this;
        result -= i;
        return result;
    }

    inline const Scalar& value() const { return m_values[m_id-1]; }
    inline Scalar& valueRef() { return const_cast<Scalar&>(m_values[m_id-1]); }

    inline StorageIndex index() const { return m_indices[m_id-1]; }
    inline Index outer() const { return m_outer.value(); }
    inline Index row() const { return IsRowMajor ? m_outer.value() : index(); }
    inline Index col() const { return IsRowMajor ? index() : m_outer.value(); }

    inline operator bool() const { return (m_id > m_start); }

  protected:
    const Scalar* m_values;
    const StorageIndex* m_indices;
    typedef internal::variable_if_dynamic<Index,Derived::IsVectorAtCompileTime?0:Dynamic> OuterType;
    const OuterType m_outer;
    Index m_start;
    Index m_id;
};

namespace internal {

template<typename Derived>
struct evaluator<SparseCompressedBase<Derived> >
  : evaluator_base<Derived>
{
  typedef typename Derived::Scalar Scalar;
  typedef typename Derived::InnerIterator InnerIterator;
  
  enum {
    CoeffReadCost = NumTraits<Scalar>::ReadCost,
    Flags = Derived::Flags
  };
  
  evaluator() : m_matrix(0), m_zero(0)
  {
    EIGEN_INTERNAL_CHECK_COST_VALUE(CoeffReadCost);
  }
  explicit evaluator(const Derived &mat) : m_matrix(&mat), m_zero(0)
  {
    EIGEN_INTERNAL_CHECK_COST_VALUE(CoeffReadCost);
  }
  
  inline Index nonZerosEstimate() const {
    return m_matrix->nonZeros();
  }
  
  operator Derived&() { return m_matrix->const_cast_derived(); }
  operator const Derived&() const { return *m_matrix; }
  
  typedef typename DenseCoeffsBase<Derived,ReadOnlyAccessors>::CoeffReturnType CoeffReturnType;
  const Scalar& coeff(Index row, Index col) const
  {
    Index p = find(row,col);

    if(p==Dynamic)
      return m_zero;
    else
      return m_matrix->const_cast_derived().valuePtr()[p];
  }

  Scalar& coeffRef(Index row, Index col)
  {
    Index p = find(row,col);
    eigen_assert(p!=Dynamic && "written coefficient does not exist");
    return m_matrix->const_cast_derived().valuePtr()[p];
  }

protected:

  Index find(Index row, Index col) const
  {
    internal::LowerBoundIndex p = m_matrix->lower_bound(row,col);
    return p.found ? p.value : Dynamic;
  }

  const Derived *m_matrix;
  const Scalar m_zero;
};

}

} // end namespace Eigen

#endif // EIGEN_SPARSE_COMPRESSED_BASE_H
```
