## Supplementary material for "Identification of QTL-by-Environment Interaction by Controlling Polygenic Background Effect": SparseCwiseBinaryOp.h

```
// This file is part of Eigen, a lightweight C++ template library
// for linear algebra.
//
// Copyright (C) 2008-2014 Gael Guennebaud <gael.guennebaud@inria.fr>
//
// This Source Code Form is subject to the terms of the Mozilla
// Public License v. 2.0. If a copy of the MPL was not distributed
// with this file, You can obtain one at http://mozilla.org/MPL/2.0/.

#ifndef EIGEN_SPARSE_CWISE_BINARY_OP_H
#define EIGEN_SPARSE_CWISE_BINARY_OP_H

namespace Eigen { 

// Here we have to handle 3 cases:
//  1 - sparse op dense
//  2 - dense op sparse
//  3 - sparse op sparse
// We also need to implement a 4th iterator for:
//  4 - dense op dense
// Finally, we also need to distinguish between the product and other operations :
//                configuration      returned mode
//  1 - sparse op dense    product      sparse
//                         generic      dense
//  2 - dense op sparse    product      sparse
//                         generic      dense
//  3 - sparse op sparse   product      sparse
//                         generic      sparse
//  4 - dense op dense     product      dense
//                         generic      dense
//
// TODO to ease compiler job, we could specialize product/quotient with a scalar
//      and fallback to cwise-unary evaluator using bind1st_op and bind2nd_op.

template<typename BinaryOp, typename Lhs, typename Rhs>
class CwiseBinaryOpImpl<BinaryOp, Lhs, Rhs, Sparse>
  : public SparseMatrixBase<CwiseBinaryOp<BinaryOp, Lhs, Rhs> >
{
  public:
    typedef CwiseBinaryOp<BinaryOp, Lhs, Rhs> Derived;
    typedef SparseMatrixBase<Derived> Base;
    EIGEN_SPARSE_PUBLIC_INTERFACE(Derived)
    CwiseBinaryOpImpl()
    {
      EIGEN_STATIC_ASSERT((
                (!internal::is_same<typename internal::traits<Lhs>::StorageKind,
                                    typename internal::traits<Rhs>::StorageKind>::value)
            ||  ((internal::evaluator<Lhs>::Flags&RowMajorBit) == (internal::evaluator<Rhs>::Flags&RowMajorBit))),
            THE_STORAGE_ORDER_OF_BOTH_SIDES_MUST_MATCH);
    }
};

namespace internal {

  
// Generic "sparse OP sparse"
template<typename XprType> struct binary_sparse_evaluator;

template<typename BinaryOp, typename Lhs, typename Rhs>
struct binary_evaluator<CwiseBinaryOp<BinaryOp, Lhs, Rhs>, IteratorBased, IteratorBased>
  : evaluator_base<CwiseBinaryOp<BinaryOp, Lhs, Rhs> >
{
protected:
  typedef typename evaluator<Lhs>::InnerIterator  LhsIterator;
  typedef typename evaluator<Rhs>::InnerIterator  RhsIterator;
  typedef CwiseBinaryOp<BinaryOp, Lhs, Rhs> XprType;
  typedef typename traits<XprType>::Scalar Scalar;
  typedef typename XprType::StorageIndex StorageIndex;
public:

  class InnerIterator
  {
  public:
    
    EIGEN_STRONG_INLINE InnerIterator(const binary_evaluator& aEval, Index outer)
      : m_lhsIter(aEval.m_lhsImpl,outer), m_rhsIter(aEval.m_rhsImpl,outer), m_functor(aEval.m_functor)
    {
      this->operator++();
    }

    EIGEN_STRONG_INLINE InnerIterator& operator++()
    {
      if (m_lhsIter && m_rhsIter && (m_lhsIter.index() == m_rhsIter.index()))
      {
        m_id = m_lhsIter.index();
        m_value = m_functor(m_lhsIter.value(), m_rhsIter.value());
        ++m_lhsIter;
        ++m_rhsIter;
      }
      else if (m_lhsIter && (!m_rhsIter || (m_lhsIter.index() < m_rhsIter.index())))
      {
        m_id = m_lhsIter.index();
        m_value = m_functor(m_lhsIter.value(), Scalar(0));
        ++m_lhsIter;
      }
      else if (m_rhsIter && (!m_lhsIter || (m_lhsIter.index() > m_rhsIter.index())))
      {
        m_id = m_rhsIter.index();
        m_value = m_functor(Scalar(0), m_rhsIter.value());
        ++m_rhsIter;
      }
      else
      {
        m_value = Scalar(0); // this is to avoid a compilation warning
        m_id = -1;
      }
      return *this;
    }

    EIGEN_STRONG_INLINE Scalar value() const { return m_value; }

    EIGEN_STRONG_INLINE StorageIndex index() const { return m_id; }
    EIGEN_STRONG_INLINE Index outer() const { return m_lhsIter.outer(); }
    EIGEN_STRONG_INLINE Index row() const { return Lhs::IsRowMajor ? m_lhsIter.row() : index(); }
    EIGEN_STRONG_INLINE Index col() const { return Lhs::IsRowMajor ? index() : m_lhsIter.col(); }

    EIGEN_STRONG_INLINE operator bool() const { return m_id>=0; }

  protected:
    LhsIterator m_lhsIter;
    RhsIterator m_rhsIter;
    const BinaryOp& m_functor;
    Scalar m_value;
    StorageIndex m_id;
  };
  
  
  enum {
    CoeffReadCost = int(evaluator<Lhs>::CoeffReadCost) + int(evaluator<Rhs>::CoeffReadCost) + int(functor_traits<BinaryOp>::Cost),
    Flags = XprType::Flags
  };
  
  explicit binary_evaluator(const XprType& xpr)
    : m_functor(xpr.functor()),
      m_lhsImpl(xpr.lhs()), 
      m_rhsImpl(xpr.rhs())  
  {
    EIGEN_INTERNAL_CHECK_COST_VALUE(functor_traits<BinaryOp>::Cost);
    EIGEN_INTERNAL_CHECK_COST_VALUE(CoeffReadCost);
  }
  
  inline Index nonZerosEstimate() const {
    return m_lhsImpl.nonZerosEstimate() + m_rhsImpl.nonZerosEstimate();
  }

protected:
  const BinaryOp m_functor;
  evaluator<Lhs> m_lhsImpl;
  evaluator<Rhs> m_rhsImpl;
};

// dense op sparse
template<typename BinaryOp, typename Lhs, typename Rhs>
struct binary_evaluator<CwiseBinaryOp<BinaryOp, Lhs, Rhs>, IndexBased, IteratorBased>
  : evaluator_base<CwiseBinaryOp<BinaryOp, Lhs, Rhs> >
{
protected:
  typedef typename evaluator<Rhs>::InnerIterator  RhsIterator;
  typedef CwiseBinaryOp<BinaryOp, Lhs, Rhs> XprType;
  typedef typename traits<XprType>::Scalar Scalar;
  typedef typename XprType::StorageIndex StorageIndex;
public:

  class InnerIterator
  {
    enum { IsRowMajor = (int(Rhs::Flags)&RowMajorBit)==RowMajorBit };
  public:

    EIGEN_STRONG_INLINE InnerIterator(const binary_evaluator& aEval, Index outer)
      : m_lhsEval(aEval.m_lhsImpl), m_rhsIter(aEval.m_rhsImpl,outer), m_functor(aEval.m_functor), m_value(0), m_id(-1), m_innerSize(aEval.m_expr.rhs().innerSize())
    {
      this->operator++();
    }

    EIGEN_STRONG_INLINE InnerIterator& operator++()
    {
      ++m_id;
      if(m_id<m_innerSize)
      {
        Scalar lhsVal = m_lhsEval.coeff(IsRowMajor?m_rhsIter.outer():m_id,
                                        IsRowMajor?m_id:m_rhsIter.outer());
        if(m_rhsIter && m_rhsIter.index()==m_id)
        {
          m_value = m_functor(lhsVal, m_rhsIter.value());
          ++m_rhsIter;
        }
        else
          m_value = m_functor(lhsVal, Scalar(0));
      }

      return *this;
    }

    EIGEN_STRONG_INLINE Scalar value() const { eigen_internal_assert(m_id<m_innerSize); return m_value; }

    EIGEN_STRONG_INLINE StorageIndex index() const { return m_id; }
    EIGEN_STRONG_INLINE Index outer() const { return m_rhsIter.outer(); }
    EIGEN_STRONG_INLINE Index row() const { return IsRowMajor ? m_rhsIter.outer() : m_id; }
    EIGEN_STRONG_INLINE Index col() const { return IsRowMajor ? m_id : m_rhsIter.outer(); }

    EIGEN_STRONG_INLINE operator bool() const { return m_id<m_innerSize; }

  protected:
    const evaluator<Lhs> &m_lhsEval;
    RhsIterator m_rhsIter;
    const BinaryOp& m_functor;
    Scalar m_value;
    StorageIndex m_id;
    StorageIndex m_innerSize;
  };


  enum {
    CoeffReadCost = int(evaluator<Lhs>::CoeffReadCost) + int(evaluator<Rhs>::CoeffReadCost) + int(functor_traits<BinaryOp>::Cost),
    Flags = XprType::Flags
  };

  explicit binary_evaluator(const XprType& xpr)
    : m_functor(xpr.functor()),
      m_lhsImpl(xpr.lhs()),
      m_rhsImpl(xpr.rhs()),
      m_expr(xpr)
  {
    EIGEN_INTERNAL_CHECK_COST_VALUE(functor_traits<BinaryOp>::Cost);
    EIGEN_INTERNAL_CHECK_COST_VALUE(CoeffReadCost);
  }

  inline Index nonZerosEstimate() const {
    return m_expr.size();
  }

protected:
  const BinaryOp m_functor;
  evaluator<Lhs> m_lhsImpl;
  evaluator<Rhs> m_rhsImpl;
  const XprType &m_expr;
};

// sparse op dense
template<typename BinaryOp, typename Lhs, typename Rhs>
struct binary_evaluator<CwiseBinaryOp<BinaryOp, Lhs, Rhs>, IteratorBased, IndexBased>
  : evaluator_base<CwiseBinaryOp<BinaryOp, Lhs, Rhs> >
{
protected:
  typedef typename evaluator<Lhs>::InnerIterator  LhsIterator;
  typedef CwiseBinaryOp<BinaryOp, Lhs, Rhs> XprType;
  typedef typename traits<XprType>::Scalar Scalar;
  typedef typename XprType::StorageIndex StorageIndex;
public:

  class InnerIterator
  {
    enum { IsRowMajor = (int(Lhs::Flags)&RowMajorBit)==RowMajorBit };
  public:

    EIGEN_STRONG_INLINE InnerIterator(const binary_evaluator& aEval, Index outer)
      : m_lhsIter(aEval.m_lhsImpl,outer), m_rhsEval(aEval.m_rhsImpl), m_functor(aEval.m_functor), m_value(0), m_id(-1), m_innerSize(aEval.m_expr.lhs().innerSize())
    {
      this->operator++();
    }

    EIGEN_STRONG_INLINE InnerIterator& operator++()
    {
      ++m_id;
      if(m_id<m_innerSize)
      {
        Scalar rhsVal = m_rhsEval.coeff(IsRowMajor?m_lhsIter.outer():m_id,
                                        IsRowMajor?m_id:m_lhsIter.outer());
        if(m_lhsIter && m_lhsIter.index()==m_id)
        {
          m_value = m_functor(m_lhsIter.value(), rhsVal);
          ++m_lhsIter;
        }
        else
          m_value = m_functor(Scalar(0),rhsVal);
      }

      return *this;
    }

    EIGEN_STRONG_INLINE Scalar value() const { eigen_internal_assert(m_id<m_innerSize); return m_value; }

    EIGEN_STRONG_INLINE StorageIndex index() const { return m_id; }
    EIGEN_STRONG_INLINE Index outer() const { return m_lhsIter.outer(); }
    EIGEN_STRONG_INLINE Index row() const { return IsRowMajor ? m_lhsIter.outer() : m_id; }
    EIGEN_STRONG_INLINE Index col() const { return IsRowMajor ? m_id : m_lhsIter.outer(); }

    EIGEN_STRONG_INLINE operator bool() const { return m_id<m_innerSize; }

  protected:
    LhsIterator m_lhsIter;
    const evaluator<Rhs> &m_rhsEval;
    const BinaryOp& m_functor;
    Scalar m_value;
    StorageIndex m_id;
    StorageIndex m_innerSize;
  };


  enum {
    CoeffReadCost = int(evaluator<Lhs>::CoeffReadCost) + int(evaluator<Rhs>::CoeffReadCost) + int(functor_traits<BinaryOp>::Cost),
    Flags = XprType::Flags
  };

  explicit binary_evaluator(const XprType& xpr)
    : m_functor(xpr.functor()),
      m_lhsImpl(xpr.lhs()),
      m_rhsImpl(xpr.rhs()),
      m_expr(xpr)
  {
    EIGEN_INTERNAL_CHECK_COST_VALUE(functor_traits<BinaryOp>::Cost);
    EIGEN_INTERNAL_CHECK_COST_VALUE(CoeffReadCost);
  }

  inline Index nonZerosEstimate() const {
    return m_expr.size();
  }

protected:
  const BinaryOp m_functor;
  evaluator<Lhs> m_lhsImpl;
  evaluator<Rhs> m_rhsImpl;
  const XprType &m_expr;
};

template<typename T,
         typename LhsKind   = typename evaluator_traits<typename T::Lhs>::Kind,
         typename RhsKind   = typename evaluator_traits<typename T::Rhs>::Kind,
         typename LhsScalar = typename traits<typename T::Lhs>::Scalar,
         typename RhsScalar = typename traits<typename T::Rhs>::Scalar> struct sparse_conjunction_evaluator;

// "sparse .* sparse"
template<typename T1, typename T2, typename Lhs, typename Rhs>
struct binary_evaluator<CwiseBinaryOp<scalar_product_op<T1,T2>, Lhs, Rhs>, IteratorBased, IteratorBased>
  : sparse_conjunction_evaluator<CwiseBinaryOp<scalar_product_op<T1,T2>, Lhs, Rhs> >
{
  typedef CwiseBinaryOp<scalar_product_op<T1,T2>, Lhs, Rhs> XprType;
  typedef sparse_conjunction_evaluator<XprType> Base;
  explicit binary_evaluator(const XprType& xpr) : Base(xpr) {}
};
// "dense .* sparse"
template<typename T1, typename T2, typename Lhs, typename Rhs>
struct binary_evaluator<CwiseBinaryOp<scalar_product_op<T1,T2>, Lhs, Rhs>, IndexBased, IteratorBased>
  : sparse_conjunction_evaluator<CwiseBinaryOp<scalar_product_op<T1,T2>, Lhs, Rhs> >
{
  typedef CwiseBinaryOp<scalar_product_op<T1,T2>, Lhs, Rhs> XprType;
  typedef sparse_conjunction_evaluator<XprType> Base;
  explicit binary_evaluator(const XprType& xpr) : Base(xpr) {}
};
// "sparse .* dense"
template<typename T1, typename T2, typename Lhs, typename Rhs>
struct binary_evaluator<CwiseBinaryOp<scalar_product_op<T1,T2>, Lhs, Rhs>, IteratorBased, IndexBased>
  : sparse_conjunction_evaluator<CwiseBinaryOp<scalar_product_op<T1,T2>, Lhs, Rhs> >
{
  typedef CwiseBinaryOp<scalar_product_op<T1,T2>, Lhs, Rhs> XprType;
  typedef sparse_conjunction_evaluator<XprType> Base;
  explicit binary_evaluator(const XprType& xpr) : Base(xpr) {}
};

// "sparse ./ dense"
template<typename T1, typename T2, typename Lhs, typename Rhs>
struct binary_evaluator<CwiseBinaryOp<scalar_quotient_op<T1,T2>, Lhs, Rhs>, IteratorBased, IndexBased>
  : sparse_conjunction_evaluator<CwiseBinaryOp<scalar_quotient_op<T1,T2>, Lhs, Rhs> >
{
  typedef CwiseBinaryOp<scalar_quotient_op<T1,T2>, Lhs, Rhs> XprType;
  typedef sparse_conjunction_evaluator<XprType> Base;
  explicit binary_evaluator(const XprType& xpr) : Base(xpr) {}
};

// "sparse && sparse"
template<typename Lhs, typename Rhs>
struct binary_evaluator<CwiseBinaryOp<scalar_boolean_and_op, Lhs, Rhs>, IteratorBased, IteratorBased>
  : sparse_conjunction_evaluator<CwiseBinaryOp<scalar_boolean_and_op, Lhs, Rhs> >
{
  typedef CwiseBinaryOp<scalar_boolean_and_op, Lhs, Rhs> XprType;
  typedef sparse_conjunction_evaluator<XprType> Base;
  explicit binary_evaluator(const XprType& xpr) : Base(xpr) {}
};
// "dense && sparse"
template<typename Lhs, typename Rhs>
struct binary_evaluator<CwiseBinaryOp<scalar_boolean_and_op, Lhs, Rhs>, IndexBased, IteratorBased>
  : sparse_conjunction_evaluator<CwiseBinaryOp<scalar_boolean_and_op, Lhs, Rhs> >
{
  typedef CwiseBinaryOp<scalar_boolean_and_op, Lhs, Rhs> XprType;
  typedef sparse_conjunction_evaluator<XprType> Base;
  explicit binary_evaluator(const XprType& xpr) : Base(xpr) {}
};
// "sparse && dense"
template<typename Lhs, typename Rhs>
struct binary_evaluator<CwiseBinaryOp<scalar_boolean_and_op, Lhs, Rhs>, IteratorBased, IndexBased>
  : sparse_conjunction_evaluator<CwiseBinaryOp<scalar_boolean_and_op, Lhs, Rhs> >
{
  typedef CwiseBinaryOp<scalar_boolean_and_op, Lhs, Rhs> XprType;
  typedef sparse_conjunction_evaluator<XprType> Base;
  explicit binary_evaluator(const XprType& xpr) : Base(xpr) {}
};

// "sparse ^ sparse"
template<typename XprType>
struct sparse_conjunction_evaluator<XprType, IteratorBased, IteratorBased>
  : evaluator_base<XprType>
{
protected:
  typedef typename XprType::Functor BinaryOp;
  typedef typename XprType::Lhs LhsArg;
  typedef typename XprType::Rhs RhsArg;
  typedef typename evaluator<LhsArg>::InnerIterator  LhsIterator;
  typedef typename evaluator<RhsArg>::InnerIterator  RhsIterator;
  typedef typename XprType::StorageIndex StorageIndex;
  typedef typename traits<XprType>::Scalar Scalar;
public:

  class InnerIterator
  {
  public:
    
    EIGEN_STRONG_INLINE InnerIterator(const sparse_conjunction_evaluator& aEval, Index outer)
      : m_lhsIter(aEval.m_lhsImpl,outer), m_rhsIter(aEval.m_rhsImpl,outer), m_functor(aEval.m_functor)
    {
      while (m_lhsIter && m_rhsIter && (m_lhsIter.index() != m_rhsIter.index()))
      {
        if (m_lhsIter.index() < m_rhsIter.index())
          ++m_lhsIter;
        else
          ++m_rhsIter;
      }
    }

    EIGEN_STRONG_INLINE InnerIterator& operator++()
    {
      ++m_lhsIter;
      ++m_rhsIter;
      while (m_lhsIter && m_rhsIter && (m_lhsIter.index() != m_rhsIter.index()))
      {
        if (m_lhsIter.index() < m_rhsIter.index())
          ++m_lhsIter;
        else
          ++m_rhsIter;
      }
      return *this;
    }
    
    EIGEN_STRONG_INLINE Scalar value() const { return m_functor(m_lhsIter.value(), m_rhsIter.value()); }

    EIGEN_STRONG_INLINE StorageIndex index() const { return m_lhsIter.index(); }
    EIGEN_STRONG_INLINE Index outer() const { return m_lhsIter.outer(); }
    EIGEN_STRONG_INLINE Index row() const { return m_lhsIter.row(); }
    EIGEN_STRONG_INLINE Index col() const { return m_lhsIter.col(); }

    EIGEN_STRONG_INLINE operator bool() const { return (m_lhsIter && m_rhsIter); }

  protected:
    LhsIterator m_lhsIter;
    RhsIterator m_rhsIter;
    const BinaryOp& m_functor;
  };
  
  
  enum {
    CoeffReadCost = int(evaluator<LhsArg>::CoeffReadCost) + int(evaluator<RhsArg>::CoeffReadCost) + int(functor_traits<BinaryOp>::Cost),
    Flags = XprType::Flags
  };
  
  explicit sparse_conjunction_evaluator(const XprType& xpr)
    : m_functor(xpr.functor()),
      m_lhsImpl(xpr.lhs()), 
      m_rhsImpl(xpr.rhs())  
  {
    EIGEN_INTERNAL_CHECK_COST_VALUE(functor_traits<BinaryOp>::Cost);
    EIGEN_INTERNAL_CHECK_COST_VALUE(CoeffReadCost);
  }
  
  inline Index nonZerosEstimate() const {
    return (std::min)(m_lhsImpl.nonZerosEstimate(), m_rhsImpl.nonZerosEstimate());
  }

protected:
  const BinaryOp m_functor;
  evaluator<LhsArg> m_lhsImpl;
  evaluator<RhsArg> m_rhsImpl;
};

// "dense ^ sparse"
template<typename XprType>
struct sparse_conjunction_evaluator<XprType, IndexBased, IteratorBased>
  : evaluator_base<XprType>
{
protected:
  typedef typename XprType::Functor BinaryOp;
  typedef typename XprType::Lhs LhsArg;
  typedef typename XprType::Rhs RhsArg;
  typedef evaluator<LhsArg> LhsEvaluator;
  typedef typename evaluator<RhsArg>::InnerIterator  RhsIterator;
  typedef typename XprType::StorageIndex StorageIndex;
  typedef typename traits<XprType>::Scalar Scalar;
public:

  class InnerIterator
  {
    enum { IsRowMajor = (int(RhsArg::Flags)&RowMajorBit)==RowMajorBit };

  public:
    
    EIGEN_STRONG_INLINE InnerIterator(const sparse_conjunction_evaluator& aEval, Index outer)
      : m_lhsEval(aEval.m_lhsImpl), m_rhsIter(aEval.m_rhsImpl,outer), m_functor(aEval.m_functor), m_outer(outer)
    {}

    EIGEN_STRONG_INLINE InnerIterator& operator++()
    {
      ++m_rhsIter;
      return *this;
    }

    EIGEN_STRONG_INLINE Scalar value() const
    { return m_functor(m_lhsEval.coeff(IsRowMajor?m_outer:m_rhsIter.index(),IsRowMajor?m_rhsIter.index():m_outer), m_rhsIter.value()); }

    EIGEN_STRONG_INLINE StorageIndex index() const { return m_rhsIter.index(); }
    EIGEN_STRONG_INLINE Index outer() const { return m_rhsIter.outer(); }
    EIGEN_STRONG_INLINE Index row() const { return m_rhsIter.row(); }
    EIGEN_STRONG_INLINE Index col() const { return m_rhsIter.col(); }

    EIGEN_STRONG_INLINE operator bool() const { return m_rhsIter; }
    
  protected:
    const LhsEvaluator &m_lhsEval;
    RhsIterator m_rhsIter;
    const BinaryOp& m_functor;
    const Index m_outer;
  };
  
  
  enum {
    CoeffReadCost = int(evaluator<LhsArg>::CoeffReadCost) + int(evaluator<RhsArg>::CoeffReadCost) + int(functor_traits<BinaryOp>::Cost),
    Flags = XprType::Flags
  };
  
  explicit sparse_conjunction_evaluator(const XprType& xpr)
    : m_functor(xpr.functor()),
      m_lhsImpl(xpr.lhs()), 
      m_rhsImpl(xpr.rhs())  
  {
    EIGEN_INTERNAL_CHECK_COST_VALUE(functor_traits<BinaryOp>::Cost);
    EIGEN_INTERNAL_CHECK_COST_VALUE(CoeffReadCost);
  }
  
  inline Index nonZerosEstimate() const {
    return m_rhsImpl.nonZerosEstimate();
  }

protected:
  const BinaryOp m_functor;
  evaluator<LhsArg> m_lhsImpl;
  evaluator<RhsArg> m_rhsImpl;
};

// "sparse ^ dense"
template<typename XprType>
struct sparse_conjunction_evaluator<XprType, IteratorBased, IndexBased>
  : evaluator_base<XprType>
{
protected:
  typedef typename XprType::Functor BinaryOp;
  typedef typename XprType::Lhs LhsArg;
  typedef typename XprType::Rhs RhsArg;
  typedef typename evaluator<LhsArg>::InnerIterator LhsIterator;
  typedef evaluator<RhsArg> RhsEvaluator;
  typedef typename XprType::StorageIndex StorageIndex;
  typedef typename traits<XprType>::Scalar Scalar;
public:

  class InnerIterator
  {
    enum { IsRowMajor = (int(LhsArg::Flags)&RowMajorBit)==RowMajorBit };

  public:
    
    EIGEN_STRONG_INLINE InnerIterator(const sparse_conjunction_evaluator& aEval, Index outer)
      : m_lhsIter(aEval.m_lhsImpl,outer), m_rhsEval(aEval.m_rhsImpl), m_functor(aEval.m_functor), m_outer(outer)
    {}

    EIGEN_STRONG_INLINE InnerIterator& operator++()
    {
      ++m_lhsIter;
      return *this;
    }

    EIGEN_STRONG_INLINE Scalar value() const
    { return m_functor(m_lhsIter.value(),
                       m_rhsEval.coeff(IsRowMajor?m_outer:m_lhsIter.index(),IsRowMajor?m_lhsIter.index():m_outer)); }

    EIGEN_STRONG_INLINE StorageIndex index() const { return m_lhsIter.index(); }
    EIGEN_STRONG_INLINE Index outer() const { return m_lhsIter.outer(); }
    EIGEN_STRONG_INLINE Index row() const { return m_lhsIter.row(); }
    EIGEN_STRONG_INLINE Index col() const { return m_lhsIter.col(); }

    EIGEN_STRONG_INLINE operator bool() const { return m_lhsIter; }
    
  protected:
    LhsIterator m_lhsIter;
    const evaluator<RhsArg> &m_rhsEval;
    const BinaryOp& m_functor;
    const Index m_outer;
  };
  
  
  enum {
    CoeffReadCost = int(evaluator<LhsArg>::CoeffReadCost) + int(evaluator<RhsArg>::CoeffReadCost) + int(functor_traits<BinaryOp>::Cost),
    Flags = XprType::Flags
  };
  
  explicit sparse_conjunction_evaluator(const XprType& xpr)
    : m_functor(xpr.functor()),
      m_lhsImpl(xpr.lhs()), 
      m_rhsImpl(xpr.rhs())  
  {
    EIGEN_INTERNAL_CHECK_COST_VALUE(functor_traits<BinaryOp>::Cost);
    EIGEN_INTERNAL_CHECK_COST_VALUE(CoeffReadCost);
  }
  
  inline Index nonZerosEstimate() const {
    return m_lhsImpl.nonZerosEstimate();
  }

protected:
  const BinaryOp m_functor;
  evaluator<LhsArg> m_lhsImpl;
  evaluator<RhsArg> m_rhsImpl;
};

}

/***************************************************************************
* Implementation of SparseMatrixBase and SparseCwise functions/operators
***************************************************************************/

template<typename Derived>
template<typename OtherDerived>
Derived& SparseMatrixBase<Derived>::operator+=(const EigenBase<OtherDerived> &other)
{
  call_assignment(derived(), other.derived(), internal::add_assign_op<Scalar,typename OtherDerived::Scalar>());
  return derived();
}

template<typename Derived>
template<typename OtherDerived>
Derived& SparseMatrixBase<Derived>::operator-=(const EigenBase<OtherDerived> &other)
{
  call_assignment(derived(), other.derived(), internal::assign_op<Scalar,typename OtherDerived::Scalar>());
  return derived();
}

template<typename Derived>
template<typename OtherDerived>
EIGEN_STRONG_INLINE Derived &
SparseMatrixBase<Derived>::operator-=(const SparseMatrixBase<OtherDerived> &other)
{
  return derived() = derived() - other.derived();
}

template<typename Derived>
template<typename OtherDerived>
EIGEN_STRONG_INLINE Derived &
SparseMatrixBase<Derived>::operator+=(const SparseMatrixBase<OtherDerived>& other)
{
  return derived() = derived() + other.derived();
}

template<typename Derived>
template<typename OtherDerived>
Derived& SparseMatrixBase<Derived>::operator+=(const DiagonalBase<OtherDerived>& other)
{
  call_assignment_no_alias(derived(), other.derived(), internal::add_assign_op<Scalar,typename OtherDerived::Scalar>());
  return derived();
}

template<typename Derived>
template<typename OtherDerived>
Derived& SparseMatrixBase<Derived>::operator-=(const DiagonalBase<OtherDerived>& other)
{
  call_assignment_no_alias(derived(), other.derived(), internal::sub_assign_op<Scalar,typename OtherDerived::Scalar>());
  return derived();
}
    
template<typename Derived>
template<typename OtherDerived>
EIGEN_STRONG_INLINE const typename SparseMatrixBase<Derived>::template CwiseProductDenseReturnType<OtherDerived>::Type
SparseMatrixBase<Derived>::cwiseProduct(const MatrixBase<OtherDerived> &other) const
{
  return typename CwiseProductDenseReturnType<OtherDerived>::Type(derived(), other.derived());
}

template<typename DenseDerived, typename SparseDerived>
EIGEN_STRONG_INLINE const CwiseBinaryOp<internal::scalar_sum_op<typename DenseDerived::Scalar,typename SparseDerived::Scalar>, const DenseDerived, const SparseDerived>
operator+(const MatrixBase<DenseDerived> &a, const SparseMatrixBase<SparseDerived> &b)
{
  return CwiseBinaryOp<internal::scalar_sum_op<typename DenseDerived::Scalar,typename SparseDerived::Scalar>, const DenseDerived, const SparseDerived>(a.derived(), b.derived());
}

template<typename SparseDerived, typename DenseDerived>
EIGEN_STRONG_INLINE const CwiseBinaryOp<internal::scalar_sum_op<typename SparseDerived::Scalar,typename DenseDerived::Scalar>, const SparseDerived, const DenseDerived>
operator+(const SparseMatrixBase<SparseDerived> &a, const MatrixBase<DenseDerived> &b)
{
  return CwiseBinaryOp<internal::scalar_sum_op<typename SparseDerived::Scalar,typename DenseDerived::Scalar>, const SparseDerived, const DenseDerived>(a.derived(), b.derived());
}

template<typename DenseDerived, typename SparseDerived>
EIGEN_STRONG_INLINE const CwiseBinaryOp<internal::scalar_difference_op<typename DenseDerived::Scalar,typename SparseDerived::Scalar>, const DenseDerived, const SparseDerived>
operator-(const MatrixBase<DenseDerived> &a, const SparseMatrixBase<SparseDerived> &b)
{
  return CwiseBinaryOp<internal::scalar_difference_op<typename DenseDerived::Scalar,typename SparseDerived::Scalar>, const DenseDerived, const SparseDerived>(a.derived(), b.derived());
}

template<typename SparseDerived, typename DenseDerived>
EIGEN_STRONG_INLINE const CwiseBinaryOp<internal::scalar_difference_op<typename SparseDerived::Scalar,typename DenseDerived::Scalar>, const SparseDerived, const DenseDerived>
operator-(const SparseMatrixBase<SparseDerived> &a, const MatrixBase<DenseDerived> &b)
{
  return CwiseBinaryOp<internal::scalar_difference_op<typename SparseDerived::Scalar,typename DenseDerived::Scalar>, const SparseDerived, const DenseDerived>(a.derived(), b.derived());
}

} // end namespace Eigen

#endif // EIGEN_SPARSE_CWISE_BINARY_OP_H
```
