## Supplementary material for "Identification of QTL-by-Environment Interaction by Controlling Polygenic Background Effect": SparseCwiseUnaryOp.h

```
// This file is part of Eigen, a lightweight C++ template library
// for linear algebra.
//
// Copyright (C) 2008-2015 Gael Guennebaud <gael.guennebaud@inria.fr>
//
// This Source Code Form is subject to the terms of the Mozilla
// Public License v. 2.0. If a copy of the MPL was not distributed
// with this file, You can obtain one at http://mozilla.org/MPL/2.0/.

#ifndef EIGEN_SPARSE_CWISE_UNARY_OP_H
#define EIGEN_SPARSE_CWISE_UNARY_OP_H

namespace Eigen { 

namespace internal {
  
template<typename UnaryOp, typename ArgType>
struct unary_evaluator<CwiseUnaryOp<UnaryOp,ArgType>, IteratorBased>
  : public evaluator_base<CwiseUnaryOp<UnaryOp,ArgType> >
{
  public:
    typedef CwiseUnaryOp<UnaryOp, ArgType> XprType;

    class InnerIterator;
    
    enum {
      CoeffReadCost = int(evaluator<ArgType>::CoeffReadCost) + int(functor_traits<UnaryOp>::Cost),
      Flags = XprType::Flags
    };
    
    explicit unary_evaluator(const XprType& op) : m_functor(op.functor()), m_argImpl(op.nestedExpression())
    {
      EIGEN_INTERNAL_CHECK_COST_VALUE(functor_traits<UnaryOp>::Cost);
      EIGEN_INTERNAL_CHECK_COST_VALUE(CoeffReadCost);
    }
    
    inline Index nonZerosEstimate() const {
      return m_argImpl.nonZerosEstimate();
    }

  protected:
    typedef typename evaluator<ArgType>::InnerIterator        EvalIterator;
    
    const UnaryOp m_functor;
    evaluator<ArgType> m_argImpl;
};

template<typename UnaryOp, typename ArgType>
class unary_evaluator<CwiseUnaryOp<UnaryOp,ArgType>, IteratorBased>::InnerIterator
    : public unary_evaluator<CwiseUnaryOp<UnaryOp,ArgType>, IteratorBased>::EvalIterator
{
  protected:
    typedef typename XprType::Scalar Scalar;
    typedef typename unary_evaluator<CwiseUnaryOp<UnaryOp,ArgType>, IteratorBased>::EvalIterator Base;
  public:

    EIGEN_STRONG_INLINE InnerIterator(const unary_evaluator& unaryOp, Index outer)
      : Base(unaryOp.m_argImpl,outer), m_functor(unaryOp.m_functor)
    {}

    EIGEN_STRONG_INLINE InnerIterator& operator++()
    { Base::operator++(); return *this; }

    EIGEN_STRONG_INLINE Scalar value() const { return m_functor(Base::value()); }

  protected:
    const UnaryOp m_functor;
  private:
    Scalar& valueRef();
};

template<typename ViewOp, typename ArgType>
struct unary_evaluator<CwiseUnaryView<ViewOp,ArgType>, IteratorBased>
  : public evaluator_base<CwiseUnaryView<ViewOp,ArgType> >
{
  public:
    typedef CwiseUnaryView<ViewOp, ArgType> XprType;

    class InnerIterator;
    
    enum {
      CoeffReadCost = int(evaluator<ArgType>::CoeffReadCost) + int(functor_traits<ViewOp>::Cost),
      Flags = XprType::Flags
    };
    
    explicit unary_evaluator(const XprType& op) : m_functor(op.functor()), m_argImpl(op.nestedExpression())
    {
      EIGEN_INTERNAL_CHECK_COST_VALUE(functor_traits<ViewOp>::Cost);
      EIGEN_INTERNAL_CHECK_COST_VALUE(CoeffReadCost);
    }

  protected:
    typedef typename evaluator<ArgType>::InnerIterator        EvalIterator;
    
    const ViewOp m_functor;
    evaluator<ArgType> m_argImpl;
};

template<typename ViewOp, typename ArgType>
class unary_evaluator<CwiseUnaryView<ViewOp,ArgType>, IteratorBased>::InnerIterator
    : public unary_evaluator<CwiseUnaryView<ViewOp,ArgType>, IteratorBased>::EvalIterator
{
  protected:
    typedef typename XprType::Scalar Scalar;
    typedef typename unary_evaluator<CwiseUnaryView<ViewOp,ArgType>, IteratorBased>::EvalIterator Base;
  public:

    EIGEN_STRONG_INLINE InnerIterator(const unary_evaluator& unaryOp, Index outer)
      : Base(unaryOp.m_argImpl,outer), m_functor(unaryOp.m_functor)
    {}

    EIGEN_STRONG_INLINE InnerIterator& operator++()
    { Base::operator++(); return *this; }

    EIGEN_STRONG_INLINE Scalar value() const { return m_functor(Base::value()); }
    EIGEN_STRONG_INLINE Scalar& valueRef() { return m_functor(Base::valueRef()); }

  protected:
    const ViewOp m_functor;
};

} // end namespace internal

template<typename Derived>
EIGEN_STRONG_INLINE Derived&
SparseMatrixBase<Derived>::operator*=(const Scalar& other)
{
  typedef typename internal::evaluator<Derived>::InnerIterator EvalIterator;
  internal::evaluator<Derived> thisEval(derived());
  for (Index j=0; j<outerSize(); ++j)
    for (EvalIterator i(thisEval,j); i; ++i)
      i.valueRef() *= other;
  return derived();
}

template<typename Derived>
EIGEN_STRONG_INLINE Derived&
SparseMatrixBase<Derived>::operator/=(const Scalar& other)
{
  typedef typename internal::evaluator<Derived>::InnerIterator EvalIterator;
  internal::evaluator<Derived> thisEval(derived());
  for (Index j=0; j<outerSize(); ++j)
    for (EvalIterator i(thisEval,j); i; ++i)
      i.valueRef() /= other;
  return derived();
}

} // end namespace Eigen

#endif // EIGEN_SPARSE_CWISE_UNARY_OP_H
```
