## Supplementary material for "Identification of QTL-by-Environment Interaction by Controlling Polygenic Background Effect": SparseDenseProduct.h

```
// This file is part of Eigen, a lightweight C++ template library
// for linear algebra.
//
// Copyright (C) 2008-2015 Gael Guennebaud <gael.guennebaud@inria.fr>
//
// This Source Code Form is subject to the terms of the Mozilla
// Public License v. 2.0. If a copy of the MPL was not distributed
// with this file, You can obtain one at http://mozilla.org/MPL/2.0/.

#ifndef EIGEN_SPARSEDENSEPRODUCT_H
#define EIGEN_SPARSEDENSEPRODUCT_H

namespace Eigen { 

namespace internal {

template <> struct product_promote_storage_type<Sparse,Dense, OuterProduct> { typedef Sparse ret; };
template <> struct product_promote_storage_type<Dense,Sparse, OuterProduct> { typedef Sparse ret; };

template<typename SparseLhsType, typename DenseRhsType, typename DenseResType,
         typename AlphaType,
         int LhsStorageOrder = ((SparseLhsType::Flags&RowMajorBit)==RowMajorBit) ? RowMajor : ColMajor,
         bool ColPerCol = ((DenseRhsType::Flags&RowMajorBit)==0) || DenseRhsType::ColsAtCompileTime==1>
struct sparse_time_dense_product_impl;

template<typename SparseLhsType, typename DenseRhsType, typename DenseResType>
struct sparse_time_dense_product_impl<SparseLhsType,DenseRhsType,DenseResType, typename DenseResType::Scalar, RowMajor, true>
{
  typedef typename internal::remove_all<SparseLhsType>::type Lhs;
  typedef typename internal::remove_all<DenseRhsType>::type Rhs;
  typedef typename internal::remove_all<DenseResType>::type Res;
  typedef typename evaluator<Lhs>::InnerIterator LhsInnerIterator;
  typedef evaluator<Lhs> LhsEval;
  static void run(const SparseLhsType& lhs, const DenseRhsType& rhs, DenseResType& res, const typename Res::Scalar& alpha)
  {
    LhsEval lhsEval(lhs);
    
    Index n = lhs.outerSize();
#ifdef EIGEN_HAS_OPENMP
    Eigen::initParallel();
    Index threads = Eigen::nbThreads();
#endif
    
    for(Index c=0; c<rhs.cols(); ++c)
    {
#ifdef EIGEN_HAS_OPENMP
      // This 20000 threshold has been found experimentally on 2D and 3D Poisson problems.
      // It basically represents the minimal amount of work to be done to be worth it.
      if(threads>1 && lhsEval.nonZerosEstimate() > 20000)
      {
        #pragma omp parallel for schedule(dynamic,(n+threads*4-1)/(threads*4)) num_threads(threads)
        for(Index i=0; i<n; ++i)
          processRow(lhsEval,rhs,res,alpha,i,c);
      }
      else
#endif
      {
        for(Index i=0; i<n; ++i)
          processRow(lhsEval,rhs,res,alpha,i,c);
      }
    }
  }
  
  static void processRow(const LhsEval& lhsEval, const DenseRhsType& rhs, DenseResType& res, const typename Res::Scalar& alpha, Index i, Index col)
  {
    typename Res::Scalar tmp(0);
    for(LhsInnerIterator it(lhsEval,i); it ;++it)
      tmp += it.value() * rhs.coeff(it.index(),col);
    res.coeffRef(i,col) += alpha * tmp;
  }
  
};

// FIXME: what is the purpose of the following specialization? Is it for the BlockedSparse format?
// -> let's disable it for now as it is conflicting with generic scalar*matrix and matrix*scalar operators
// template<typename T1, typename T2/*, int _Options, typename _StrideType*/>
// struct ScalarBinaryOpTraits<T1, Ref<T2/*, _Options, _StrideType*/> >
// {
//   enum {
//     Defined = 1
//   };
//   typedef typename CwiseUnaryOp<scalar_multiple2_op<T1, typename T2::Scalar>, T2>::PlainObject ReturnType;
// };

template<typename SparseLhsType, typename DenseRhsType, typename DenseResType, typename AlphaType>
struct sparse_time_dense_product_impl<SparseLhsType,DenseRhsType,DenseResType, AlphaType, ColMajor, true>
{
  typedef typename internal::remove_all<SparseLhsType>::type Lhs;
  typedef typename internal::remove_all<DenseRhsType>::type Rhs;
  typedef typename internal::remove_all<DenseResType>::type Res;
  typedef evaluator<Lhs> LhsEval;
  typedef typename LhsEval::InnerIterator LhsInnerIterator;
  static void run(const SparseLhsType& lhs, const DenseRhsType& rhs, DenseResType& res, const AlphaType& alpha)
  {
    LhsEval lhsEval(lhs);
    for(Index c=0; c<rhs.cols(); ++c)
    {
      for(Index j=0; j<lhs.outerSize(); ++j)
      {
//        typename Res::Scalar rhs_j = alpha * rhs.coeff(j,c);
        typename ScalarBinaryOpTraits<AlphaType, typename Rhs::Scalar>::ReturnType rhs_j(alpha * rhs.coeff(j,c));
        for(LhsInnerIterator it(lhsEval,j); it ;++it)
          res.coeffRef(it.index(),c) += it.value() * rhs_j;
      }
    }
  }
};

template<typename SparseLhsType, typename DenseRhsType, typename DenseResType>
struct sparse_time_dense_product_impl<SparseLhsType,DenseRhsType,DenseResType, typename DenseResType::Scalar, RowMajor, false>
{
  typedef typename internal::remove_all<SparseLhsType>::type Lhs;
  typedef typename internal::remove_all<DenseRhsType>::type Rhs;
  typedef typename internal::remove_all<DenseResType>::type Res;
  typedef evaluator<Lhs> LhsEval;
  typedef typename LhsEval::InnerIterator LhsInnerIterator;
  static void run(const SparseLhsType& lhs, const DenseRhsType& rhs, DenseResType& res, const typename Res::Scalar& alpha)
  {
    Index n = lhs.rows();
    LhsEval lhsEval(lhs);

#ifdef EIGEN_HAS_OPENMP
    Eigen::initParallel();
    Index threads = Eigen::nbThreads();
    // This 20000 threshold has been found experimentally on 2D and 3D Poisson problems.
    // It basically represents the minimal amount of work to be done to be worth it.
    if(threads>1 && lhsEval.nonZerosEstimate()*rhs.cols() > 20000)
    {
      #pragma omp parallel for schedule(dynamic,(n+threads*4-1)/(threads*4)) num_threads(threads)
      for(Index i=0; i<n; ++i)
        processRow(lhsEval,rhs,res,alpha,i);
    }
    else
#endif
    {
      for(Index i=0; i<n; ++i)
        processRow(lhsEval, rhs, res, alpha, i);
    }
  }

  static void processRow(const LhsEval& lhsEval, const DenseRhsType& rhs, Res& res, const typename Res::Scalar& alpha, Index i)
  {
    typename Res::RowXpr res_i(res.row(i));
    for(LhsInnerIterator it(lhsEval,i); it ;++it)
      res_i += (alpha*it.value()) * rhs.row(it.index());
  }
};

template<typename SparseLhsType, typename DenseRhsType, typename DenseResType>
struct sparse_time_dense_product_impl<SparseLhsType,DenseRhsType,DenseResType, typename DenseResType::Scalar, ColMajor, false>
{
  typedef typename internal::remove_all<SparseLhsType>::type Lhs;
  typedef typename internal::remove_all<DenseRhsType>::type Rhs;
  typedef typename internal::remove_all<DenseResType>::type Res;
  typedef typename evaluator<Lhs>::InnerIterator LhsInnerIterator;
  static void run(const SparseLhsType& lhs, const DenseRhsType& rhs, DenseResType& res, const typename Res::Scalar& alpha)
  {
    evaluator<Lhs> lhsEval(lhs);
    for(Index j=0; j<lhs.outerSize(); ++j)
    {
      typename Rhs::ConstRowXpr rhs_j(rhs.row(j));
      for(LhsInnerIterator it(lhsEval,j); it ;++it)
        res.row(it.index()) += (alpha*it.value()) * rhs_j;
    }
  }
};

template<typename SparseLhsType, typename DenseRhsType, typename DenseResType,typename AlphaType>
inline void sparse_time_dense_product(const SparseLhsType& lhs, const DenseRhsType& rhs, DenseResType& res, const AlphaType& alpha)
{
  sparse_time_dense_product_impl<SparseLhsType,DenseRhsType,DenseResType, AlphaType>::run(lhs, rhs, res, alpha);
}

} // end namespace internal

namespace internal {

template<typename Lhs, typename Rhs, int ProductType>
struct generic_product_impl<Lhs, Rhs, SparseShape, DenseShape, ProductType>
 : generic_product_impl_base<Lhs,Rhs,generic_product_impl<Lhs,Rhs,SparseShape,DenseShape,ProductType> >
{
  typedef typename Product<Lhs,Rhs>::Scalar Scalar;
  
  template<typename Dest>
  static void scaleAndAddTo(Dest& dst, const Lhs& lhs, const Rhs& rhs, const Scalar& alpha)
  {
    typedef typename nested_eval<Lhs,((Rhs::Flags&RowMajorBit)==0) ? 1 : Rhs::ColsAtCompileTime>::type LhsNested;
    typedef typename nested_eval<Rhs,((Lhs::Flags&RowMajorBit)==0) ? 1 : Dynamic>::type RhsNested;
    LhsNested lhsNested(lhs);
    RhsNested rhsNested(rhs);
    internal::sparse_time_dense_product(lhsNested, rhsNested, dst, alpha);
  }
};

template<typename Lhs, typename Rhs, int ProductType>
struct generic_product_impl<Lhs, Rhs, SparseTriangularShape, DenseShape, ProductType>
  : generic_product_impl<Lhs, Rhs, SparseShape, DenseShape, ProductType>
{};

template<typename Lhs, typename Rhs, int ProductType>
struct generic_product_impl<Lhs, Rhs, DenseShape, SparseShape, ProductType>
  : generic_product_impl_base<Lhs,Rhs,generic_product_impl<Lhs,Rhs,DenseShape,SparseShape,ProductType> >
{
  typedef typename Product<Lhs,Rhs>::Scalar Scalar;
  
  template<typename Dst>
  static void scaleAndAddTo(Dst& dst, const Lhs& lhs, const Rhs& rhs, const Scalar& alpha)
  {
    typedef typename nested_eval<Lhs,((Rhs::Flags&RowMajorBit)==0) ? Dynamic : 1>::type LhsNested;
    typedef typename nested_eval<Rhs,((Lhs::Flags&RowMajorBit)==RowMajorBit) ? 1 : Lhs::RowsAtCompileTime>::type RhsNested;
    LhsNested lhsNested(lhs);
    RhsNested rhsNested(rhs);
    
    // transpose everything
    Transpose<Dst> dstT(dst);
    internal::sparse_time_dense_product(rhsNested.transpose(), lhsNested.transpose(), dstT, alpha);
  }
};

template<typename Lhs, typename Rhs, int ProductType>
struct generic_product_impl<Lhs, Rhs, DenseShape, SparseTriangularShape, ProductType>
  : generic_product_impl<Lhs, Rhs, DenseShape, SparseShape, ProductType>
{};

template<typename LhsT, typename RhsT, bool NeedToTranspose>
struct sparse_dense_outer_product_evaluator
{
protected:
  typedef typename conditional<NeedToTranspose,RhsT,LhsT>::type Lhs1;
  typedef typename conditional<NeedToTranspose,LhsT,RhsT>::type ActualRhs;
  typedef Product<LhsT,RhsT,DefaultProduct> ProdXprType;
  
  // if the actual left-hand side is a dense vector,
  // then build a sparse-view so that we can seamlessly iterate over it.
  typedef typename conditional<is_same<typename internal::traits<Lhs1>::StorageKind,Sparse>::value,
            Lhs1, SparseView<Lhs1> >::type ActualLhs;
  typedef typename conditional<is_same<typename internal::traits<Lhs1>::StorageKind,Sparse>::value,
            Lhs1 const&, SparseView<Lhs1> >::type LhsArg;
            
  typedef evaluator<ActualLhs> LhsEval;
  typedef evaluator<ActualRhs> RhsEval;
  typedef typename evaluator<ActualLhs>::InnerIterator LhsIterator;
  typedef typename ProdXprType::Scalar Scalar;
  
public:
  enum {
    Flags = NeedToTranspose ? RowMajorBit : 0,
    CoeffReadCost = HugeCost
  };
  
  class InnerIterator : public LhsIterator
  {
  public:
    InnerIterator(const sparse_dense_outer_product_evaluator &xprEval, Index outer)
      : LhsIterator(xprEval.m_lhsXprImpl, 0),
        m_outer(outer),
        m_empty(false),
        m_factor(get(xprEval.m_rhsXprImpl, outer, typename internal::traits<ActualRhs>::StorageKind() ))
    {}
    
    EIGEN_STRONG_INLINE Index outer() const { return m_outer; }
    EIGEN_STRONG_INLINE Index row()   const { return NeedToTranspose ? m_outer : LhsIterator::index(); }
    EIGEN_STRONG_INLINE Index col()   const { return NeedToTranspose ? LhsIterator::index() : m_outer; }

    EIGEN_STRONG_INLINE Scalar value() const { return LhsIterator::value() * m_factor; }
    EIGEN_STRONG_INLINE operator bool() const { return LhsIterator::operator bool() && (!m_empty); }
    
  protected:
    Scalar get(const RhsEval &rhs, Index outer, Dense = Dense()) const
    {
      return rhs.coeff(outer);
    }
    
    Scalar get(const RhsEval &rhs, Index outer, Sparse = Sparse())
    {
      typename RhsEval::InnerIterator it(rhs, outer);
      if (it && it.index()==0 && it.value()!=Scalar(0))
        return it.value();
      m_empty = true;
      return Scalar(0);
    }
    
    Index m_outer;
    bool m_empty;
    Scalar m_factor;
  };
  
  sparse_dense_outer_product_evaluator(const Lhs1 &lhs, const ActualRhs &rhs)
     : m_lhs(lhs), m_lhsXprImpl(m_lhs), m_rhsXprImpl(rhs)
  {
    EIGEN_INTERNAL_CHECK_COST_VALUE(CoeffReadCost);
  }
  
  // transpose case
  sparse_dense_outer_product_evaluator(const ActualRhs &rhs, const Lhs1 &lhs)
     : m_lhs(lhs), m_lhsXprImpl(m_lhs), m_rhsXprImpl(rhs)
  {
    EIGEN_INTERNAL_CHECK_COST_VALUE(CoeffReadCost);
  }
    
protected:
  const LhsArg m_lhs;
  evaluator<ActualLhs> m_lhsXprImpl;
  evaluator<ActualRhs> m_rhsXprImpl;
};

// sparse * dense outer product
template<typename Lhs, typename Rhs>
struct product_evaluator<Product<Lhs, Rhs, DefaultProduct>, OuterProduct, SparseShape, DenseShape>
  : sparse_dense_outer_product_evaluator<Lhs,Rhs, Lhs::IsRowMajor>
{
  typedef sparse_dense_outer_product_evaluator<Lhs,Rhs, Lhs::IsRowMajor> Base;
  
  typedef Product<Lhs, Rhs> XprType;
  typedef typename XprType::PlainObject PlainObject;

  explicit product_evaluator(const XprType& xpr)
    : Base(xpr.lhs(), xpr.rhs())
  {}
  
};

template<typename Lhs, typename Rhs>
struct product_evaluator<Product<Lhs, Rhs, DefaultProduct>, OuterProduct, DenseShape, SparseShape>
  : sparse_dense_outer_product_evaluator<Lhs,Rhs, Rhs::IsRowMajor>
{
  typedef sparse_dense_outer_product_evaluator<Lhs,Rhs, Rhs::IsRowMajor> Base;
  
  typedef Product<Lhs, Rhs> XprType;
  typedef typename XprType::PlainObject PlainObject;

  explicit product_evaluator(const XprType& xpr)
    : Base(xpr.lhs(), xpr.rhs())
  {}
  
};

} // end namespace internal

} // end namespace Eigen

#endif // EIGEN_SPARSEDENSEPRODUCT_H
```
