## Supplementary material for "Identification of QTL-by-Environment Interaction by Controlling Polygenic Background Effect": SparseDiagonalProduct.h

```
// This file is part of Eigen, a lightweight C++ template library
// for linear algebra.
//
// Copyright (C) 2009-2015 Gael Guennebaud <gael.guennebaud@inria.fr>
//
// This Source Code Form is subject to the terms of the Mozilla
// Public License v. 2.0. If a copy of the MPL was not distributed
// with this file, You can obtain one at http://mozilla.org/MPL/2.0/.

#ifndef EIGEN_SPARSE_DIAGONAL_PRODUCT_H
#define EIGEN_SPARSE_DIAGONAL_PRODUCT_H

namespace Eigen { 

// The product of a diagonal matrix with a sparse matrix can be easily
// implemented using expression template.
// We have two consider very different cases:
// 1 - diag * row-major sparse
//     => each inner vector <=> scalar * sparse vector product
//     => so we can reuse CwiseUnaryOp::InnerIterator
// 2 - diag * col-major sparse
//     => each inner vector <=> densevector * sparse vector cwise product
//     => again, we can reuse specialization of CwiseBinaryOp::InnerIterator
//        for that particular case
// The two other cases are symmetric.

namespace internal {

enum {
  SDP_AsScalarProduct,
  SDP_AsCwiseProduct
};
  
template<typename SparseXprType, typename DiagonalCoeffType, int SDP_Tag>
struct sparse_diagonal_product_evaluator;

template<typename Lhs, typename Rhs, int ProductTag>
struct product_evaluator<Product<Lhs, Rhs, DefaultProduct>, ProductTag, DiagonalShape, SparseShape>
  : public sparse_diagonal_product_evaluator<Rhs, typename Lhs::DiagonalVectorType, Rhs::Flags&RowMajorBit?SDP_AsScalarProduct:SDP_AsCwiseProduct>
{
  typedef Product<Lhs, Rhs, DefaultProduct> XprType;
  enum { CoeffReadCost = HugeCost, Flags = Rhs::Flags&RowMajorBit, Alignment = 0 }; // FIXME CoeffReadCost & Flags
  
  typedef sparse_diagonal_product_evaluator<Rhs, typename Lhs::DiagonalVectorType, Rhs::Flags&RowMajorBit?SDP_AsScalarProduct:SDP_AsCwiseProduct> Base;
  explicit product_evaluator(const XprType& xpr) : Base(xpr.rhs(), xpr.lhs().diagonal()) {}
};

template<typename Lhs, typename Rhs, int ProductTag>
struct product_evaluator<Product<Lhs, Rhs, DefaultProduct>, ProductTag, SparseShape, DiagonalShape>
  : public sparse_diagonal_product_evaluator<Lhs, Transpose<const typename Rhs::DiagonalVectorType>, Lhs::Flags&RowMajorBit?SDP_AsCwiseProduct:SDP_AsScalarProduct>
{
  typedef Product<Lhs, Rhs, DefaultProduct> XprType;
  enum { CoeffReadCost = HugeCost, Flags = Lhs::Flags&RowMajorBit, Alignment = 0 }; // FIXME CoeffReadCost & Flags
  
  typedef sparse_diagonal_product_evaluator<Lhs, Transpose<const typename Rhs::DiagonalVectorType>, Lhs::Flags&RowMajorBit?SDP_AsCwiseProduct:SDP_AsScalarProduct> Base;
  explicit product_evaluator(const XprType& xpr) : Base(xpr.lhs(), xpr.rhs().diagonal().transpose()) {}
};

template<typename SparseXprType, typename DiagonalCoeffType>
struct sparse_diagonal_product_evaluator<SparseXprType, DiagonalCoeffType, SDP_AsScalarProduct>
{
protected:
  typedef typename evaluator<SparseXprType>::InnerIterator SparseXprInnerIterator;
  typedef typename SparseXprType::Scalar Scalar;
  
public:
  class InnerIterator : public SparseXprInnerIterator
  {
  public:
    InnerIterator(const sparse_diagonal_product_evaluator &xprEval, Index outer)
      : SparseXprInnerIterator(xprEval.m_sparseXprImpl, outer),
        m_coeff(xprEval.m_diagCoeffImpl.coeff(outer))
    {}
    
    EIGEN_STRONG_INLINE Scalar value() const { return m_coeff * SparseXprInnerIterator::value(); }
  protected:
    typename DiagonalCoeffType::Scalar m_coeff;
  };
  
  sparse_diagonal_product_evaluator(const SparseXprType &sparseXpr, const DiagonalCoeffType &diagCoeff)
    : m_sparseXprImpl(sparseXpr), m_diagCoeffImpl(diagCoeff)
  {}

  Index nonZerosEstimate() const { return m_sparseXprImpl.nonZerosEstimate(); }
    
protected:
  evaluator<SparseXprType> m_sparseXprImpl;
  evaluator<DiagonalCoeffType> m_diagCoeffImpl;
};


template<typename SparseXprType, typename DiagCoeffType>
struct sparse_diagonal_product_evaluator<SparseXprType, DiagCoeffType, SDP_AsCwiseProduct>
{
  typedef typename SparseXprType::Scalar Scalar;
  typedef typename SparseXprType::StorageIndex StorageIndex;
  
  typedef typename nested_eval<DiagCoeffType,SparseXprType::IsRowMajor ? SparseXprType::RowsAtCompileTime
                                                                       : SparseXprType::ColsAtCompileTime>::type DiagCoeffNested;
  
  class InnerIterator
  {
    typedef typename evaluator<SparseXprType>::InnerIterator SparseXprIter;
  public:
    InnerIterator(const sparse_diagonal_product_evaluator &xprEval, Index outer)
      : m_sparseIter(xprEval.m_sparseXprEval, outer), m_diagCoeffNested(xprEval.m_diagCoeffNested)
    {}
    
    inline Scalar value() const { return m_sparseIter.value() * m_diagCoeffNested.coeff(index()); }
    inline StorageIndex index() const  { return m_sparseIter.index(); }
    inline Index outer() const  { return m_sparseIter.outer(); }
    inline Index col() const    { return SparseXprType::IsRowMajor ? m_sparseIter.index() : m_sparseIter.outer(); }
    inline Index row() const    { return SparseXprType::IsRowMajor ? m_sparseIter.outer() : m_sparseIter.index(); }
    
    EIGEN_STRONG_INLINE InnerIterator& operator++() { ++m_sparseIter; return *this; }
    inline operator bool() const  { return m_sparseIter; }
    
  protected:
    SparseXprIter m_sparseIter;
    DiagCoeffNested m_diagCoeffNested;
  };
  
  sparse_diagonal_product_evaluator(const SparseXprType &sparseXpr, const DiagCoeffType &diagCoeff)
    : m_sparseXprEval(sparseXpr), m_diagCoeffNested(diagCoeff)
  {}

  Index nonZerosEstimate() const { return m_sparseXprEval.nonZerosEstimate(); }
    
protected:
  evaluator<SparseXprType> m_sparseXprEval;
  DiagCoeffNested m_diagCoeffNested;
};

} // end namespace internal

} // end namespace Eigen

#endif // EIGEN_SPARSE_DIAGONAL_PRODUCT_H
```
