## Supplementary material for "Identification of QTL-by-Environment Interaction by Controlling Polygenic Background Effect": SparseDot.h

```
// This file is part of Eigen, a lightweight C++ template library
// for linear algebra.
//
// Copyright (C) 2008 Gael Guennebaud <gael.guennebaud@inria.fr>
//
// This Source Code Form is subject to the terms of the Mozilla
// Public License v. 2.0. If a copy of the MPL was not distributed
// with this file, You can obtain one at http://mozilla.org/MPL/2.0/.

#ifndef EIGEN_SPARSE_DOT_H
#define EIGEN_SPARSE_DOT_H

namespace Eigen { 

template<typename Derived>
template<typename OtherDerived>
typename internal::traits<Derived>::Scalar
SparseMatrixBase<Derived>::dot(const MatrixBase<OtherDerived>& other) const
{
  EIGEN_STATIC_ASSERT_VECTOR_ONLY(Derived)
  EIGEN_STATIC_ASSERT_VECTOR_ONLY(OtherDerived)
  EIGEN_STATIC_ASSERT_SAME_VECTOR_SIZE(Derived,OtherDerived)
  EIGEN_STATIC_ASSERT((internal::is_same<Scalar, typename OtherDerived::Scalar>::value),
    YOU_MIXED_DIFFERENT_NUMERIC_TYPES__YOU_NEED_TO_USE_THE_CAST_METHOD_OF_MATRIXBASE_TO_CAST_NUMERIC_TYPES_EXPLICITLY)

  eigen_assert(size() == other.size());
  eigen_assert(other.size()>0 && "you are using a non initialized vector");

  internal::evaluator<Derived> thisEval(derived());
  typename internal::evaluator<Derived>::InnerIterator i(thisEval, 0);
  Scalar res(0);
  while (i)
  {
    res += numext::conj(i.value()) * other.coeff(i.index());
    ++i;
  }
  return res;
}

template<typename Derived>
template<typename OtherDerived>
typename internal::traits<Derived>::Scalar
SparseMatrixBase<Derived>::dot(const SparseMatrixBase<OtherDerived>& other) const
{
  EIGEN_STATIC_ASSERT_VECTOR_ONLY(Derived)
  EIGEN_STATIC_ASSERT_VECTOR_ONLY(OtherDerived)
  EIGEN_STATIC_ASSERT_SAME_VECTOR_SIZE(Derived,OtherDerived)
  EIGEN_STATIC_ASSERT((internal::is_same<Scalar, typename OtherDerived::Scalar>::value),
    YOU_MIXED_DIFFERENT_NUMERIC_TYPES__YOU_NEED_TO_USE_THE_CAST_METHOD_OF_MATRIXBASE_TO_CAST_NUMERIC_TYPES_EXPLICITLY)

  eigen_assert(size() == other.size());

  internal::evaluator<Derived> thisEval(derived());
  typename internal::evaluator<Derived>::InnerIterator i(thisEval, 0);
  
  internal::evaluator<OtherDerived>  otherEval(other.derived());
  typename internal::evaluator<OtherDerived>::InnerIterator j(otherEval, 0);

  Scalar res(0);
  while (i && j)
  {
    if (i.index()==j.index())
    {
      res += numext::conj(i.value()) * j.value();
      ++i; ++j;
    }
    else if (i.index()<j.index())
      ++i;
    else
      ++j;
  }
  return res;
}

template<typename Derived>
inline typename NumTraits<typename internal::traits<Derived>::Scalar>::Real
SparseMatrixBase<Derived>::squaredNorm() const
{
  return numext::real((*this).cwiseAbs2().sum());
}

template<typename Derived>
inline typename NumTraits<typename internal::traits<Derived>::Scalar>::Real
SparseMatrixBase<Derived>::norm() const
{
  using std::sqrt;
  return sqrt(squaredNorm());
}

template<typename Derived>
inline typename NumTraits<typename internal::traits<Derived>::Scalar>::Real
SparseMatrixBase<Derived>::blueNorm() const
{
  return internal::blueNorm_impl(*this);
}
} // end namespace Eigen

#endif // EIGEN_SPARSE_DOT_H
```
