## Supplementary material for "Identification of QTL-by-Environment Interaction by Controlling Polygenic Background Effect": SparseFuzzy.h

```
// This file is part of Eigen, a lightweight C++ template library
// for linear algebra.
//
// Copyright (C) 2008-2014 Gael Guennebaud <gael.guennebaud@inria.fr>
//
// This Source Code Form is subject to the terms of the Mozilla
// Public License v. 2.0. If a copy of the MPL was not distributed
// with this file, You can obtain one at http://mozilla.org/MPL/2.0/.

#ifndef EIGEN_SPARSE_FUZZY_H
#define EIGEN_SPARSE_FUZZY_H

namespace Eigen {
  
template<typename Derived>
template<typename OtherDerived>
bool SparseMatrixBase<Derived>::isApprox(const SparseMatrixBase<OtherDerived>& other, const RealScalar &prec) const
{
  const typename internal::nested_eval<Derived,2,PlainObject>::type actualA(derived());
  typename internal::conditional<bool(IsRowMajor)==bool(OtherDerived::IsRowMajor),
    const typename internal::nested_eval<OtherDerived,2,PlainObject>::type,
    const PlainObject>::type actualB(other.derived());

  return (actualA - actualB).squaredNorm() <= prec * prec * numext::mini(actualA.squaredNorm(), actualB.squaredNorm());
}

} // end namespace Eigen

#endif // EIGEN_SPARSE_FUZZY_H
```
