## Supplementary material for "Identification of QTL-by-Environment Interaction by Controlling Polygenic Background Effect": SparseMap.h

```
// This file is part of Eigen, a lightweight C++ template library
// for linear algebra.
//
// Copyright (C) 2015 Gael Guennebaud <gael.guennebaud@inria.fr>
//
// This Source Code Form is subject to the terms of the Mozilla
// Public License v. 2.0. If a copy of the MPL was not distributed
// with this file, You can obtain one at http://mozilla.org/MPL/2.0/.

#ifndef EIGEN_SPARSE_MAP_H
#define EIGEN_SPARSE_MAP_H

namespace Eigen {

namespace internal {

template<typename MatScalar, int MatOptions, typename MatIndex, int Options, typename StrideType>
struct traits<Map<SparseMatrix<MatScalar,MatOptions,MatIndex>, Options, StrideType> >
  : public traits<SparseMatrix<MatScalar,MatOptions,MatIndex> >
{
  typedef SparseMatrix<MatScalar,MatOptions,MatIndex> PlainObjectType;
  typedef traits<PlainObjectType> TraitsBase;
  enum {
    Flags = TraitsBase::Flags & (~NestByRefBit)
  };
};

template<typename MatScalar, int MatOptions, typename MatIndex, int Options, typename StrideType>
struct traits<Map<const SparseMatrix<MatScalar,MatOptions,MatIndex>, Options, StrideType> >
  : public traits<SparseMatrix<MatScalar,MatOptions,MatIndex> >
{
  typedef SparseMatrix<MatScalar,MatOptions,MatIndex> PlainObjectType;
  typedef traits<PlainObjectType> TraitsBase;
  enum {
    Flags = TraitsBase::Flags & (~ (NestByRefBit | LvalueBit))
  };
};

} // end namespace internal

template<typename Derived,
         int Level = internal::accessors_level<Derived>::has_write_access ? WriteAccessors : ReadOnlyAccessors
> class SparseMapBase;

/** \ingroup SparseCore_Module
  * class SparseMapBase
  * \brief Common base class for Map and Ref instance of sparse matrix and vector.
  */
template<typename Derived>
class SparseMapBase<Derived,ReadOnlyAccessors>
  : public SparseCompressedBase<Derived>
{
  public:
    typedef SparseCompressedBase<Derived> Base;
    typedef typename Base::Scalar Scalar;
    typedef typename Base::StorageIndex StorageIndex;
    enum { IsRowMajor = Base::IsRowMajor };
    using Base::operator=;
  protected:
    
    typedef typename internal::conditional<
                         bool(internal::is_lvalue<Derived>::value),
                         Scalar *, const Scalar *>::type ScalarPointer;
    typedef typename internal::conditional<
                         bool(internal::is_lvalue<Derived>::value),
                         StorageIndex *, const StorageIndex *>::type IndexPointer;

    Index   m_outerSize;
    Index   m_innerSize;
    Array<StorageIndex,2,1>  m_zero_nnz;
    IndexPointer  m_outerIndex;
    IndexPointer  m_innerIndices;
    ScalarPointer m_values;
    IndexPointer  m_innerNonZeros;

  public:

    /** \copydoc SparseMatrixBase::rows() */
    inline Index rows() const { return IsRowMajor ? m_outerSize : m_innerSize; }
    /** \copydoc SparseMatrixBase::cols() */
    inline Index cols() const { return IsRowMajor ? m_innerSize : m_outerSize; }
    /** \copydoc SparseMatrixBase::innerSize() */
    inline Index innerSize() const { return m_innerSize; }
    /** \copydoc SparseMatrixBase::outerSize() */
    inline Index outerSize() const { return m_outerSize; }
    /** \copydoc SparseCompressedBase::nonZeros */
    inline Index nonZeros() const { return m_zero_nnz[1]; }
    
    /** \copydoc SparseCompressedBase::isCompressed */
    bool isCompressed() const { return m_innerNonZeros==0; }

    //----------------------------------------
    // direct access interface
    /** \copydoc SparseMatrix::valuePtr */
    inline const Scalar* valuePtr() const { return m_values; }
    /** \copydoc SparseMatrix::innerIndexPtr */
    inline const StorageIndex* innerIndexPtr() const { return m_innerIndices; }
    /** \copydoc SparseMatrix::outerIndexPtr */
    inline const StorageIndex* outerIndexPtr() const { return m_outerIndex; }
    /** \copydoc SparseMatrix::innerNonZeroPtr */
    inline const StorageIndex* innerNonZeroPtr() const { return m_innerNonZeros; }
    //----------------------------------------

    /** \copydoc SparseMatrix::coeff */
    inline Scalar coeff(Index row, Index col) const
    {
      const Index outer = IsRowMajor ? row : col;
      const Index inner = IsRowMajor ? col : row;

      Index start = m_outerIndex[outer];
      Index end = isCompressed() ? m_outerIndex[outer+1] : start + m_innerNonZeros[outer];
      if (start==end)
        return Scalar(0);
      else if (end>0 && inner==m_innerIndices[end-1])
        return m_values[end-1];
      // ^^  optimization: let's first check if it is the last coefficient
      // (very common in high level algorithms)

      const StorageIndex* r = std::lower_bound(&m_innerIndices[start],&m_innerIndices[end-1],inner);
      const Index id = r-&m_innerIndices[0];
      return ((*r==inner) && (id<end)) ? m_values[id] : Scalar(0);
    }

    inline SparseMapBase(Index rows, Index cols, Index nnz, IndexPointer outerIndexPtr, IndexPointer innerIndexPtr,
                              ScalarPointer valuePtr, IndexPointer innerNonZerosPtr = 0)
      : m_outerSize(IsRowMajor?rows:cols), m_innerSize(IsRowMajor?cols:rows), m_zero_nnz(0,internal::convert_index<StorageIndex>(nnz)), m_outerIndex(outerIndexPtr),
        m_innerIndices(innerIndexPtr), m_values(valuePtr), m_innerNonZeros(innerNonZerosPtr)
    {}

    // for vectors
    inline SparseMapBase(Index size, Index nnz, IndexPointer innerIndexPtr, ScalarPointer valuePtr)
      : m_outerSize(1), m_innerSize(size), m_zero_nnz(0,internal::convert_index<StorageIndex>(nnz)), m_outerIndex(m_zero_nnz.data()),
        m_innerIndices(innerIndexPtr), m_values(valuePtr), m_innerNonZeros(0)
    {}

    /** Empty destructor */
    inline ~SparseMapBase() {}

  protected:
    inline SparseMapBase() {}
};

/** \ingroup SparseCore_Module
  * class SparseMapBase
  * \brief Common base class for writable Map and Ref instance of sparse matrix and vector.
  */
template<typename Derived>
class SparseMapBase<Derived,WriteAccessors>
  : public SparseMapBase<Derived,ReadOnlyAccessors>
{
    typedef MapBase<Derived, ReadOnlyAccessors> ReadOnlyMapBase;
    
  public:
    typedef SparseMapBase<Derived, ReadOnlyAccessors> Base;
    typedef typename Base::Scalar Scalar;
    typedef typename Base::StorageIndex StorageIndex;
    enum { IsRowMajor = Base::IsRowMajor };
    
    using Base::operator=;

  public:
    
    //----------------------------------------
    // direct access interface
    using Base::valuePtr;
    using Base::innerIndexPtr;
    using Base::outerIndexPtr;
    using Base::innerNonZeroPtr;
    /** \copydoc SparseMatrix::valuePtr */
    inline Scalar* valuePtr()              { return Base::m_values; }
    /** \copydoc SparseMatrix::innerIndexPtr */
    inline StorageIndex* innerIndexPtr()   { return Base::m_innerIndices; }
    /** \copydoc SparseMatrix::outerIndexPtr */
    inline StorageIndex* outerIndexPtr()   { return Base::m_outerIndex; }
    /** \copydoc SparseMatrix::innerNonZeroPtr */
    inline StorageIndex* innerNonZeroPtr() { return Base::m_innerNonZeros; }
    //----------------------------------------

    /** \copydoc SparseMatrix::coeffRef */
    inline Scalar& coeffRef(Index row, Index col)
    {
      const Index outer = IsRowMajor ? row : col;
      const Index inner = IsRowMajor ? col : row;

      Index start = Base::m_outerIndex[outer];
      Index end = Base::isCompressed() ? Base::m_outerIndex[outer+1] : start + Base::m_innerNonZeros[outer];
      eigen_assert(end>=start && "you probably called coeffRef on a non finalized matrix");
      eigen_assert(end>start && "coeffRef cannot be called on a zero coefficient");
      StorageIndex* r = std::lower_bound(&Base::m_innerIndices[start],&Base::m_innerIndices[end],inner);
      const Index id = r - &Base::m_innerIndices[0];
      eigen_assert((*r==inner) && (id<end) && "coeffRef cannot be called on a zero coefficient");
      return const_cast<Scalar*>(Base::m_values)[id];
    }
    
    inline SparseMapBase(Index rows, Index cols, Index nnz, StorageIndex* outerIndexPtr, StorageIndex* innerIndexPtr,
                         Scalar* valuePtr, StorageIndex* innerNonZerosPtr = 0)
      : Base(rows, cols, nnz, outerIndexPtr, innerIndexPtr, valuePtr, innerNonZerosPtr)
    {}

    // for vectors
    inline SparseMapBase(Index size, Index nnz, StorageIndex* innerIndexPtr, Scalar* valuePtr)
      : Base(size, nnz, innerIndexPtr, valuePtr)
    {}

    /** Empty destructor */
    inline ~SparseMapBase() {}

  protected:
    inline SparseMapBase() {}
};

/** \ingroup SparseCore_Module
  *
  * \brief Specialization of class Map for SparseMatrix-like storage.
  *
  * \tparam SparseMatrixType the equivalent sparse matrix type of the referenced data, it must be a template instance of class SparseMatrix.
  *
  * \sa class Map, class SparseMatrix, class Ref<SparseMatrixType,Options>
  */
#ifndef EIGEN_PARSED_BY_DOXYGEN
template<typename MatScalar, int MatOptions, typename MatIndex, int Options, typename StrideType>
class Map<SparseMatrix<MatScalar,MatOptions,MatIndex>, Options, StrideType>
  : public SparseMapBase<Map<SparseMatrix<MatScalar,MatOptions,MatIndex>, Options, StrideType> >
#else
template<typename SparseMatrixType>
class Map<SparseMatrixType>
  : public SparseMapBase<Derived,WriteAccessors>
#endif
{
  public:
    typedef SparseMapBase<Map> Base;
    EIGEN_SPARSE_PUBLIC_INTERFACE(Map)
    enum { IsRowMajor = Base::IsRowMajor };

  public:

    /** Constructs a read-write Map to a sparse matrix of size \a rows x \a cols, containing \a nnz non-zero coefficients,
      * stored as a sparse format as defined by the pointers \a outerIndexPtr, \a innerIndexPtr, and \a valuePtr.
      * If the optional parameter \a innerNonZerosPtr is the null pointer, then a standard compressed format is assumed.
      *
      * This constructor is available only if \c SparseMatrixType is non-const.
      *
      * More details on the expected storage schemes are given in the \ref TutorialSparse "manual pages".
      */
    inline Map(Index rows, Index cols, Index nnz, StorageIndex* outerIndexPtr,
               StorageIndex* innerIndexPtr, Scalar* valuePtr, StorageIndex* innerNonZerosPtr = 0)
      : Base(rows, cols, nnz, outerIndexPtr, innerIndexPtr, valuePtr, innerNonZerosPtr)
    {}
#ifndef EIGEN_PARSED_BY_DOXYGEN
    /** Empty destructor */
    inline ~Map() {}
};

template<typename MatScalar, int MatOptions, typename MatIndex, int Options, typename StrideType>
class Map<const SparseMatrix<MatScalar,MatOptions,MatIndex>, Options, StrideType>
  : public SparseMapBase<Map<const SparseMatrix<MatScalar,MatOptions,MatIndex>, Options, StrideType> >
{
  public:
    typedef SparseMapBase<Map> Base;
    EIGEN_SPARSE_PUBLIC_INTERFACE(Map)
    enum { IsRowMajor = Base::IsRowMajor };

  public:
#endif
    /** This is the const version of the above constructor.
      *
      * This constructor is available only if \c SparseMatrixType is const, e.g.:
      * \code Map<const SparseMatrix<double> >  \endcode
      */
    inline Map(Index rows, Index cols, Index nnz, const StorageIndex* outerIndexPtr,
               const StorageIndex* innerIndexPtr, const Scalar* valuePtr, const StorageIndex* innerNonZerosPtr = 0)
      : Base(rows, cols, nnz, outerIndexPtr, innerIndexPtr, valuePtr, innerNonZerosPtr)
    {}

    /** Empty destructor */
    inline ~Map() {}
};

namespace internal {

template<typename MatScalar, int MatOptions, typename MatIndex, int Options, typename StrideType>
struct evaluator<Map<SparseMatrix<MatScalar,MatOptions,MatIndex>, Options, StrideType> >
  : evaluator<SparseCompressedBase<Map<SparseMatrix<MatScalar,MatOptions,MatIndex>, Options, StrideType> > >
{
  typedef evaluator<SparseCompressedBase<Map<SparseMatrix<MatScalar,MatOptions,MatIndex>, Options, StrideType> > > Base;
  typedef Map<SparseMatrix<MatScalar,MatOptions,MatIndex>, Options, StrideType> XprType;  
  evaluator() : Base() {}
  explicit evaluator(const XprType &mat) : Base(mat) {}
};

template<typename MatScalar, int MatOptions, typename MatIndex, int Options, typename StrideType>
struct evaluator<Map<const SparseMatrix<MatScalar,MatOptions,MatIndex>, Options, StrideType> >
  : evaluator<SparseCompressedBase<Map<const SparseMatrix<MatScalar,MatOptions,MatIndex>, Options, StrideType> > >
{
  typedef evaluator<SparseCompressedBase<Map<const SparseMatrix<MatScalar,MatOptions,MatIndex>, Options, StrideType> > > Base;
  typedef Map<const SparseMatrix<MatScalar,MatOptions,MatIndex>, Options, StrideType> XprType;  
  evaluator() : Base() {}
  explicit evaluator(const XprType &mat) : Base(mat) {}
};

}

} // end namespace Eigen

#endif // EIGEN_SPARSE_MAP_H
```
