## Supplementary material for "Identification of QTL-by-Environment Interaction by Controlling Polygenic Background Effect": SparseMatrix.h

```
// This file is part of Eigen, a lightweight C++ template library
// for linear algebra.
//
// Copyright (C) 2008-2014 Gael Guennebaud <gael.guennebaud@inria.fr>
//
// This Source Code Form is subject to the terms of the Mozilla
// Public License v. 2.0. If a copy of the MPL was not distributed
// with this file, You can obtain one at http://mozilla.org/MPL/2.0/.

#ifndef EIGEN_SPARSEMATRIX_H
#define EIGEN_SPARSEMATRIX_H

namespace Eigen { 

/** \ingroup SparseCore_Module
  *
  * \class SparseMatrix
  *
  * \brief A versatible sparse matrix representation
  *
  * This class implements a more versatile variants of the common \em compressed row/column storage format.
  * Each colmun's (resp. row) non zeros are stored as a pair of value with associated row (resp. colmiun) index.
  * All the non zeros are stored in a single large buffer. Unlike the \em compressed format, there might be extra
  * space in between the nonzeros of two successive colmuns (resp. rows) such that insertion of new non-zero
  * can be done with limited memory reallocation and copies.
  *
  * A call to the function makeCompressed() turns the matrix into the standard \em compressed format
  * compatible with many library.
  *
  * More details on this storage sceheme are given in the \ref TutorialSparse "manual pages".
  *
  * \tparam _Scalar the scalar type, i.e. the type of the coefficients
  * \tparam _Options Union of bit flags controlling the storage scheme. Currently the only possibility
  *                 is ColMajor or RowMajor. The default is 0 which means column-major.
  * \tparam _StorageIndex the type of the indices. It has to be a \b signed type (e.g., short, int, std::ptrdiff_t). Default is \c int.
  *
  * \warning In %Eigen 3.2, the undocumented type \c SparseMatrix::Index was improperly defined as the storage index type (e.g., int),
  *          whereas it is now (starting from %Eigen 3.3) deprecated and always defined as Eigen::Index.
  *          Codes making use of \c SparseMatrix::Index, might thus likely have to be changed to use \c SparseMatrix::StorageIndex instead.
  *
  * This class can be extended with the help of the plugin mechanism described on the page
  * \ref TopicCustomizing_Plugins by defining the preprocessor symbol \c EIGEN_SPARSEMATRIX_PLUGIN.
  */

namespace internal {
template<typename _Scalar, int _Options, typename _StorageIndex>
struct traits<SparseMatrix<_Scalar, _Options, _StorageIndex> >
{
  typedef _Scalar Scalar;
  typedef _StorageIndex StorageIndex;
  typedef Sparse StorageKind;
  typedef MatrixXpr XprKind;
  enum {
    RowsAtCompileTime = Dynamic,
    ColsAtCompileTime = Dynamic,
    MaxRowsAtCompileTime = Dynamic,
    MaxColsAtCompileTime = Dynamic,
    Flags = _Options | NestByRefBit | LvalueBit | CompressedAccessBit,
    SupportedAccessPatterns = InnerRandomAccessPattern
  };
};

template<typename _Scalar, int _Options, typename _StorageIndex, int DiagIndex>
struct traits<Diagonal<SparseMatrix<_Scalar, _Options, _StorageIndex>, DiagIndex> >
{
  typedef SparseMatrix<_Scalar, _Options, _StorageIndex> MatrixType;
  typedef typename ref_selector<MatrixType>::type MatrixTypeNested;
  typedef typename remove_reference<MatrixTypeNested>::type _MatrixTypeNested;

  typedef _Scalar Scalar;
  typedef Dense StorageKind;
  typedef _StorageIndex StorageIndex;
  typedef MatrixXpr XprKind;

  enum {
    RowsAtCompileTime = Dynamic,
    ColsAtCompileTime = 1,
    MaxRowsAtCompileTime = Dynamic,
    MaxColsAtCompileTime = 1,
    Flags = LvalueBit
  };
};

template<typename _Scalar, int _Options, typename _StorageIndex, int DiagIndex>
struct traits<Diagonal<const SparseMatrix<_Scalar, _Options, _StorageIndex>, DiagIndex> >
 : public traits<Diagonal<SparseMatrix<_Scalar, _Options, _StorageIndex>, DiagIndex> >
{
  enum {
    Flags = 0
  };
};

} // end namespace internal

template<typename _Scalar, int _Options, typename _StorageIndex>
class SparseMatrix
  : public SparseCompressedBase<SparseMatrix<_Scalar, _Options, _StorageIndex> >
{
    typedef SparseCompressedBase<SparseMatrix> Base;
    using Base::convert_index;
    friend class SparseVector<_Scalar,0,_StorageIndex>;
    template<typename, typename, typename, typename, typename>
    friend struct internal::Assignment;
  public:
    using Base::isCompressed;
    using Base::nonZeros;
    EIGEN_SPARSE_PUBLIC_INTERFACE(SparseMatrix)
    using Base::operator+=;
    using Base::operator-=;

    typedef MappedSparseMatrix<Scalar,Flags> Map;
    typedef Diagonal<SparseMatrix> DiagonalReturnType;
    typedef Diagonal<const SparseMatrix> ConstDiagonalReturnType;
    typedef typename Base::InnerIterator InnerIterator;
    typedef typename Base::ReverseInnerIterator ReverseInnerIterator;
    

    using Base::IsRowMajor;
    typedef internal::CompressedStorage<Scalar,StorageIndex> Storage;
    enum {
      Options = _Options
    };

    typedef typename Base::IndexVector IndexVector;
    typedef typename Base::ScalarVector ScalarVector;
  protected:
    typedef SparseMatrix<Scalar,(Flags&~RowMajorBit)|(IsRowMajor?RowMajorBit:0)> TransposedSparseMatrix;

    Index m_outerSize;
    Index m_innerSize;
    StorageIndex* m_outerIndex;
    StorageIndex* m_innerNonZeros;     // optional, if null then the data is compressed
    Storage m_data;

  public:
    
    /** \returns the number of rows of the matrix */
    inline Index rows() const { return IsRowMajor ? m_outerSize : m_innerSize; }
    /** \returns the number of columns of the matrix */
    inline Index cols() const { return IsRowMajor ? m_innerSize : m_outerSize; }

    /** \returns the number of rows (resp. columns) of the matrix if the storage order column major (resp. row major) */
    inline Index innerSize() const { return m_innerSize; }
    /** \returns the number of columns (resp. rows) of the matrix if the storage order column major (resp. row major) */
    inline Index outerSize() const { return m_outerSize; }
    
    /** \returns a const pointer to the array of values.
      * This function is aimed at interoperability with other libraries.
      * \sa innerIndexPtr(), outerIndexPtr() */
    inline const Scalar* valuePtr() const { return m_data.valuePtr(); }
    /** \returns a non-const pointer to the array of values.
      * This function is aimed at interoperability with other libraries.
      * \sa innerIndexPtr(), outerIndexPtr() */
    inline Scalar* valuePtr() { return m_data.valuePtr(); }

    /** \returns a const pointer to the array of inner indices.
      * This function is aimed at interoperability with other libraries.
      * \sa valuePtr(), outerIndexPtr() */
    inline const StorageIndex* innerIndexPtr() const { return m_data.indexPtr(); }
    /** \returns a non-const pointer to the array of inner indices.
      * This function is aimed at interoperability with other libraries.
      * \sa valuePtr(), outerIndexPtr() */
    inline StorageIndex* innerIndexPtr() { return m_data.indexPtr(); }

    /** \returns a const pointer to the array of the starting positions of the inner vectors.
      * This function is aimed at interoperability with other libraries.
      * \sa valuePtr(), innerIndexPtr() */
    inline const StorageIndex* outerIndexPtr() const { return m_outerIndex; }
    /** \returns a non-const pointer to the array of the starting positions of the inner vectors.
      * This function is aimed at interoperability with other libraries.
      * \sa valuePtr(), innerIndexPtr() */
    inline StorageIndex* outerIndexPtr() { return m_outerIndex; }

    /** \returns a const pointer to the array of the number of non zeros of the inner vectors.
      * This function is aimed at interoperability with other libraries.
      * \warning it returns the null pointer 0 in compressed mode */
    inline const StorageIndex* innerNonZeroPtr() const { return m_innerNonZeros; }
    /** \returns a non-const pointer to the array of the number of non zeros of the inner vectors.
      * This function is aimed at interoperability with other libraries.
      * \warning it returns the null pointer 0 in compressed mode */
    inline StorageIndex* innerNonZeroPtr() { return m_innerNonZeros; }

    /** \internal */
    inline Storage& data() { return m_data; }
    /** \internal */
    inline const Storage& data() const { return m_data; }

    /** \returns the value of the matrix at position \a i, \a j
      * This function returns Scalar(0) if the element is an explicit \em zero */
    inline Scalar coeff(Index row, Index col) const
    {
      eigen_assert(row>=0 && row<rows() && col>=0 && col<cols());
      
      const Index outer = IsRowMajor ? row : col;
      const Index inner = IsRowMajor ? col : row;
      Index end = m_innerNonZeros ? m_outerIndex[outer] + m_innerNonZeros[outer] : m_outerIndex[outer+1];
      return m_data.atInRange(m_outerIndex[outer], end, StorageIndex(inner));
    }

    /** \returns a non-const reference to the value of the matrix at position \a i, \a j
      *
      * If the element does not exist then it is inserted via the insert(Index,Index) function
      * which itself turns the matrix into a non compressed form if that was not the case.
      *
      * This is a O(log(nnz_j)) operation (binary search) plus the cost of insert(Index,Index)
      * function if the element does not already exist.
      */
    inline Scalar& coeffRef(Index row, Index col)
    {
      eigen_assert(row>=0 && row<rows() && col>=0 && col<cols());
      
      const Index outer = IsRowMajor ? row : col;
      const Index inner = IsRowMajor ? col : row;

      Index start = m_outerIndex[outer];
      Index end = m_innerNonZeros ? m_outerIndex[outer] + m_innerNonZeros[outer] : m_outerIndex[outer+1];
      eigen_assert(end>=start && "you probably called coeffRef on a non finalized matrix");
      if(end<=start)
        return insert(row,col);
      const Index p = m_data.searchLowerIndex(start,end-1,StorageIndex(inner));
      if((p<end) && (m_data.index(p)==inner))
        return m_data.value(p);
      else
        return insert(row,col);
    }

    /** \returns a reference to a novel non zero coefficient with coordinates \a row x \a col.
      * The non zero coefficient must \b not already exist.
      *
      * If the matrix \c *this is in compressed mode, then \c *this is turned into uncompressed
      * mode while reserving room for 2 x this->innerSize() non zeros if reserve(Index) has not been called earlier.
      * In this case, the insertion procedure is optimized for a \e sequential insertion mode where elements are assumed to be
      * inserted by increasing outer-indices.
      * 
      * If that's not the case, then it is strongly recommended to either use a triplet-list to assemble the matrix, or to first
      * call reserve(const SizesType &) to reserve the appropriate number of non-zero elements per inner vector.
      *
      * Assuming memory has been appropriately reserved, this function performs a sorted insertion in O(1)
      * if the elements of each inner vector are inserted in increasing inner index order, and in O(nnz_j) for a random insertion.
      *
      */
    Scalar& insert(Index row, Index col);

  public:

    /** Removes all non zeros but keep allocated memory
      *
      * This function does not free the currently allocated memory. To release as much as memory as possible,
      * call \code mat.data().squeeze(); \endcode after resizing it.
      * 
      * \sa resize(Index,Index), data()
      */
    inline void setZero()
    {
      m_data.clear();
      memset(m_outerIndex, 0, (m_outerSize+1)*sizeof(StorageIndex));
      if(m_innerNonZeros)
        memset(m_innerNonZeros, 0, (m_outerSize)*sizeof(StorageIndex));
    }

    /** Preallocates \a reserveSize non zeros.
      *
      * Precondition: the matrix must be in compressed mode. */
    inline void reserve(Index reserveSize)
    {
      eigen_assert(isCompressed() && "This function does not make sense in non compressed mode.");
      m_data.reserve(reserveSize);
    }
    
    #ifdef EIGEN_PARSED_BY_DOXYGEN
    /** Preallocates \a reserveSize[\c j] non zeros for each column (resp. row) \c j.
      *
      * This function turns the matrix in non-compressed mode.
      * 
      * The type \c SizesType must expose the following interface:
        \code
        typedef value_type;
        const value_type& operator[](i) const;
        \endcode
      * for \c i in the [0,this->outerSize()[ range.
      * Typical choices include std::vector<int>, Eigen::VectorXi, Eigen::VectorXi::Constant, etc.
      */
    template<class SizesType>
    inline void reserve(const SizesType& reserveSizes);
    #else
    template<class SizesType>
    inline void reserve(const SizesType& reserveSizes, const typename SizesType::value_type& enableif =
    #if (!EIGEN_COMP_MSVC) || (EIGEN_COMP_MSVC>=1500) // MSVC 2005 fails to compile with this typename
        typename
    #endif
        SizesType::value_type())
    {
      EIGEN_UNUSED_VARIABLE(enableif);
      reserveInnerVectors(reserveSizes);
    }
    #endif // EIGEN_PARSED_BY_DOXYGEN
  protected:
    template<class SizesType>
    inline void reserveInnerVectors(const SizesType& reserveSizes)
    {
      if(isCompressed())
      {
        Index totalReserveSize = 0;
        // turn the matrix into non-compressed mode
        m_innerNonZeros = static_cast<StorageIndex*>(std::malloc(m_outerSize * sizeof(StorageIndex)));
        if (!m_innerNonZeros) internal::throw_std_bad_alloc();
        
        // temporarily use m_innerSizes to hold the new starting points.
        StorageIndex* newOuterIndex = m_innerNonZeros;
        
        StorageIndex count = 0;
        for(Index j=0; j<m_outerSize; ++j)
        {
          newOuterIndex[j] = count;
          count += reserveSizes[j] + (m_outerIndex[j+1]-m_outerIndex[j]);
          totalReserveSize += reserveSizes[j];
        }
        m_data.reserve(totalReserveSize);
        StorageIndex previousOuterIndex = m_outerIndex[m_outerSize];
        for(Index j=m_outerSize-1; j>=0; --j)
        {
          StorageIndex innerNNZ = previousOuterIndex - m_outerIndex[j];
          for(Index i=innerNNZ-1; i>=0; --i)
          {
            m_data.index(newOuterIndex[j]+i) = m_data.index(m_outerIndex[j]+i);
            m_data.value(newOuterIndex[j]+i) = m_data.value(m_outerIndex[j]+i);
          }
          previousOuterIndex = m_outerIndex[j];
          m_outerIndex[j] = newOuterIndex[j];
          m_innerNonZeros[j] = innerNNZ;
        }
        if(m_outerSize>0)
          m_outerIndex[m_outerSize] = m_outerIndex[m_outerSize-1] + m_innerNonZeros[m_outerSize-1] + reserveSizes[m_outerSize-1];
        
        m_data.resize(m_outerIndex[m_outerSize]);
      }
      else
      {
        StorageIndex* newOuterIndex = static_cast<StorageIndex*>(std::malloc((m_outerSize+1)*sizeof(StorageIndex)));
        if (!newOuterIndex) internal::throw_std_bad_alloc();
        
        StorageIndex count = 0;
        for(Index j=0; j<m_outerSize; ++j)
        {
          newOuterIndex[j] = count;
          StorageIndex alreadyReserved = (m_outerIndex[j+1]-m_outerIndex[j]) - m_innerNonZeros[j];
          StorageIndex toReserve = std::max<StorageIndex>(reserveSizes[j], alreadyReserved);
          count += toReserve + m_innerNonZeros[j];
        }
        newOuterIndex[m_outerSize] = count;
        
        m_data.resize(count);
        for(Index j=m_outerSize-1; j>=0; --j)
        {
          Index offset = newOuterIndex[j] - m_outerIndex[j];
          if(offset>0)
          {
            StorageIndex innerNNZ = m_innerNonZeros[j];
            for(Index i=innerNNZ-1; i>=0; --i)
            {
              m_data.index(newOuterIndex[j]+i) = m_data.index(m_outerIndex[j]+i);
              m_data.value(newOuterIndex[j]+i) = m_data.value(m_outerIndex[j]+i);
            }
          }
        }
        
        std::swap(m_outerIndex, newOuterIndex);
        std::free(newOuterIndex);
      }
      
    }
  public:

    //--- low level purely coherent filling ---

    /** \internal
      * \returns a reference to the non zero coefficient at position \a row, \a col assuming that:
      * - the nonzero does not already exist
      * - the new coefficient is the last one according to the storage order
      *
      * Before filling a given inner vector you must call the statVec(Index) function.
      *
      * After an insertion session, you should call the finalize() function.
      *
      * \sa insert, insertBackByOuterInner, startVec */
    inline Scalar& insertBack(Index row, Index col)
    {
      return insertBackByOuterInner(IsRowMajor?row:col, IsRowMajor?col:row);
    }

    /** \internal
      * \sa insertBack, startVec */
    inline Scalar& insertBackByOuterInner(Index outer, Index inner)
    {
      eigen_assert(Index(m_outerIndex[outer+1]) == m_data.size() && "Invalid ordered insertion (invalid outer index)");
      eigen_assert( (m_outerIndex[outer+1]-m_outerIndex[outer]==0 || m_data.index(m_data.size()-1)<inner) && "Invalid ordered insertion (invalid inner index)");
      Index p = m_outerIndex[outer+1];
      ++m_outerIndex[outer+1];
      m_data.append(Scalar(0), inner);
      return m_data.value(p);
    }

    /** \internal
      * \warning use it only if you know what you are doing */
    inline Scalar& insertBackByOuterInnerUnordered(Index outer, Index inner)
    {
      Index p = m_outerIndex[outer+1];
      ++m_outerIndex[outer+1];
      m_data.append(Scalar(0), inner);
      return m_data.value(p);
    }

    /** \internal
      * \sa insertBack, insertBackByOuterInner */
    inline void startVec(Index outer)
    {
      eigen_assert(m_outerIndex[outer]==Index(m_data.size()) && "You must call startVec for each inner vector sequentially");
      eigen_assert(m_outerIndex[outer+1]==0 && "You must call startVec for each inner vector sequentially");
      m_outerIndex[outer+1] = m_outerIndex[outer];
    }

    /** \internal
      * Must be called after inserting a set of non zero entries using the low level compressed API.
      */
    inline void finalize()
    {
      if(isCompressed())
      {
        StorageIndex size = internal::convert_index<StorageIndex>(m_data.size());
        Index i = m_outerSize;
        // find the last filled column
        while (i>=0 && m_outerIndex[i]==0)
          --i;
        ++i;
        while (i<=m_outerSize)
        {
          m_outerIndex[i] = size;
          ++i;
        }
      }
    }

    //---

    template<typename InputIterators>
    void setFromTriplets(const InputIterators& begin, const InputIterators& end);

    template<typename InputIterators,typename DupFunctor>
    void setFromTriplets(const InputIterators& begin, const InputIterators& end, DupFunctor dup_func);

    void sumupDuplicates() { collapseDuplicates(internal::scalar_sum_op<Scalar,Scalar>()); }

    template<typename DupFunctor>
    void collapseDuplicates(DupFunctor dup_func = DupFunctor());

    //---
    
    /** \internal
      * same as insert(Index,Index) except that the indices are given relative to the storage order */
    Scalar& insertByOuterInner(Index j, Index i)
    {
      return insert(IsRowMajor ? j : i, IsRowMajor ? i : j);
    }

    /** Turns the matrix into the \em compressed format.
      */
    void makeCompressed()
    {
      if(isCompressed())
        return;
      
      eigen_internal_assert(m_outerIndex!=0 && m_outerSize>0);
      
      Index oldStart = m_outerIndex[1];
      m_outerIndex[1] = m_innerNonZeros[0];
      for(Index j=1; j<m_outerSize; ++j)
      {
        Index nextOldStart = m_outerIndex[j+1];
        Index offset = oldStart - m_outerIndex[j];
        if(offset>0)
        {
          for(Index k=0; k<m_innerNonZeros[j]; ++k)
          {
            m_data.index(m_outerIndex[j]+k) = m_data.index(oldStart+k);
            m_data.value(m_outerIndex[j]+k) = m_data.value(oldStart+k);
          }
        }
        m_outerIndex[j+1] = m_outerIndex[j] + m_innerNonZeros[j];
        oldStart = nextOldStart;
      }
      std::free(m_innerNonZeros);
      m_innerNonZeros = 0;
      m_data.resize(m_outerIndex[m_outerSize]);
      m_data.squeeze();
    }

    /** Turns the matrix into the uncompressed mode */
    void uncompress()
    {
      if(m_innerNonZeros != 0)
        return; 
      m_innerNonZeros = static_cast<StorageIndex*>(std::malloc(m_outerSize * sizeof(StorageIndex)));
      for (Index i = 0; i < m_outerSize; i++)
      {
        m_innerNonZeros[i] = m_outerIndex[i+1] - m_outerIndex[i]; 
      }
    }

    /** Suppresses all nonzeros which are \b much \b smaller \b than \a reference under the tolerance \a epsilon */
    void prune(const Scalar& reference, const RealScalar& epsilon = NumTraits<RealScalar>::dummy_precision())
    {
      prune(default_prunning_func(reference,epsilon));
    }
    
    /** Turns the matrix into compressed format, and suppresses all nonzeros which do not satisfy the predicate \a keep.
      * The functor type \a KeepFunc must implement the following function:
      * \code
      * bool operator() (const Index& row, const Index& col, const Scalar& value) const;
      * \endcode
      * \sa prune(Scalar,RealScalar)
      */
    template<typename KeepFunc>
    void prune(const KeepFunc& keep = KeepFunc())
    {
      // TODO optimize the uncompressed mode to avoid moving and allocating the data twice
      makeCompressed();

      StorageIndex k = 0;
      for(Index j=0; j<m_outerSize; ++j)
      {
        Index previousStart = m_outerIndex[j];
        m_outerIndex[j] = k;
        Index end = m_outerIndex[j+1];
        for(Index i=previousStart; i<end; ++i)
        {
          if(keep(IsRowMajor?j:m_data.index(i), IsRowMajor?m_data.index(i):j, m_data.value(i)))
          {
            m_data.value(k) = m_data.value(i);
            m_data.index(k) = m_data.index(i);
            ++k;
          }
        }
      }
      m_outerIndex[m_outerSize] = k;
      m_data.resize(k,0);
    }

    /** Resizes the matrix to a \a rows x \a cols matrix leaving old values untouched.
      *
      * If the sizes of the matrix are decreased, then the matrix is turned to \b uncompressed-mode
      * and the storage of the out of bounds coefficients is kept and reserved.
      * Call makeCompressed() to pack the entries and squeeze extra memory.
      *
      * \sa reserve(), setZero(), makeCompressed()
      */
    void conservativeResize(Index rows, Index cols) 
    {
      // No change
      if (this->rows() == rows && this->cols() == cols) return;
      
      // If one dimension is null, then there is nothing to be preserved
      if(rows==0 || cols==0) return resize(rows,cols);

      Index innerChange = IsRowMajor ? cols - this->cols() : rows - this->rows();
      Index outerChange = IsRowMajor ? rows - this->rows() : cols - this->cols();
      StorageIndex newInnerSize = convert_index(IsRowMajor ? cols : rows);

      // Deals with inner non zeros
      if (m_innerNonZeros)
      {
        // Resize m_innerNonZeros
        StorageIndex *newInnerNonZeros = static_cast<StorageIndex*>(std::realloc(m_innerNonZeros, (m_outerSize + outerChange) * sizeof(StorageIndex)));
        if (!newInnerNonZeros) internal::throw_std_bad_alloc();
        m_innerNonZeros = newInnerNonZeros;
        
        for(Index i=m_outerSize; i<m_outerSize+outerChange; i++)          
          m_innerNonZeros[i] = 0;
      } 
      else if (innerChange < 0) 
      {
        // Inner size decreased: allocate a new m_innerNonZeros
        m_innerNonZeros = static_cast<StorageIndex*>(std::malloc((m_outerSize + outerChange) * sizeof(StorageIndex)));
        if (!m_innerNonZeros) internal::throw_std_bad_alloc();
        for(Index i = 0; i < m_outerSize + (std::min)(outerChange, Index(0)); i++)
          m_innerNonZeros[i] = m_outerIndex[i+1] - m_outerIndex[i];
        for(Index i = m_outerSize; i < m_outerSize + outerChange; i++)
          m_innerNonZeros[i] = 0;
      }
      
      // Change the m_innerNonZeros in case of a decrease of inner size
      if (m_innerNonZeros && innerChange < 0)
      {
        for(Index i = 0; i < m_outerSize + (std::min)(outerChange, Index(0)); i++)
        {
          StorageIndex &n = m_innerNonZeros[i];
          StorageIndex start = m_outerIndex[i];
          while (n > 0 && m_data.index(start+n-1) >= newInnerSize) --n; 
        }
      }
      
      m_innerSize = newInnerSize;

      // Re-allocate outer index structure if necessary
      if (outerChange == 0)
        return;
          
      StorageIndex *newOuterIndex = static_cast<StorageIndex*>(std::realloc(m_outerIndex, (m_outerSize + outerChange + 1) * sizeof(StorageIndex)));
      if (!newOuterIndex) internal::throw_std_bad_alloc();
      m_outerIndex = newOuterIndex;
      if (outerChange > 0)
      {
        StorageIndex lastIdx = m_outerSize == 0 ? 0 : m_outerIndex[m_outerSize];
        for(Index i=m_outerSize; i<m_outerSize+outerChange+1; i++)          
          m_outerIndex[i] = lastIdx; 
      }
      m_outerSize += outerChange;
    }
    
    /** Resizes the matrix to a \a rows x \a cols matrix and initializes it to zero.
      * 
      * This function does not free the currently allocated memory. To release as much as memory as possible,
      * call \code mat.data().squeeze(); \endcode after resizing it.
      * 
      * \sa reserve(), setZero()
      */
    void resize(Index rows, Index cols)
    {
      const Index outerSize = IsRowMajor ? rows : cols;
      m_innerSize = IsRowMajor ? cols : rows;
      m_data.clear();
      if (m_outerSize != outerSize || m_outerSize==0)
      {
        std::free(m_outerIndex);
        m_outerIndex = static_cast<StorageIndex*>(std::malloc((outerSize + 1) * sizeof(StorageIndex)));
        if (!m_outerIndex) internal::throw_std_bad_alloc();
        
        m_outerSize = outerSize;
      }
      if(m_innerNonZeros)
      {
        std::free(m_innerNonZeros);
        m_innerNonZeros = 0;
      }
      memset(m_outerIndex, 0, (m_outerSize+1)*sizeof(StorageIndex));
    }

    /** \internal
      * Resize the nonzero vector to \a size */
    void resizeNonZeros(Index size)
    {
      m_data.resize(size);
    }

    /** \returns a const expression of the diagonal coefficients. */
    const ConstDiagonalReturnType diagonal() const { return ConstDiagonalReturnType(*this); }
    
    /** \returns a read-write expression of the diagonal coefficients.
      * \warning If the diagonal entries are written, then all diagonal
      * entries \b must already exist, otherwise an assertion will be raised.
      */
    DiagonalReturnType diagonal() { return DiagonalReturnType(*this); }

    /** Default constructor yielding an empty \c 0 \c x \c 0 matrix */
    inline SparseMatrix()
      : m_outerSize(-1), m_innerSize(0), m_outerIndex(0), m_innerNonZeros(0)
    {
      check_template_parameters();
      resize(0, 0);
    }

    /** Constructs a \a rows \c x \a cols empty matrix */
    inline SparseMatrix(Index rows, Index cols)
      : m_outerSize(0), m_innerSize(0), m_outerIndex(0), m_innerNonZeros(0)
    {
      check_template_parameters();
      resize(rows, cols);
    }

    /** Constructs a sparse matrix from the sparse expression \a other */
    template<typename OtherDerived>
    inline SparseMatrix(const SparseMatrixBase<OtherDerived>& other)
      : m_outerSize(0), m_innerSize(0), m_outerIndex(0), m_innerNonZeros(0)
    {
      EIGEN_STATIC_ASSERT((internal::is_same<Scalar, typename OtherDerived::Scalar>::value),
        YOU_MIXED_DIFFERENT_NUMERIC_TYPES__YOU_NEED_TO_USE_THE_CAST_METHOD_OF_MATRIXBASE_TO_CAST_NUMERIC_TYPES_EXPLICITLY)
      check_template_parameters();
      const bool needToTranspose = (Flags & RowMajorBit) != (internal::evaluator<OtherDerived>::Flags & RowMajorBit);
      if (needToTranspose)
        *this = other.derived();
      else
      {
        #ifdef EIGEN_SPARSE_CREATE_TEMPORARY_PLUGIN
          EIGEN_SPARSE_CREATE_TEMPORARY_PLUGIN
        #endif
        internal::call_assignment_no_alias(*this, other.derived());
      }
    }
    
    /** Constructs a sparse matrix from the sparse selfadjoint view \a other */
    template<typename OtherDerived, unsigned int UpLo>
    inline SparseMatrix(const SparseSelfAdjointView<OtherDerived, UpLo>& other)
      : m_outerSize(0), m_innerSize(0), m_outerIndex(0), m_innerNonZeros(0)
    {
      check_template_parameters();
      Base::operator=(other);
    }

    /** Copy constructor (it performs a deep copy) */
    inline SparseMatrix(const SparseMatrix& other)
      : Base(), m_outerSize(0), m_innerSize(0), m_outerIndex(0), m_innerNonZeros(0)
    {
      check_template_parameters();
      *this = other.derived();
    }

    /** \brief Copy constructor with in-place evaluation */
    template<typename OtherDerived>
    SparseMatrix(const ReturnByValue<OtherDerived>& other)
      : Base(), m_outerSize(0), m_innerSize(0), m_outerIndex(0), m_innerNonZeros(0)
    {
      check_template_parameters();
      initAssignment(other);
      other.evalTo(*this);
    }
    
    /** \brief Copy constructor with in-place evaluation */
    template<typename OtherDerived>
    explicit SparseMatrix(const DiagonalBase<OtherDerived>& other)
      : Base(), m_outerSize(0), m_innerSize(0), m_outerIndex(0), m_innerNonZeros(0)
    {
      check_template_parameters();
      *this = other.derived();
    }

    /** Swaps the content of two sparse matrices of the same type.
      * This is a fast operation that simply swaps the underlying pointers and parameters. */
    inline void swap(SparseMatrix& other)
    {
      //EIGEN_DBG_SPARSE(std::cout << "SparseMatrix:: swap\n");
      std::swap(m_outerIndex, other.m_outerIndex);
      std::swap(m_innerSize, other.m_innerSize);
      std::swap(m_outerSize, other.m_outerSize);
      std::swap(m_innerNonZeros, other.m_innerNonZeros);
      m_data.swap(other.m_data);
    }

    /** Sets *this to the identity matrix.
      * This function also turns the matrix into compressed mode, and drop any reserved memory. */
    inline void setIdentity()
    {
      eigen_assert(rows() == cols() && "ONLY FOR SQUARED MATRICES");
      this->m_data.resize(rows());
      Eigen::Map<IndexVector>(this->m_data.indexPtr(), rows()).setLinSpaced(0, StorageIndex(rows()-1));
      Eigen::Map<ScalarVector>(this->m_data.valuePtr(), rows()).setOnes();
      Eigen::Map<IndexVector>(this->m_outerIndex, rows()+1).setLinSpaced(0, StorageIndex(rows()));
      std::free(m_innerNonZeros);
      m_innerNonZeros = 0;
    }
    inline SparseMatrix& operator=(const SparseMatrix& other)
    {
      if (other.isRValue())
      {
        swap(other.const_cast_derived());
      }
      else if(this!=&other)
      {
        #ifdef EIGEN_SPARSE_CREATE_TEMPORARY_PLUGIN
          EIGEN_SPARSE_CREATE_TEMPORARY_PLUGIN
        #endif
        initAssignment(other);
        if(other.isCompressed())
        {
          internal::smart_copy(other.m_outerIndex, other.m_outerIndex + m_outerSize + 1, m_outerIndex);
          m_data = other.m_data;
        }
        else
        {
          Base::operator=(other);
        }
      }
      return *this;
    }

#ifndef EIGEN_PARSED_BY_DOXYGEN
    template<typename OtherDerived>
    inline SparseMatrix& operator=(const EigenBase<OtherDerived>& other)
    { return Base::operator=(other.derived()); }

    template<typename Lhs, typename Rhs>
    inline SparseMatrix& operator=(const Product<Lhs,Rhs,AliasFreeProduct>& other);
#endif // EIGEN_PARSED_BY_DOXYGEN

    template<typename OtherDerived>
    EIGEN_DONT_INLINE SparseMatrix& operator=(const SparseMatrixBase<OtherDerived>& other);

    friend std::ostream & operator << (std::ostream & s, const SparseMatrix& m)
    {
      EIGEN_DBG_SPARSE(
        s << "Nonzero entries:\n";
        if(m.isCompressed())
        {
          for (Index i=0; i<m.nonZeros(); ++i)
            s << "(" << m.m_data.value(i) << "," << m.m_data.index(i) << ") ";
        }
        else
        {
          for (Index i=0; i<m.outerSize(); ++i)
          {
            Index p = m.m_outerIndex[i];
            Index pe = m.m_outerIndex[i]+m.m_innerNonZeros[i];
            Index k=p;
            for (; k<pe; ++k) {
              s << "(" << m.m_data.value(k) << "," << m.m_data.index(k) << ") ";
            }
            for (; k<m.m_outerIndex[i+1]; ++k) {
              s << "(_,_) ";
            }
          }
        }
        s << std::endl;
        s << std::endl;
        s << "Outer pointers:\n";
        for (Index i=0; i<m.outerSize(); ++i) {
          s << m.m_outerIndex[i] << " ";
        }
        s << " $" << std::endl;
        if(!m.isCompressed())
        {
          s << "Inner non zeros:\n";
          for (Index i=0; i<m.outerSize(); ++i) {
            s << m.m_innerNonZeros[i] << " ";
          }
          s << " $" << std::endl;
        }
        s << std::endl;
      );
      s << static_cast<const SparseMatrixBase<SparseMatrix>&>(m);
      return s;
    }

    /** Destructor */
    inline ~SparseMatrix()
    {
      std::free(m_outerIndex);
      std::free(m_innerNonZeros);
    }

    /** Overloaded for performance */
    Scalar sum() const;
    
#   ifdef EIGEN_SPARSEMATRIX_PLUGIN
#     include EIGEN_SPARSEMATRIX_PLUGIN
#   endif

protected:

    template<typename Other>
    void initAssignment(const Other& other)
    {
      resize(other.rows(), other.cols());
      if(m_innerNonZeros)
      {
        std::free(m_innerNonZeros);
        m_innerNonZeros = 0;
      }
    }

    /** \internal
      * \sa insert(Index,Index) */
    EIGEN_DONT_INLINE Scalar& insertCompressed(Index row, Index col);

    /** \internal
      * A vector object that is equal to 0 everywhere but v at the position i */
    class SingletonVector
    {
        StorageIndex m_index;
        StorageIndex m_value;
      public:
        typedef StorageIndex value_type;
        SingletonVector(Index i, Index v)
          : m_index(convert_index(i)), m_value(convert_index(v))
        {}

        StorageIndex operator[](Index i) const { return i==m_index ? m_value : 0; }
    };

    /** \internal
      * \sa insert(Index,Index) */
    EIGEN_DONT_INLINE Scalar& insertUncompressed(Index row, Index col);

public:
    /** \internal
      * \sa insert(Index,Index) */
    EIGEN_STRONG_INLINE Scalar& insertBackUncompressed(Index row, Index col)
    {
      const Index outer = IsRowMajor ? row : col;
      const Index inner = IsRowMajor ? col : row;

      eigen_assert(!isCompressed());
      eigen_assert(m_innerNonZeros[outer]<=(m_outerIndex[outer+1] - m_outerIndex[outer]));

      Index p = m_outerIndex[outer] + m_innerNonZeros[outer]++;
      m_data.index(p) = convert_index(inner);
      return (m_data.value(p) = Scalar(0));
    }
protected:
    struct IndexPosPair {
      IndexPosPair(Index a_i, Index a_p) : i(a_i), p(a_p) {}
      Index i;
      Index p;
    };

    /** \internal assign \a diagXpr to the diagonal of \c *this
      * There are different strategies:
      *   1 - if *this is overwritten (Func==assign_op) or *this is empty, then we can work treat *this as a dense vector expression.
      *   2 - otherwise, for each diagonal coeff,
      *     2.a - if it already exists, then we update it,
      *     2.b - otherwise, if *this is uncompressed and that the current inner-vector has empty room for at least 1 element, then we perform an in-place insertion.
      *     2.c - otherwise, we'll have to reallocate and copy everything, so instead of doing so for each new element, it is recorded in a std::vector.
      *   3 - at the end, if some entries failed to be inserted in-place, then we alloc a new buffer, copy each chunk at the right position, and insert the new elements.
      * 
      * TODO: some piece of code could be isolated and reused for a general in-place update strategy.
      * TODO: if we start to defer the insertion of some elements (i.e., case 2.c executed once),
      *       then it *might* be better to disable case 2.b since they will have to be copied anyway.
      */
    template<typename DiagXpr, typename Func>
    void assignDiagonal(const DiagXpr diagXpr, const Func& assignFunc)
    {
      Index n = diagXpr.size();

      const bool overwrite = internal::is_same<Func, internal::assign_op<Scalar,Scalar> >::value;
      if(overwrite)
      {
        if((this->rows()!=n) || (this->cols()!=n))
          this->resize(n, n);
      }

      if(m_data.size()==0 || overwrite)
      {
        typedef Array<StorageIndex,Dynamic,1> ArrayXI;  
        this->makeCompressed();
        this->resizeNonZeros(n);
        Eigen::Map<ArrayXI>(this->innerIndexPtr(), n).setLinSpaced(0,StorageIndex(n)-1);
        Eigen::Map<ArrayXI>(this->outerIndexPtr(), n+1).setLinSpaced(0,StorageIndex(n));
        Eigen::Map<Array<Scalar,Dynamic,1> > values = this->coeffs();
        values.setZero();
        internal::call_assignment_no_alias(values, diagXpr, assignFunc);
      }
      else
      {
        bool isComp = isCompressed();
        internal::evaluator<DiagXpr> diaEval(diagXpr);
        std::vector<IndexPosPair> newEntries;

        // 1 - try in-place update and record insertion failures
        for(Index i = 0; i<n; ++i)
        {
          internal::LowerBoundIndex lb = this->lower_bound(i,i);
          Index p = lb.value;
          if(lb.found)
          {
            // the coeff already exists
            assignFunc.assignCoeff(m_data.value(p), diaEval.coeff(i));
          }
          else if((!isComp) && m_innerNonZeros[i] < (m_outerIndex[i+1]-m_outerIndex[i]))
          {
            // non compressed mode with local room for inserting one element
            m_data.moveChunk(p, p+1, m_outerIndex[i]+m_innerNonZeros[i]-p);
            m_innerNonZeros[i]++;
            m_data.value(p) = Scalar(0);
            m_data.index(p) = StorageIndex(i);
            assignFunc.assignCoeff(m_data.value(p), diaEval.coeff(i));
          }
          else
          {
            // defer insertion
            newEntries.push_back(IndexPosPair(i,p));
          }
        }
        // 2 - insert deferred entries
        Index n_entries = Index(newEntries.size());
        if(n_entries>0)
        {
          Storage newData(m_data.size()+n_entries);
          Index prev_p = 0;
          Index prev_i = 0;
          for(Index k=0; k<n_entries;++k)
          {
            Index i = newEntries[k].i;
            Index p = newEntries[k].p;
            internal::smart_copy(m_data.valuePtr()+prev_p, m_data.valuePtr()+p, newData.valuePtr()+prev_p+k);
            internal::smart_copy(m_data.indexPtr()+prev_p, m_data.indexPtr()+p, newData.indexPtr()+prev_p+k);
            for(Index j=prev_i;j<i;++j)
              m_outerIndex[j+1] += k;
            if(!isComp)
              m_innerNonZeros[i]++;
            prev_p = p;
            prev_i = i;
            newData.value(p+k) = Scalar(0);
            newData.index(p+k) = StorageIndex(i);
            assignFunc.assignCoeff(newData.value(p+k), diaEval.coeff(i));
          }
          {
            internal::smart_copy(m_data.valuePtr()+prev_p, m_data.valuePtr()+m_data.size(), newData.valuePtr()+prev_p+n_entries);
            internal::smart_copy(m_data.indexPtr()+prev_p, m_data.indexPtr()+m_data.size(), newData.indexPtr()+prev_p+n_entries);
            for(Index j=prev_i+1;j<=m_outerSize;++j)
              m_outerIndex[j] += n_entries;
          }
          m_data.swap(newData);
        }
      }
    }

private:
  static void check_template_parameters()
  {
    EIGEN_STATIC_ASSERT(NumTraits<StorageIndex>::IsSigned,THE_INDEX_TYPE_MUST_BE_A_SIGNED_TYPE);
    EIGEN_STATIC_ASSERT((Options&(ColMajor|RowMajor))==Options,INVALID_MATRIX_TEMPLATE_PARAMETERS);
  }

  struct default_prunning_func {
    default_prunning_func(const Scalar& ref, const RealScalar& eps) : reference(ref), epsilon(eps) {}
    inline bool operator() (const Index&, const Index&, const Scalar& value) const
    {
      return !internal::isMuchSmallerThan(value, reference, epsilon);
    }
    Scalar reference;
    RealScalar epsilon;
  };
};

namespace internal {

template<typename InputIterator, typename SparseMatrixType, typename DupFunctor>
void set_from_triplets(const InputIterator& begin, const InputIterator& end, SparseMatrixType& mat, DupFunctor dup_func)
{
  enum { IsRowMajor = SparseMatrixType::IsRowMajor };
  typedef typename SparseMatrixType::Scalar Scalar;
  typedef typename SparseMatrixType::StorageIndex StorageIndex;
  SparseMatrix<Scalar,IsRowMajor?ColMajor:RowMajor,StorageIndex> trMat(mat.rows(),mat.cols());

  if(begin!=end)
  {
    // pass 1: count the nnz per inner-vector
    typename SparseMatrixType::IndexVector wi(trMat.outerSize());
    wi.setZero();
    for(InputIterator it(begin); it!=end; ++it)
    {
      eigen_assert(it->row()>=0 && it->row()<mat.rows() && it->col()>=0 && it->col()<mat.cols());
      wi(IsRowMajor ? it->col() : it->row())++;
    }

    // pass 2: insert all the elements into trMat
    trMat.reserve(wi);
    for(InputIterator it(begin); it!=end; ++it)
      trMat.insertBackUncompressed(it->row(),it->col()) = it->value();

    // pass 3:
    trMat.collapseDuplicates(dup_func);
  }

  // pass 4: transposed copy -> implicit sorting
  mat = trMat;
}

}


/** Fill the matrix \c *this with the list of \em triplets defined by the iterator range \a begin - \a end.
  *
  * A \em triplet is a tuple (i,j,value) defining a non-zero element.
  * The input list of triplets does not have to be sorted, and can contains duplicated elements.
  * In any case, the result is a \b sorted and \b compressed sparse matrix where the duplicates have been summed up.
  * This is a \em O(n) operation, with \em n the number of triplet elements.
  * The initial contents of \c *this is destroyed.
  * The matrix \c *this must be properly resized beforehand using the SparseMatrix(Index,Index) constructor,
  * or the resize(Index,Index) method. The sizes are not extracted from the triplet list.
  *
  * The \a InputIterators value_type must provide the following interface:
  * \code
  * Scalar value() const; // the value
  * Scalar row() const;   // the row index i
  * Scalar col() const;   // the column index j
  * \endcode
  * See for instance the Eigen::Triplet template class.
  *
  * Here is a typical usage example:
  * \code
    typedef Triplet<double> T;
    std::vector<T> tripletList;
    tripletList.reserve(estimation_of_entries);
    for(...)
    {
      // ...
      tripletList.push_back(T(i,j,v_ij));
    }
    SparseMatrixType m(rows,cols);
    m.setFromTriplets(tripletList.begin(), tripletList.end());
    // m is ready to go!
  * \endcode
  *
  * \warning The list of triplets is read multiple times (at least twice). Therefore, it is not recommended to define
  * an abstract iterator over a complex data-structure that would be expensive to evaluate. The triplets should rather
  * be explicitly stored into a std::vector for instance.
  */
template<typename Scalar, int _Options, typename _StorageIndex>
template<typename InputIterators>
void SparseMatrix<Scalar,_Options,_StorageIndex>::setFromTriplets(const InputIterators& begin, const InputIterators& end)
{
  internal::set_from_triplets<InputIterators, SparseMatrix<Scalar,_Options,_StorageIndex> >(begin, end, *this, internal::scalar_sum_op<Scalar,Scalar>());
}

/** The same as setFromTriplets but when duplicates are met the functor \a dup_func is applied:
  * \code
  * value = dup_func(OldValue, NewValue)
  * \endcode 
  * Here is a C++11 example keeping the latest entry only:
  * \code
  * mat.setFromTriplets(triplets.begin(), triplets.end(), [] (const Scalar&,const Scalar &b) { return b; });
  * \endcode
  */
template<typename Scalar, int _Options, typename _StorageIndex>
template<typename InputIterators,typename DupFunctor>
void SparseMatrix<Scalar,_Options,_StorageIndex>::setFromTriplets(const InputIterators& begin, const InputIterators& end, DupFunctor dup_func)
{
  internal::set_from_triplets<InputIterators, SparseMatrix<Scalar,_Options,_StorageIndex>, DupFunctor>(begin, end, *this, dup_func);
}

/** \internal */
template<typename Scalar, int _Options, typename _StorageIndex>
template<typename DupFunctor>
void SparseMatrix<Scalar,_Options,_StorageIndex>::collapseDuplicates(DupFunctor dup_func)
{
  eigen_assert(!isCompressed());
  // TODO, in practice we should be able to use m_innerNonZeros for that task
  IndexVector wi(innerSize());
  wi.fill(-1);
  StorageIndex count = 0;
  // for each inner-vector, wi[inner_index] will hold the position of first element into the index/value buffers
  for(Index j=0; j<outerSize(); ++j)
  {
    StorageIndex start   = count;
    Index oldEnd  = m_outerIndex[j]+m_innerNonZeros[j];
    for(Index k=m_outerIndex[j]; k<oldEnd; ++k)
    {
      Index i = m_data.index(k);
      if(wi(i)>=start)
      {
        // we already meet this entry => accumulate it
        m_data.value(wi(i)) = dup_func(m_data.value(wi(i)), m_data.value(k));
      }
      else
      {
        m_data.value(count) = m_data.value(k);
        m_data.index(count) = m_data.index(k);
        wi(i) = count;
        ++count;
      }
    }
    m_outerIndex[j] = start;
  }
  m_outerIndex[m_outerSize] = count;

  // turn the matrix into compressed form
  std::free(m_innerNonZeros);
  m_innerNonZeros = 0;
  m_data.resize(m_outerIndex[m_outerSize]);
}

template<typename Scalar, int _Options, typename _StorageIndex>
template<typename OtherDerived>
EIGEN_DONT_INLINE SparseMatrix<Scalar,_Options,_StorageIndex>& SparseMatrix<Scalar,_Options,_StorageIndex>::operator=(const SparseMatrixBase<OtherDerived>& other)
{
  EIGEN_STATIC_ASSERT((internal::is_same<Scalar, typename OtherDerived::Scalar>::value),
        YOU_MIXED_DIFFERENT_NUMERIC_TYPES__YOU_NEED_TO_USE_THE_CAST_METHOD_OF_MATRIXBASE_TO_CAST_NUMERIC_TYPES_EXPLICITLY)

  #ifdef EIGEN_SPARSE_CREATE_TEMPORARY_PLUGIN
    EIGEN_SPARSE_CREATE_TEMPORARY_PLUGIN
  #endif
      
  const bool needToTranspose = (Flags & RowMajorBit) != (internal::evaluator<OtherDerived>::Flags & RowMajorBit);
  if (needToTranspose)
  {
    #ifdef EIGEN_SPARSE_TRANSPOSED_COPY_PLUGIN
      EIGEN_SPARSE_TRANSPOSED_COPY_PLUGIN
    #endif
    // two passes algorithm:
    //  1 - compute the number of coeffs per dest inner vector
    //  2 - do the actual copy/eval
    // Since each coeff of the rhs has to be evaluated twice, let's evaluate it if needed
    typedef typename internal::nested_eval<OtherDerived,2,typename internal::plain_matrix_type<OtherDerived>::type >::type OtherCopy;
    typedef typename internal::remove_all<OtherCopy>::type _OtherCopy;
    typedef internal::evaluator<_OtherCopy> OtherCopyEval;
    OtherCopy otherCopy(other.derived());
    OtherCopyEval otherCopyEval(otherCopy);

    SparseMatrix dest(other.rows(),other.cols());
    Eigen::Map<IndexVector> (dest.m_outerIndex,dest.outerSize()).setZero();

    // pass 1
    // FIXME the above copy could be merged with that pass
    for (Index j=0; j<otherCopy.outerSize(); ++j)
      for (typename OtherCopyEval::InnerIterator it(otherCopyEval, j); it; ++it)
        ++dest.m_outerIndex[it.index()];

    // prefix sum
    StorageIndex count = 0;
    IndexVector positions(dest.outerSize());
    for (Index j=0; j<dest.outerSize(); ++j)
    {
      StorageIndex tmp = dest.m_outerIndex[j];
      dest.m_outerIndex[j] = count;
      positions[j] = count;
      count += tmp;
    }
    dest.m_outerIndex[dest.outerSize()] = count;
    // alloc
    dest.m_data.resize(count);
    // pass 2
    for (StorageIndex j=0; j<otherCopy.outerSize(); ++j)
    {
      for (typename OtherCopyEval::InnerIterator it(otherCopyEval, j); it; ++it)
      {
        Index pos = positions[it.index()]++;
        dest.m_data.index(pos) = j;
        dest.m_data.value(pos) = it.value();
      }
    }
    this->swap(dest);
    return *this;
  }
  else
  {
    if(other.isRValue())
    {
      initAssignment(other.derived());
    }
    // there is no special optimization
    return Base::operator=(other.derived());
  }
}

template<typename _Scalar, int _Options, typename _StorageIndex>
typename SparseMatrix<_Scalar,_Options,_StorageIndex>::Scalar& SparseMatrix<_Scalar,_Options,_StorageIndex>::insert(Index row, Index col)
{
  eigen_assert(row>=0 && row<rows() && col>=0 && col<cols());
  
  const Index outer = IsRowMajor ? row : col;
  const Index inner = IsRowMajor ? col : row;
  
  if(isCompressed())
  {
    if(nonZeros()==0)
    {
      // reserve space if not already done
      if(m_data.allocatedSize()==0)
        m_data.reserve(2*m_innerSize);
      
      // turn the matrix into non-compressed mode
      m_innerNonZeros = static_cast<StorageIndex*>(std::malloc(m_outerSize * sizeof(StorageIndex)));
      if(!m_innerNonZeros) internal::throw_std_bad_alloc();
      
      memset(m_innerNonZeros, 0, (m_outerSize)*sizeof(StorageIndex));
      
      // pack all inner-vectors to the end of the pre-allocated space
      // and allocate the entire free-space to the first inner-vector
      StorageIndex end = convert_index(m_data.allocatedSize());
      for(Index j=1; j<=m_outerSize; ++j)
        m_outerIndex[j] = end;
    }
    else
    {
      // turn the matrix into non-compressed mode
      m_innerNonZeros = static_cast<StorageIndex*>(std::malloc(m_outerSize * sizeof(StorageIndex)));
      if(!m_innerNonZeros) internal::throw_std_bad_alloc();
      for(Index j=0; j<m_outerSize; ++j)
        m_innerNonZeros[j] = m_outerIndex[j+1]-m_outerIndex[j];
    }
  }
  
  // check whether we can do a fast "push back" insertion
  Index data_end = m_data.allocatedSize();
  
  // First case: we are filling a new inner vector which is packed at the end.
  // We assume that all remaining inner-vectors are also empty and packed to the end.
  if(m_outerIndex[outer]==data_end)
  {
    eigen_internal_assert(m_innerNonZeros[outer]==0);
    
    // pack previous empty inner-vectors to end of the used-space
    // and allocate the entire free-space to the current inner-vector.
    StorageIndex p = convert_index(m_data.size());
    Index j = outer;
    while(j>=0 && m_innerNonZeros[j]==0)
      m_outerIndex[j--] = p;
    
    // push back the new element
    ++m_innerNonZeros[outer];
    m_data.append(Scalar(0), inner);
    
    // check for reallocation
    if(data_end != m_data.allocatedSize())
    {
      // m_data has been reallocated
      //  -> move remaining inner-vectors back to the end of the free-space
      //     so that the entire free-space is allocated to the current inner-vector.
      eigen_internal_assert(data_end < m_data.allocatedSize());
      StorageIndex new_end = convert_index(m_data.allocatedSize());
      for(Index k=outer+1; k<=m_outerSize; ++k)
        if(m_outerIndex[k]==data_end)
          m_outerIndex[k] = new_end;
    }
    return m_data.value(p);
  }
  
  // Second case: the next inner-vector is packed to the end
  // and the current inner-vector end match the used-space.
  if(m_outerIndex[outer+1]==data_end && m_outerIndex[outer]+m_innerNonZeros[outer]==m_data.size())
  {
    eigen_internal_assert(outer+1==m_outerSize || m_innerNonZeros[outer+1]==0);
    
    // add space for the new element
    ++m_innerNonZeros[outer];
    m_data.resize(m_data.size()+1);
    
    // check for reallocation
    if(data_end != m_data.allocatedSize())
    {
      // m_data has been reallocated
      //  -> move remaining inner-vectors back to the end of the free-space
      //     so that the entire free-space is allocated to the current inner-vector.
      eigen_internal_assert(data_end < m_data.allocatedSize());
      StorageIndex new_end = convert_index(m_data.allocatedSize());
      for(Index k=outer+1; k<=m_outerSize; ++k)
        if(m_outerIndex[k]==data_end)
          m_outerIndex[k] = new_end;
    }
    
    // and insert it at the right position (sorted insertion)
    Index startId = m_outerIndex[outer];
    Index p = m_outerIndex[outer]+m_innerNonZeros[outer]-1;
    while ( (p > startId) && (m_data.index(p-1) > inner) )
    {
      m_data.index(p) = m_data.index(p-1);
      m_data.value(p) = m_data.value(p-1);
      --p;
    }
    
    m_data.index(p) = convert_index(inner);
    return (m_data.value(p) = Scalar(0));
  }
  
  if(m_data.size() != m_data.allocatedSize())
  {
    // make sure the matrix is compatible to random un-compressed insertion:
    m_data.resize(m_data.allocatedSize());
    this->reserveInnerVectors(Array<StorageIndex,Dynamic,1>::Constant(m_outerSize, 2));
  }
  
  return insertUncompressed(row,col);
}
    
template<typename _Scalar, int _Options, typename _StorageIndex>
EIGEN_DONT_INLINE typename SparseMatrix<_Scalar,_Options,_StorageIndex>::Scalar& SparseMatrix<_Scalar,_Options,_StorageIndex>::insertUncompressed(Index row, Index col)
{
  eigen_assert(!isCompressed());

  const Index outer = IsRowMajor ? row : col;
  const StorageIndex inner = convert_index(IsRowMajor ? col : row);

  Index room = m_outerIndex[outer+1] - m_outerIndex[outer];
  StorageIndex innerNNZ = m_innerNonZeros[outer];
  if(innerNNZ>=room)
  {
    // this inner vector is full, we need to reallocate the whole buffer :(
    reserve(SingletonVector(outer,std::max<StorageIndex>(2,innerNNZ)));
  }

  Index startId = m_outerIndex[outer];
  Index p = startId + m_innerNonZeros[outer];
  while ( (p > startId) && (m_data.index(p-1) > inner) )
  {
    m_data.index(p) = m_data.index(p-1);
    m_data.value(p) = m_data.value(p-1);
    --p;
  }
  eigen_assert((p<=startId || m_data.index(p-1)!=inner) && "you cannot insert an element that already exists, you must call coeffRef to this end");

  m_innerNonZeros[outer]++;

  m_data.index(p) = inner;
  return (m_data.value(p) = Scalar(0));
}

template<typename _Scalar, int _Options, typename _StorageIndex>
EIGEN_DONT_INLINE typename SparseMatrix<_Scalar,_Options,_StorageIndex>::Scalar& SparseMatrix<_Scalar,_Options,_StorageIndex>::insertCompressed(Index row, Index col)
{
  eigen_assert(isCompressed());

  const Index outer = IsRowMajor ? row : col;
  const Index inner = IsRowMajor ? col : row;

  Index previousOuter = outer;
  if (m_outerIndex[outer+1]==0)
  {
    // we start a new inner vector
    while (previousOuter>=0 && m_outerIndex[previousOuter]==0)
    {
      m_outerIndex[previousOuter] = convert_index(m_data.size());
      --previousOuter;
    }
    m_outerIndex[outer+1] = m_outerIndex[outer];
  }

  // here we have to handle the tricky case where the outerIndex array
  // starts with: [ 0 0 0 0 0 1 ...] and we are inserted in, e.g.,
  // the 2nd inner vector...
  bool isLastVec = (!(previousOuter==-1 && m_data.size()!=0))
                && (std::size_t(m_outerIndex[outer+1]) == m_data.size());

  std::size_t startId = m_outerIndex[outer];
  // FIXME let's make sure sizeof(long int) == sizeof(std::size_t)
  std::size_t p = m_outerIndex[outer+1];
  ++m_outerIndex[outer+1];

  double reallocRatio = 1;
  if (m_data.allocatedSize()<=m_data.size())
  {
    // if there is no preallocated memory, let's reserve a minimum of 32 elements
    if (m_data.size()==0)
    {
      m_data.reserve(32);
    }
    else
    {
      // we need to reallocate the data, to reduce multiple reallocations
      // we use a smart resize algorithm based on the current filling ratio
      // in addition, we use double to avoid integers overflows
      double nnzEstimate = double(m_outerIndex[outer])*double(m_outerSize)/double(outer+1);
      reallocRatio = (nnzEstimate-double(m_data.size()))/double(m_data.size());
      // furthermore we bound the realloc ratio to:
      //   1) reduce multiple minor realloc when the matrix is almost filled
      //   2) avoid to allocate too much memory when the matrix is almost empty
      reallocRatio = (std::min)((std::max)(reallocRatio,1.5),8.);
    }
  }
  m_data.resize(m_data.size()+1,reallocRatio);

  if (!isLastVec)
  {
    if (previousOuter==-1)
    {
      // oops wrong guess.
      // let's correct the outer offsets
      for (Index k=0; k<=(outer+1); ++k)
        m_outerIndex[k] = 0;
      Index k=outer+1;
      while(m_outerIndex[k]==0)
        m_outerIndex[k++] = 1;
      while (k<=m_outerSize && m_outerIndex[k]!=0)
        m_outerIndex[k++]++;
      p = 0;
      --k;
      k = m_outerIndex[k]-1;
      while (k>0)
      {
        m_data.index(k) = m_data.index(k-1);
        m_data.value(k) = m_data.value(k-1);
        k--;
      }
    }
    else
    {
      // we are not inserting into the last inner vec
      // update outer indices:
      Index j = outer+2;
      while (j<=m_outerSize && m_outerIndex[j]!=0)
        m_outerIndex[j++]++;
      --j;
      // shift data of last vecs:
      Index k = m_outerIndex[j]-1;
      while (k>=Index(p))
      {
        m_data.index(k) = m_data.index(k-1);
        m_data.value(k) = m_data.value(k-1);
        k--;
      }
    }
  }

  while ( (p > startId) && (m_data.index(p-1) > inner) )
  {
    m_data.index(p) = m_data.index(p-1);
    m_data.value(p) = m_data.value(p-1);
    --p;
  }

  m_data.index(p) = inner;
  return (m_data.value(p) = Scalar(0));
}

namespace internal {

template<typename _Scalar, int _Options, typename _StorageIndex>
struct evaluator<SparseMatrix<_Scalar,_Options,_StorageIndex> >
  : evaluator<SparseCompressedBase<SparseMatrix<_Scalar,_Options,_StorageIndex> > >
{
  typedef evaluator<SparseCompressedBase<SparseMatrix<_Scalar,_Options,_StorageIndex> > > Base;
  typedef SparseMatrix<_Scalar,_Options,_StorageIndex> SparseMatrixType;
  evaluator() : Base() {}
  explicit evaluator(const SparseMatrixType &mat) : Base(mat) {}
};

}

} // end namespace Eigen

#endif // EIGEN_SPARSEMATRIX_H
```
