## Supplementary material for "Identification of QTL-by-Environment Interaction by Controlling Polygenic Background Effect": SparseMatrixBase.h

```
// This file is part of Eigen, a lightweight C++ template library
// for linear algebra.
//
// Copyright (C) 2008-2014 Gael Guennebaud <gael.guennebaud@inria.fr>
//
// This Source Code Form is subject to the terms of the Mozilla
// Public License v. 2.0. If a copy of the MPL was not distributed
// with this file, You can obtain one at http://mozilla.org/MPL/2.0/.

#ifndef EIGEN_SPARSEMATRIXBASE_H
#define EIGEN_SPARSEMATRIXBASE_H

namespace Eigen { 

/** \ingroup SparseCore_Module
  *
  * \class SparseMatrixBase
  *
  * \brief Base class of any sparse matrices or sparse expressions
  *
  * \tparam Derived is the derived type, e.g. a sparse matrix type, or an expression, etc.
  *
  * This class can be extended with the help of the plugin mechanism described on the page
  * \ref TopicCustomizing_Plugins by defining the preprocessor symbol \c EIGEN_SPARSEMATRIXBASE_PLUGIN.
  */
template<typename Derived> class SparseMatrixBase
  : public EigenBase<Derived>
{
  public:

    typedef typename internal::traits<Derived>::Scalar Scalar;
    
    /** The numeric type of the expression' coefficients, e.g. float, double, int or std::complex<float>, etc.
      *
      * It is an alias for the Scalar type */
    typedef Scalar value_type;
    
    typedef typename internal::packet_traits<Scalar>::type PacketScalar;
    typedef typename internal::traits<Derived>::StorageKind StorageKind;

    /** The integer type used to \b store indices within a SparseMatrix.
      * For a \c SparseMatrix<Scalar,Options,IndexType> it an alias of the third template parameter \c IndexType. */
    typedef typename internal::traits<Derived>::StorageIndex StorageIndex;

    typedef typename internal::add_const_on_value_type_if_arithmetic<
                         typename internal::packet_traits<Scalar>::type
                     >::type PacketReturnType;

    typedef SparseMatrixBase StorageBaseType;

    typedef Matrix<StorageIndex,Dynamic,1> IndexVector;
    typedef Matrix<Scalar,Dynamic,1> ScalarVector;
    
    template<typename OtherDerived>
    Derived& operator=(const EigenBase<OtherDerived> &other);

    enum {

      RowsAtCompileTime = internal::traits<Derived>::RowsAtCompileTime,
        /**< The number of rows at compile-time. This is just a copy of the value provided
          * by the \a Derived type. If a value is not known at compile-time,
          * it is set to the \a Dynamic constant.
          * \sa MatrixBase::rows(), MatrixBase::cols(), ColsAtCompileTime, SizeAtCompileTime */

      ColsAtCompileTime = internal::traits<Derived>::ColsAtCompileTime,
        /**< The number of columns at compile-time. This is just a copy of the value provided
          * by the \a Derived type. If a value is not known at compile-time,
          * it is set to the \a Dynamic constant.
          * \sa MatrixBase::rows(), MatrixBase::cols(), RowsAtCompileTime, SizeAtCompileTime */


      SizeAtCompileTime = (internal::size_at_compile_time<internal::traits<Derived>::RowsAtCompileTime,
                                                   internal::traits<Derived>::ColsAtCompileTime>::ret),
        /**< This is equal to the number of coefficients, i.e. the number of
          * rows times the number of columns, or to \a Dynamic if this is not
          * known at compile-time. \sa RowsAtCompileTime, ColsAtCompileTime */

      MaxRowsAtCompileTime = RowsAtCompileTime,
      MaxColsAtCompileTime = ColsAtCompileTime,

      MaxSizeAtCompileTime = (internal::size_at_compile_time<MaxRowsAtCompileTime,
                                                      MaxColsAtCompileTime>::ret),

      IsVectorAtCompileTime = RowsAtCompileTime == 1 || ColsAtCompileTime == 1,
        /**< This is set to true if either the number of rows or the number of
          * columns is known at compile-time to be equal to 1. Indeed, in that case,
          * we are dealing with a column-vector (if there is only one column) or with
          * a row-vector (if there is only one row). */

      NumDimensions = int(MaxSizeAtCompileTime) == 1 ? 0 : bool(IsVectorAtCompileTime) ? 1 : 2,
        /**< This value is equal to Tensor::NumDimensions, i.e. 0 for scalars, 1 for vectors,
         * and 2 for matrices.
         */

      Flags = internal::traits<Derived>::Flags,
        /**< This stores expression \ref flags flags which may or may not be inherited by new expressions
          * constructed from this one. See the \ref flags "list of flags".
          */

      IsRowMajor = Flags&RowMajorBit ? 1 : 0,
      
      InnerSizeAtCompileTime = int(IsVectorAtCompileTime) ? int(SizeAtCompileTime)
                             : int(IsRowMajor) ? int(ColsAtCompileTime) : int(RowsAtCompileTime),

      #ifndef EIGEN_PARSED_BY_DOXYGEN
      _HasDirectAccess = (int(Flags)&DirectAccessBit) ? 1 : 0 // workaround sunCC
      #endif
    };

    /** \internal the return type of MatrixBase::adjoint() */
    typedef typename internal::conditional<NumTraits<Scalar>::IsComplex,
                        CwiseUnaryOp<internal::scalar_conjugate_op<Scalar>, Eigen::Transpose<const Derived> >,
                        Transpose<const Derived>
                     >::type AdjointReturnType;
    typedef Transpose<Derived> TransposeReturnType;
    typedef typename internal::add_const<Transpose<const Derived> >::type ConstTransposeReturnType;

    // FIXME storage order do not match evaluator storage order
    typedef SparseMatrix<Scalar, Flags&RowMajorBit ? RowMajor : ColMajor, StorageIndex> PlainObject;

#ifndef EIGEN_PARSED_BY_DOXYGEN
    /** This is the "real scalar" type; if the \a Scalar type is already real numbers
      * (e.g. int, float or double) then \a RealScalar is just the same as \a Scalar. If
      * \a Scalar is \a std::complex<T> then RealScalar is \a T.
      *
      * \sa class NumTraits
      */
    typedef typename NumTraits<Scalar>::Real RealScalar;

    /** \internal the return type of coeff()
      */
    typedef typename internal::conditional<_HasDirectAccess, const Scalar&, Scalar>::type CoeffReturnType;

    /** \internal Represents a matrix with all coefficients equal to one another*/
    typedef CwiseNullaryOp<internal::scalar_constant_op<Scalar>,Matrix<Scalar,Dynamic,Dynamic> > ConstantReturnType;

    /** type of the equivalent dense matrix */
    typedef Matrix<Scalar,RowsAtCompileTime,ColsAtCompileTime> DenseMatrixType;
    /** type of the equivalent square matrix */
    typedef Matrix<Scalar,EIGEN_SIZE_MAX(RowsAtCompileTime,ColsAtCompileTime),
                          EIGEN_SIZE_MAX(RowsAtCompileTime,ColsAtCompileTime)> SquareMatrixType;

    inline const Derived& derived() const { return *static_cast<const Derived*>(this); }
    inline Derived& derived() { return *static_cast<Derived*>(this); }
    inline Derived& const_cast_derived() const
    { return *static_cast<Derived*>(const_cast<SparseMatrixBase*>(this)); }

    typedef EigenBase<Derived> Base;

#endif // not EIGEN_PARSED_BY_DOXYGEN

#define EIGEN_CURRENT_STORAGE_BASE_CLASS Eigen::SparseMatrixBase
#ifdef EIGEN_PARSED_BY_DOXYGEN
#define EIGEN_DOC_UNARY_ADDONS(METHOD,OP)           /** <p>This method does not change the sparsity of \c *this: the OP is applied to explicitly stored coefficients only. \sa SparseCompressedBase::coeffs() </p> */
#define EIGEN_DOC_BLOCK_ADDONS_NOT_INNER_PANEL      /** <p> \warning This method returns a read-only expression for any sparse matrices. \sa \ref TutorialSparse_SubMatrices "Sparse block operations" </p> */
#define EIGEN_DOC_BLOCK_ADDONS_INNER_PANEL_IF(COND) /** <p> \warning This method returns a read-write expression for COND sparse matrices only. Otherwise, the returned expression is read-only. \sa \ref TutorialSparse_SubMatrices "Sparse block operations" </p> */
#else
#define EIGEN_DOC_UNARY_ADDONS(X,Y)
#define EIGEN_DOC_BLOCK_ADDONS_NOT_INNER_PANEL
#define EIGEN_DOC_BLOCK_ADDONS_INNER_PANEL_IF(COND)
#endif
#   include "../plugins/CommonCwiseUnaryOps.h"
#   include "../plugins/CommonCwiseBinaryOps.h"
#   include "../plugins/MatrixCwiseUnaryOps.h"
#   include "../plugins/MatrixCwiseBinaryOps.h"
#   include "../plugins/BlockMethods.h"
#   ifdef EIGEN_SPARSEMATRIXBASE_PLUGIN
#     include EIGEN_SPARSEMATRIXBASE_PLUGIN
#   endif
#undef EIGEN_CURRENT_STORAGE_BASE_CLASS
#undef EIGEN_DOC_UNARY_ADDONS
#undef EIGEN_DOC_BLOCK_ADDONS_NOT_INNER_PANEL
#undef EIGEN_DOC_BLOCK_ADDONS_INNER_PANEL_IF

    /** \returns the number of rows. \sa cols() */
    inline Index rows() const { return derived().rows(); }
    /** \returns the number of columns. \sa rows() */
    inline Index cols() const { return derived().cols(); }
    /** \returns the number of coefficients, which is \a rows()*cols().
      * \sa rows(), cols(). */
    inline Index size() const { return rows() * cols(); }
    /** \returns true if either the number of rows or the number of columns is equal to 1.
      * In other words, this function returns
      * \code rows()==1 || cols()==1 \endcode
      * \sa rows(), cols(), IsVectorAtCompileTime. */
    inline bool isVector() const { return rows()==1 || cols()==1; }
    /** \returns the size of the storage major dimension,
      * i.e., the number of columns for a columns major matrix, and the number of rows otherwise */
    Index outerSize() const { return (int(Flags)&RowMajorBit) ? this->rows() : this->cols(); }
    /** \returns the size of the inner dimension according to the storage order,
      * i.e., the number of rows for a columns major matrix, and the number of cols otherwise */
    Index innerSize() const { return (int(Flags)&RowMajorBit) ? this->cols() : this->rows(); }

    bool isRValue() const { return m_isRValue; }
    Derived& markAsRValue() { m_isRValue = true; return derived(); }

    SparseMatrixBase() : m_isRValue(false) { /* TODO check flags */ }

    
    template<typename OtherDerived>
    Derived& operator=(const ReturnByValue<OtherDerived>& other);

    template<typename OtherDerived>
    inline Derived& operator=(const SparseMatrixBase<OtherDerived>& other);

    inline Derived& operator=(const Derived& other);

  protected:

    template<typename OtherDerived>
    inline Derived& assign(const OtherDerived& other);

    template<typename OtherDerived>
    inline void assignGeneric(const OtherDerived& other);

  public:

    friend std::ostream & operator << (std::ostream & s, const SparseMatrixBase& m)
    {
      typedef typename Derived::Nested Nested;
      typedef typename internal::remove_all<Nested>::type NestedCleaned;

      if (Flags&RowMajorBit)
      {
        Nested nm(m.derived());
        internal::evaluator<NestedCleaned> thisEval(nm);
        for (Index row=0; row<nm.outerSize(); ++row)
        {
          Index col = 0;
          for (typename internal::evaluator<NestedCleaned>::InnerIterator it(thisEval, row); it; ++it)
          {
            for ( ; col<it.index(); ++col)
              s << "0 ";
            s << it.value() << " ";
            ++col;
          }
          for ( ; col<m.cols(); ++col)
            s << "0 ";
          s << std::endl;
        }
      }
      else
      {
        Nested nm(m.derived());
        internal::evaluator<NestedCleaned> thisEval(nm);
        if (m.cols() == 1) {
          Index row = 0;
          for (typename internal::evaluator<NestedCleaned>::InnerIterator it(thisEval, 0); it; ++it)
          {
            for ( ; row<it.index(); ++row)
              s << "0" << std::endl;
            s << it.value() << std::endl;
            ++row;
          }
          for ( ; row<m.rows(); ++row)
            s << "0" << std::endl;
        }
        else
        {
          SparseMatrix<Scalar, RowMajorBit, StorageIndex> trans = m;
          s << static_cast<const SparseMatrixBase<SparseMatrix<Scalar, RowMajorBit, StorageIndex> >&>(trans);
        }
      }
      return s;
    }

    template<typename OtherDerived>
    Derived& operator+=(const SparseMatrixBase<OtherDerived>& other);
    template<typename OtherDerived>
    Derived& operator-=(const SparseMatrixBase<OtherDerived>& other);
    
    template<typename OtherDerived>
    Derived& operator+=(const DiagonalBase<OtherDerived>& other);
    template<typename OtherDerived>
    Derived& operator-=(const DiagonalBase<OtherDerived>& other);

    template<typename OtherDerived>
    Derived& operator+=(const EigenBase<OtherDerived> &other);
    template<typename OtherDerived>
    Derived& operator-=(const EigenBase<OtherDerived> &other);

    Derived& operator*=(const Scalar& other);
    Derived& operator/=(const Scalar& other);

    template<typename OtherDerived> struct CwiseProductDenseReturnType {
      typedef CwiseBinaryOp<internal::scalar_product_op<typename ScalarBinaryOpTraits<
                                                          typename internal::traits<Derived>::Scalar,
                                                          typename internal::traits<OtherDerived>::Scalar
                                                        >::ReturnType>,
                            const Derived,
                            const OtherDerived
                          > Type;
    };

    template<typename OtherDerived>
    EIGEN_STRONG_INLINE const typename CwiseProductDenseReturnType<OtherDerived>::Type
    cwiseProduct(const MatrixBase<OtherDerived> &other) const;

    // sparse * diagonal
    template<typename OtherDerived>
    const Product<Derived,OtherDerived>
    operator*(const DiagonalBase<OtherDerived> &other) const
    { return Product<Derived,OtherDerived>(derived(), other.derived()); }

    // diagonal * sparse
    template<typename OtherDerived> friend
    const Product<OtherDerived,Derived>
    operator*(const DiagonalBase<OtherDerived> &lhs, const SparseMatrixBase& rhs)
    { return Product<OtherDerived,Derived>(lhs.derived(), rhs.derived()); }
    
    // sparse * sparse
    template<typename OtherDerived>
    const Product<Derived,OtherDerived,AliasFreeProduct>
    operator*(const SparseMatrixBase<OtherDerived> &other) const;
    
    // sparse * dense
    template<typename OtherDerived>
    const Product<Derived,OtherDerived>
    operator*(const MatrixBase<OtherDerived> &other) const
    { return Product<Derived,OtherDerived>(derived(), other.derived()); }
    
    // dense * sparse
    template<typename OtherDerived> friend
    const Product<OtherDerived,Derived>
    operator*(const MatrixBase<OtherDerived> &lhs, const SparseMatrixBase& rhs)
    { return Product<OtherDerived,Derived>(lhs.derived(), rhs.derived()); }
    
     /** \returns an expression of P H P^-1 where H is the matrix represented by \c *this */
    SparseSymmetricPermutationProduct<Derived,Upper|Lower> twistedBy(const PermutationMatrix<Dynamic,Dynamic,StorageIndex>& perm) const
    {
      return SparseSymmetricPermutationProduct<Derived,Upper|Lower>(derived(), perm);
    }

    template<typename OtherDerived>
    Derived& operator*=(const SparseMatrixBase<OtherDerived>& other);

    template<int Mode>
    inline const TriangularView<const Derived, Mode> triangularView() const;
    
    template<unsigned int UpLo> struct SelfAdjointViewReturnType { typedef SparseSelfAdjointView<Derived, UpLo> Type; };
    template<unsigned int UpLo> struct ConstSelfAdjointViewReturnType { typedef const SparseSelfAdjointView<const Derived, UpLo> Type; };

    template<unsigned int UpLo> inline 
    typename ConstSelfAdjointViewReturnType<UpLo>::Type selfadjointView() const;
    template<unsigned int UpLo> inline
    typename SelfAdjointViewReturnType<UpLo>::Type selfadjointView();

    template<typename OtherDerived> Scalar dot(const MatrixBase<OtherDerived>& other) const;
    template<typename OtherDerived> Scalar dot(const SparseMatrixBase<OtherDerived>& other) const;
    RealScalar squaredNorm() const;
    RealScalar norm()  const;
    RealScalar blueNorm() const;

    TransposeReturnType transpose() { return TransposeReturnType(derived()); }
    const ConstTransposeReturnType transpose() const { return ConstTransposeReturnType(derived()); }
    const AdjointReturnType adjoint() const { return AdjointReturnType(transpose()); }

    DenseMatrixType toDense() const
    {
      return DenseMatrixType(derived());
    }

    template<typename OtherDerived>
    bool isApprox(const SparseMatrixBase<OtherDerived>& other,
                  const RealScalar& prec = NumTraits<Scalar>::dummy_precision()) const;

    template<typename OtherDerived>
    bool isApprox(const MatrixBase<OtherDerived>& other,
                  const RealScalar& prec = NumTraits<Scalar>::dummy_precision()) const
    { return toDense().isApprox(other,prec); }

    /** \returns the matrix or vector obtained by evaluating this expression.
      *
      * Notice that in the case of a plain matrix or vector (not an expression) this function just returns
      * a const reference, in order to avoid a useless copy.
      */
    inline const typename internal::eval<Derived>::type eval() const
    { return typename internal::eval<Derived>::type(derived()); }

    Scalar sum() const;
    
    inline const SparseView<Derived>
    pruned(const Scalar& reference = Scalar(0), const RealScalar& epsilon = NumTraits<Scalar>::dummy_precision()) const;

  protected:

    bool m_isRValue;

    static inline StorageIndex convert_index(const Index idx) {
      return internal::convert_index<StorageIndex>(idx);
    }
  private:
    template<typename Dest> void evalTo(Dest &) const;
};

} // end namespace Eigen

#endif // EIGEN_SPARSEMATRIXBASE_H
```
