## Supplementary material for "Identification of QTL-by-Environment Interaction by Controlling Polygenic Background Effect": SparsePermutation.h

```
// This file is part of Eigen, a lightweight C++ template library
// for linear algebra.
//
// Copyright (C) 2012 Gael Guennebaud <gael.guennebaud@inria.fr>
//
// This Source Code Form is subject to the terms of the Mozilla
// Public License v. 2.0. If a copy of the MPL was not distributed
// with this file, You can obtain one at http://mozilla.org/MPL/2.0/.

#ifndef EIGEN_SPARSE_PERMUTATION_H
#define EIGEN_SPARSE_PERMUTATION_H

// This file implements sparse * permutation products

namespace Eigen { 

namespace internal {

template<typename ExpressionType, int Side, bool Transposed>
struct permutation_matrix_product<ExpressionType, Side, Transposed, SparseShape>
{
    typedef typename nested_eval<ExpressionType, 1>::type MatrixType;
    typedef typename remove_all<MatrixType>::type MatrixTypeCleaned;

    typedef typename MatrixTypeCleaned::Scalar Scalar;
    typedef typename MatrixTypeCleaned::StorageIndex StorageIndex;

    enum {
      SrcStorageOrder = MatrixTypeCleaned::Flags&RowMajorBit ? RowMajor : ColMajor,
      MoveOuter = SrcStorageOrder==RowMajor ? Side==OnTheLeft : Side==OnTheRight
    };
    
    typedef typename internal::conditional<MoveOuter,
        SparseMatrix<Scalar,SrcStorageOrder,StorageIndex>,
        SparseMatrix<Scalar,int(SrcStorageOrder)==RowMajor?ColMajor:RowMajor,StorageIndex> >::type ReturnType;

    template<typename Dest,typename PermutationType>
    static inline void run(Dest& dst, const PermutationType& perm, const ExpressionType& xpr)
    {
      MatrixType mat(xpr);
      if(MoveOuter)
      {
        SparseMatrix<Scalar,SrcStorageOrder,StorageIndex> tmp(mat.rows(), mat.cols());
        Matrix<StorageIndex,Dynamic,1> sizes(mat.outerSize());
        for(Index j=0; j<mat.outerSize(); ++j)
        {
          Index jp = perm.indices().coeff(j);
          sizes[((Side==OnTheLeft) ^ Transposed) ? jp : j] = StorageIndex(mat.innerVector(((Side==OnTheRight) ^ Transposed) ? jp : j).nonZeros());
        }
        tmp.reserve(sizes);
        for(Index j=0; j<mat.outerSize(); ++j)
        {
          Index jp = perm.indices().coeff(j);
          Index jsrc = ((Side==OnTheRight) ^ Transposed) ? jp : j;
          Index jdst = ((Side==OnTheLeft) ^ Transposed) ? jp : j;
          for(typename MatrixTypeCleaned::InnerIterator it(mat,jsrc); it; ++it)
            tmp.insertByOuterInner(jdst,it.index()) = it.value();
        }
        dst = tmp;
      }
      else
      {
        SparseMatrix<Scalar,int(SrcStorageOrder)==RowMajor?ColMajor:RowMajor,StorageIndex> tmp(mat.rows(), mat.cols());
        Matrix<StorageIndex,Dynamic,1> sizes(tmp.outerSize());
        sizes.setZero();
        PermutationMatrix<Dynamic,Dynamic,StorageIndex> perm_cpy;
        if((Side==OnTheLeft) ^ Transposed)
          perm_cpy = perm;
        else
          perm_cpy = perm.transpose();

        for(Index j=0; j<mat.outerSize(); ++j)
          for(typename MatrixTypeCleaned::InnerIterator it(mat,j); it; ++it)
            sizes[perm_cpy.indices().coeff(it.index())]++;
        tmp.reserve(sizes);
        for(Index j=0; j<mat.outerSize(); ++j)
          for(typename MatrixTypeCleaned::InnerIterator it(mat,j); it; ++it)
            tmp.insertByOuterInner(perm_cpy.indices().coeff(it.index()),j) = it.value();
        dst = tmp;
      }
    }
};

}

namespace internal {

template <int ProductTag> struct product_promote_storage_type<Sparse,             PermutationStorage, ProductTag> { typedef Sparse ret; };
template <int ProductTag> struct product_promote_storage_type<PermutationStorage, Sparse,             ProductTag> { typedef Sparse ret; };

// TODO, the following two overloads are only needed to define the right temporary type through 
// typename traits<permutation_sparse_matrix_product<Rhs,Lhs,OnTheRight,false> >::ReturnType
// whereas it should be correctly handled by traits<Product<> >::PlainObject

template<typename Lhs, typename Rhs, int ProductTag>
struct product_evaluator<Product<Lhs, Rhs, AliasFreeProduct>, ProductTag, PermutationShape, SparseShape>
  : public evaluator<typename permutation_matrix_product<Rhs,OnTheLeft,false,SparseShape>::ReturnType>
{
  typedef Product<Lhs, Rhs, AliasFreeProduct> XprType;
  typedef typename permutation_matrix_product<Rhs,OnTheLeft,false,SparseShape>::ReturnType PlainObject;
  typedef evaluator<PlainObject> Base;

  enum {
    Flags = Base::Flags | EvalBeforeNestingBit
  };

  explicit product_evaluator(const XprType& xpr)
    : m_result(xpr.rows(), xpr.cols())
  {
    ::new (static_cast<Base*>(this)) Base(m_result);
    generic_product_impl<Lhs, Rhs, PermutationShape, SparseShape, ProductTag>::evalTo(m_result, xpr.lhs(), xpr.rhs());
  }

protected:
  PlainObject m_result;
};

template<typename Lhs, typename Rhs, int ProductTag>
struct product_evaluator<Product<Lhs, Rhs, AliasFreeProduct>, ProductTag, SparseShape, PermutationShape >
  : public evaluator<typename permutation_matrix_product<Lhs,OnTheRight,false,SparseShape>::ReturnType>
{
  typedef Product<Lhs, Rhs, AliasFreeProduct> XprType;
  typedef typename permutation_matrix_product<Lhs,OnTheRight,false,SparseShape>::ReturnType PlainObject;
  typedef evaluator<PlainObject> Base;

  enum {
    Flags = Base::Flags | EvalBeforeNestingBit
  };

  explicit product_evaluator(const XprType& xpr)
    : m_result(xpr.rows(), xpr.cols())
  {
    ::new (static_cast<Base*>(this)) Base(m_result);
    generic_product_impl<Lhs, Rhs, SparseShape, PermutationShape, ProductTag>::evalTo(m_result, xpr.lhs(), xpr.rhs());
  }

protected:
  PlainObject m_result;
};

} // end namespace internal

/** \returns the matrix with the permutation applied to the columns
  */
template<typename SparseDerived, typename PermDerived>
inline const Product<SparseDerived, PermDerived, AliasFreeProduct>
operator*(const SparseMatrixBase<SparseDerived>& matrix, const PermutationBase<PermDerived>& perm)
{ return Product<SparseDerived, PermDerived, AliasFreeProduct>(matrix.derived(), perm.derived()); }

/** \returns the matrix with the permutation applied to the rows
  */
template<typename SparseDerived, typename PermDerived>
inline const Product<PermDerived, SparseDerived, AliasFreeProduct>
operator*( const PermutationBase<PermDerived>& perm, const SparseMatrixBase<SparseDerived>& matrix)
{ return  Product<PermDerived, SparseDerived, AliasFreeProduct>(perm.derived(), matrix.derived()); }


/** \returns the matrix with the inverse permutation applied to the columns.
  */
template<typename SparseDerived, typename PermutationType>
inline const Product<SparseDerived, Inverse<PermutationType>, AliasFreeProduct>
operator*(const SparseMatrixBase<SparseDerived>& matrix, const InverseImpl<PermutationType, PermutationStorage>& tperm)
{
  return Product<SparseDerived, Inverse<PermutationType>, AliasFreeProduct>(matrix.derived(), tperm.derived());
}

/** \returns the matrix with the inverse permutation applied to the rows.
  */
template<typename SparseDerived, typename PermutationType>
inline const Product<Inverse<PermutationType>, SparseDerived, AliasFreeProduct>
operator*(const InverseImpl<PermutationType,PermutationStorage>& tperm, const SparseMatrixBase<SparseDerived>& matrix)
{
  return Product<Inverse<PermutationType>, SparseDerived, AliasFreeProduct>(tperm.derived(), matrix.derived());
}

} // end namespace Eigen

#endif // EIGEN_SPARSE_SELFADJOINTVIEW_H
```
