## Supplementary material for "Identification of QTL-by-Environment Interaction by Controlling Polygenic Background Effect": SparseProduct.h

```
// This file is part of Eigen, a lightweight C++ template library
// for linear algebra.
//
// Copyright (C) 2008-2015 Gael Guennebaud <gael.guennebaud@inria.fr>
//
// This Source Code Form is subject to the terms of the Mozilla
// Public License v. 2.0. If a copy of the MPL was not distributed
// with this file, You can obtain one at http://mozilla.org/MPL/2.0/.

#ifndef EIGEN_SPARSEPRODUCT_H
#define EIGEN_SPARSEPRODUCT_H

namespace Eigen { 

/** \returns an expression of the product of two sparse matrices.
  * By default a conservative product preserving the symbolic non zeros is performed.
  * The automatic pruning of the small values can be achieved by calling the pruned() function
  * in which case a totally different product algorithm is employed:
  * \code
  * C = (A*B).pruned();             // suppress numerical zeros (exact)
  * C = (A*B).pruned(ref);
  * C = (A*B).pruned(ref,epsilon);
  * \endcode
  * where \c ref is a meaningful non zero reference value.
  * */
template<typename Derived>
template<typename OtherDerived>
inline const Product<Derived,OtherDerived,AliasFreeProduct>
SparseMatrixBase<Derived>::operator*(const SparseMatrixBase<OtherDerived> &other) const
{
  return Product<Derived,OtherDerived,AliasFreeProduct>(derived(), other.derived());
}

namespace internal {

// sparse * sparse
template<typename Lhs, typename Rhs, int ProductType>
struct generic_product_impl<Lhs, Rhs, SparseShape, SparseShape, ProductType>
{
  template<typename Dest>
  static void evalTo(Dest& dst, const Lhs& lhs, const Rhs& rhs)
  {
    evalTo(dst, lhs, rhs, typename evaluator_traits<Dest>::Shape());
  }

  // dense += sparse * sparse
  template<typename Dest,typename ActualLhs>
  static void addTo(Dest& dst, const ActualLhs& lhs, const Rhs& rhs, typename enable_if<is_same<typename evaluator_traits<Dest>::Shape,DenseShape>::value,int*>::type* = 0)
  {
    typedef typename nested_eval<ActualLhs,Dynamic>::type LhsNested;
    typedef typename nested_eval<Rhs,Dynamic>::type RhsNested;
    LhsNested lhsNested(lhs);
    RhsNested rhsNested(rhs);
    internal::sparse_sparse_to_dense_product_selector<typename remove_all<LhsNested>::type,
                                                      typename remove_all<RhsNested>::type, Dest>::run(lhsNested,rhsNested,dst);
  }

  // dense -= sparse * sparse
  template<typename Dest>
  static void subTo(Dest& dst, const Lhs& lhs, const Rhs& rhs, typename enable_if<is_same<typename evaluator_traits<Dest>::Shape,DenseShape>::value,int*>::type* = 0)
  {
    addTo(dst, -lhs, rhs);
  }

protected:

  // sparse = sparse * sparse
  template<typename Dest>
  static void evalTo(Dest& dst, const Lhs& lhs, const Rhs& rhs, SparseShape)
  {
    typedef typename nested_eval<Lhs,Dynamic>::type LhsNested;
    typedef typename nested_eval<Rhs,Dynamic>::type RhsNested;
    LhsNested lhsNested(lhs);
    RhsNested rhsNested(rhs);
    internal::conservative_sparse_sparse_product_selector<typename remove_all<LhsNested>::type,
                                                          typename remove_all<RhsNested>::type, Dest>::run(lhsNested,rhsNested,dst);
  }

  // dense = sparse * sparse
  template<typename Dest>
  static void evalTo(Dest& dst, const Lhs& lhs, const Rhs& rhs, DenseShape)
  {
    dst.setZero();
    addTo(dst, lhs, rhs);
  }
};

// sparse * sparse-triangular
template<typename Lhs, typename Rhs, int ProductType>
struct generic_product_impl<Lhs, Rhs, SparseShape, SparseTriangularShape, ProductType>
 : public generic_product_impl<Lhs, Rhs, SparseShape, SparseShape, ProductType>
{};

// sparse-triangular * sparse
template<typename Lhs, typename Rhs, int ProductType>
struct generic_product_impl<Lhs, Rhs, SparseTriangularShape, SparseShape, ProductType>
 : public generic_product_impl<Lhs, Rhs, SparseShape, SparseShape, ProductType>
{};

// dense = sparse-product (can be sparse*sparse, sparse*perm, etc.)
template< typename DstXprType, typename Lhs, typename Rhs>
struct Assignment<DstXprType, Product<Lhs,Rhs,AliasFreeProduct>, internal::assign_op<typename DstXprType::Scalar,typename Product<Lhs,Rhs,AliasFreeProduct>::Scalar>, Sparse2Dense>
{
  typedef Product<Lhs,Rhs,AliasFreeProduct> SrcXprType;
  static void run(DstXprType &dst, const SrcXprType &src, const internal::assign_op<typename DstXprType::Scalar,typename SrcXprType::Scalar> &)
  {
    Index dstRows = src.rows();
    Index dstCols = src.cols();
    if((dst.rows()!=dstRows) || (dst.cols()!=dstCols))
      dst.resize(dstRows, dstCols);
    
    generic_product_impl<Lhs, Rhs>::evalTo(dst,src.lhs(),src.rhs());
  }
};

// dense += sparse-product (can be sparse*sparse, sparse*perm, etc.)
template< typename DstXprType, typename Lhs, typename Rhs>
struct Assignment<DstXprType, Product<Lhs,Rhs,AliasFreeProduct>, internal::add_assign_op<typename DstXprType::Scalar,typename Product<Lhs,Rhs,AliasFreeProduct>::Scalar>, Sparse2Dense>
{
  typedef Product<Lhs,Rhs,AliasFreeProduct> SrcXprType;
  static void run(DstXprType &dst, const SrcXprType &src, const internal::add_assign_op<typename DstXprType::Scalar,typename SrcXprType::Scalar> &)
  {
    generic_product_impl<Lhs, Rhs>::addTo(dst,src.lhs(),src.rhs());
  }
};

// dense -= sparse-product (can be sparse*sparse, sparse*perm, etc.)
template< typename DstXprType, typename Lhs, typename Rhs>
struct Assignment<DstXprType, Product<Lhs,Rhs,AliasFreeProduct>, internal::sub_assign_op<typename DstXprType::Scalar,typename Product<Lhs,Rhs,AliasFreeProduct>::Scalar>, Sparse2Dense>
{
  typedef Product<Lhs,Rhs,AliasFreeProduct> SrcXprType;
  static void run(DstXprType &dst, const SrcXprType &src, const internal::sub_assign_op<typename DstXprType::Scalar,typename SrcXprType::Scalar> &)
  {
    generic_product_impl<Lhs, Rhs>::subTo(dst,src.lhs(),src.rhs());
  }
};

template<typename Lhs, typename Rhs, int Options>
struct unary_evaluator<SparseView<Product<Lhs, Rhs, Options> >, IteratorBased>
 : public evaluator<typename Product<Lhs, Rhs, DefaultProduct>::PlainObject>
{
  typedef SparseView<Product<Lhs, Rhs, Options> > XprType;
  typedef typename XprType::PlainObject PlainObject;
  typedef evaluator<PlainObject> Base;

  explicit unary_evaluator(const XprType& xpr)
    : m_result(xpr.rows(), xpr.cols())
  {
    using std::abs;
    ::new (static_cast<Base*>(this)) Base(m_result);
    typedef typename nested_eval<Lhs,Dynamic>::type LhsNested;
    typedef typename nested_eval<Rhs,Dynamic>::type RhsNested;
    LhsNested lhsNested(xpr.nestedExpression().lhs());
    RhsNested rhsNested(xpr.nestedExpression().rhs());

    internal::sparse_sparse_product_with_pruning_selector<typename remove_all<LhsNested>::type,
                                                          typename remove_all<RhsNested>::type, PlainObject>::run(lhsNested,rhsNested,m_result,
                                                                                                                  abs(xpr.reference())*xpr.epsilon());
  }

protected:
  PlainObject m_result;
};

} // end namespace internal

// sparse matrix = sparse-product (can be sparse*sparse, sparse*perm, etc.)
template<typename Scalar, int _Options, typename _StorageIndex>
template<typename Lhs, typename Rhs>
SparseMatrix<Scalar,_Options,_StorageIndex>& SparseMatrix<Scalar,_Options,_StorageIndex>::operator=(const Product<Lhs,Rhs,AliasFreeProduct>& src)
{
  // std::cout << "in Assignment : " << DstOptions << "\n";
  SparseMatrix dst(src.rows(),src.cols());
  internal::generic_product_impl<Lhs, Rhs>::evalTo(dst,src.lhs(),src.rhs());
  this->swap(dst);
  return *this;
}

} // end namespace Eigen

#endif // EIGEN_SPARSEPRODUCT_H
```
