## Supplementary material for "Identification of QTL-by-Environment Interaction by Controlling Polygenic Background Effect": SparseRedux.h

```
// This file is part of Eigen, a lightweight C++ template library
// for linear algebra.
//
// Copyright (C) 2008-2014 Gael Guennebaud <gael.guennebaud@inria.fr>
//
// This Source Code Form is subject to the terms of the Mozilla
// Public License v. 2.0. If a copy of the MPL was not distributed
// with this file, You can obtain one at http://mozilla.org/MPL/2.0/.

#ifndef EIGEN_SPARSEREDUX_H
#define EIGEN_SPARSEREDUX_H

namespace Eigen { 

template<typename Derived>
typename internal::traits<Derived>::Scalar
SparseMatrixBase<Derived>::sum() const
{
  eigen_assert(rows()>0 && cols()>0 && "you are using a non initialized matrix");
  Scalar res(0);
  internal::evaluator<Derived> thisEval(derived());
  for (Index j=0; j<outerSize(); ++j)
    for (typename internal::evaluator<Derived>::InnerIterator iter(thisEval,j); iter; ++iter)
      res += iter.value();
  return res;
}

template<typename _Scalar, int _Options, typename _Index>
typename internal::traits<SparseMatrix<_Scalar,_Options,_Index> >::Scalar
SparseMatrix<_Scalar,_Options,_Index>::sum() const
{
  eigen_assert(rows()>0 && cols()>0 && "you are using a non initialized matrix");
  if(this->isCompressed())
    return Matrix<Scalar,1,Dynamic>::Map(m_data.valuePtr(), m_data.size()).sum();
  else
    return Base::sum();
}

template<typename _Scalar, int _Options, typename _Index>
typename internal::traits<SparseVector<_Scalar,_Options, _Index> >::Scalar
SparseVector<_Scalar,_Options,_Index>::sum() const
{
  eigen_assert(rows()>0 && cols()>0 && "you are using a non initialized matrix");
  return Matrix<Scalar,1,Dynamic>::Map(m_data.valuePtr(), m_data.size()).sum();
}

} // end namespace Eigen

#endif // EIGEN_SPARSEREDUX_H
```
