## Supplementary material for "Identification of QTL-by-Environment Interaction by Controlling Polygenic Background Effect": SparseRef.h

```
// This file is part of Eigen, a lightweight C++ template library
// for linear algebra.
//
// Copyright (C) 2015 Gael Guennebaud <gael.guennebaud@inria.fr>
//
// This Source Code Form is subject to the terms of the Mozilla
// Public License v. 2.0. If a copy of the MPL was not distributed
// with this file, You can obtain one at http://mozilla.org/MPL/2.0/.

#ifndef EIGEN_SPARSE_REF_H
#define EIGEN_SPARSE_REF_H

namespace Eigen {

enum {
  StandardCompressedFormat = 2 /**< used by Ref<SparseMatrix> to specify whether the input storage must be in standard compressed form */
};
  
namespace internal {

template<typename Derived> class SparseRefBase;

template<typename MatScalar, int MatOptions, typename MatIndex, int _Options, typename _StrideType>
struct traits<Ref<SparseMatrix<MatScalar,MatOptions,MatIndex>, _Options, _StrideType> >
  : public traits<SparseMatrix<MatScalar,MatOptions,MatIndex> >
{
  typedef SparseMatrix<MatScalar,MatOptions,MatIndex> PlainObjectType;
  enum {
    Options = _Options,
    Flags = traits<PlainObjectType>::Flags | CompressedAccessBit | NestByRefBit
  };

  template<typename Derived> struct match {
    enum {
      StorageOrderMatch = PlainObjectType::IsVectorAtCompileTime || Derived::IsVectorAtCompileTime || ((PlainObjectType::Flags&RowMajorBit)==(Derived::Flags&RowMajorBit)),
      MatchAtCompileTime = (Derived::Flags&CompressedAccessBit) && StorageOrderMatch
    };
    typedef typename internal::conditional<MatchAtCompileTime,internal::true_type,internal::false_type>::type type;
  };
  
};

template<typename MatScalar, int MatOptions, typename MatIndex, int _Options, typename _StrideType>
struct traits<Ref<const SparseMatrix<MatScalar,MatOptions,MatIndex>, _Options, _StrideType> >
  : public traits<Ref<SparseMatrix<MatScalar,MatOptions,MatIndex>, _Options, _StrideType> >
{
  enum {
    Flags = (traits<SparseMatrix<MatScalar,MatOptions,MatIndex> >::Flags | CompressedAccessBit | NestByRefBit) & ~LvalueBit
  };
};

template<typename MatScalar, int MatOptions, typename MatIndex, int _Options, typename _StrideType>
struct traits<Ref<SparseVector<MatScalar,MatOptions,MatIndex>, _Options, _StrideType> >
  : public traits<SparseVector<MatScalar,MatOptions,MatIndex> >
{
  typedef SparseVector<MatScalar,MatOptions,MatIndex> PlainObjectType;
  enum {
    Options = _Options,
    Flags = traits<PlainObjectType>::Flags | CompressedAccessBit | NestByRefBit
  };

  template<typename Derived> struct match {
    enum {
      MatchAtCompileTime = (Derived::Flags&CompressedAccessBit) && Derived::IsVectorAtCompileTime
    };
    typedef typename internal::conditional<MatchAtCompileTime,internal::true_type,internal::false_type>::type type;
  };

};

template<typename MatScalar, int MatOptions, typename MatIndex, int _Options, typename _StrideType>
struct traits<Ref<const SparseVector<MatScalar,MatOptions,MatIndex>, _Options, _StrideType> >
  : public traits<Ref<SparseVector<MatScalar,MatOptions,MatIndex>, _Options, _StrideType> >
{
  enum {
    Flags = (traits<SparseVector<MatScalar,MatOptions,MatIndex> >::Flags | CompressedAccessBit | NestByRefBit) & ~LvalueBit
  };
};

template<typename Derived>
struct traits<SparseRefBase<Derived> > : public traits<Derived> {};

template<typename Derived> class SparseRefBase
  : public SparseMapBase<Derived>
{
public:

  typedef SparseMapBase<Derived> Base;
  EIGEN_SPARSE_PUBLIC_INTERFACE(SparseRefBase)

  SparseRefBase()
    : Base(RowsAtCompileTime==Dynamic?0:RowsAtCompileTime,ColsAtCompileTime==Dynamic?0:ColsAtCompileTime, 0, 0, 0, 0, 0)
  {}
  
protected:

  template<typename Expression>
  void construct(Expression& expr)
  {
    if(expr.outerIndexPtr()==0)
      ::new (static_cast<Base*>(this)) Base(expr.size(), expr.nonZeros(), expr.innerIndexPtr(), expr.valuePtr());
    else
      ::new (static_cast<Base*>(this)) Base(expr.rows(), expr.cols(), expr.nonZeros(), expr.outerIndexPtr(), expr.innerIndexPtr(), expr.valuePtr(), expr.innerNonZeroPtr());
  }
};

} // namespace internal


/** 
  * \ingroup SparseCore_Module
  *
  * \brief A sparse matrix expression referencing an existing sparse expression
  *
  * \tparam SparseMatrixType the equivalent sparse matrix type of the referenced data, it must be a template instance of class SparseMatrix.
  * \tparam Options specifies whether the a standard compressed format is required \c Options is  \c #StandardCompressedFormat, or \c 0.
  *                The default is \c 0.
  *
  * \sa class Ref
  */
#ifndef EIGEN_PARSED_BY_DOXYGEN
template<typename MatScalar, int MatOptions, typename MatIndex, int Options, typename StrideType>
class Ref<SparseMatrix<MatScalar,MatOptions,MatIndex>, Options, StrideType >
  : public internal::SparseRefBase<Ref<SparseMatrix<MatScalar,MatOptions,MatIndex>, Options, StrideType > >
#else
template<typename SparseMatrixType, int Options>
class Ref<SparseMatrixType, Options>
  : public SparseMapBase<Derived,WriteAccessors> // yes, that's weird to use Derived here, but that works!
#endif
{
    typedef SparseMatrix<MatScalar,MatOptions,MatIndex> PlainObjectType;
    typedef internal::traits<Ref> Traits;
    template<int OtherOptions>
    inline Ref(const SparseMatrix<MatScalar,OtherOptions,MatIndex>& expr);
    template<int OtherOptions>
    inline Ref(const MappedSparseMatrix<MatScalar,OtherOptions,MatIndex>& expr);
  public:

    typedef internal::SparseRefBase<Ref> Base;
    EIGEN_SPARSE_PUBLIC_INTERFACE(Ref)


    #ifndef EIGEN_PARSED_BY_DOXYGEN
    template<int OtherOptions>
    inline Ref(SparseMatrix<MatScalar,OtherOptions,MatIndex>& expr)
    {
      EIGEN_STATIC_ASSERT(bool(Traits::template match<SparseMatrix<MatScalar,OtherOptions,MatIndex> >::MatchAtCompileTime), STORAGE_LAYOUT_DOES_NOT_MATCH);
      eigen_assert( ((Options & int(StandardCompressedFormat))==0) || (expr.isCompressed()) );
      Base::construct(expr.derived());
    }
    
    template<int OtherOptions>
    inline Ref(MappedSparseMatrix<MatScalar,OtherOptions,MatIndex>& expr)
    {
      EIGEN_STATIC_ASSERT(bool(Traits::template match<SparseMatrix<MatScalar,OtherOptions,MatIndex> >::MatchAtCompileTime), STORAGE_LAYOUT_DOES_NOT_MATCH);
      eigen_assert( ((Options & int(StandardCompressedFormat))==0) || (expr.isCompressed()) );
      Base::construct(expr.derived());
    }
    
    template<typename Derived>
    inline Ref(const SparseCompressedBase<Derived>& expr)
    #else
    /** Implicit constructor from any sparse expression (2D matrix or 1D vector) */
    template<typename Derived>
    inline Ref(SparseCompressedBase<Derived>& expr)
    #endif
    {
      EIGEN_STATIC_ASSERT(bool(internal::is_lvalue<Derived>::value), THIS_EXPRESSION_IS_NOT_A_LVALUE__IT_IS_READ_ONLY);
      EIGEN_STATIC_ASSERT(bool(Traits::template match<Derived>::MatchAtCompileTime), STORAGE_LAYOUT_DOES_NOT_MATCH);
      eigen_assert( ((Options & int(StandardCompressedFormat))==0) || (expr.isCompressed()) );
      Base::construct(expr.const_cast_derived());
    }
};

// this is the const ref version
template<typename MatScalar, int MatOptions, typename MatIndex, int Options, typename StrideType>
class Ref<const SparseMatrix<MatScalar,MatOptions,MatIndex>, Options, StrideType>
  : public internal::SparseRefBase<Ref<const SparseMatrix<MatScalar,MatOptions,MatIndex>, Options, StrideType> >
{
    typedef SparseMatrix<MatScalar,MatOptions,MatIndex> TPlainObjectType;
    typedef internal::traits<Ref> Traits;
  public:

    typedef internal::SparseRefBase<Ref> Base;
    EIGEN_SPARSE_PUBLIC_INTERFACE(Ref)

    template<typename Derived>
    inline Ref(const SparseMatrixBase<Derived>& expr) : m_hasCopy(false)
    {
      construct(expr.derived(), typename Traits::template match<Derived>::type());
    }

    inline Ref(const Ref& other) : Base(other), m_hasCopy(false) {
      // copy constructor shall not copy the m_object, to avoid unnecessary malloc and copy
    }

    template<typename OtherRef>
    inline Ref(const RefBase<OtherRef>& other) : m_hasCopy(false) {
      construct(other.derived(), typename Traits::template match<OtherRef>::type());
    }

    ~Ref() {
      if(m_hasCopy) {
        TPlainObjectType* obj = reinterpret_cast<TPlainObjectType*>(&m_storage);
        obj->~TPlainObjectType();
      }
    }

  protected:

    template<typename Expression>
    void construct(const Expression& expr,internal::true_type)
    {
      if((Options & int(StandardCompressedFormat)) && (!expr.isCompressed()))
      {
        TPlainObjectType* obj = reinterpret_cast<TPlainObjectType*>(&m_storage);
        ::new (obj) TPlainObjectType(expr);
        m_hasCopy = true;
        Base::construct(*obj);
      }
      else
      {
        Base::construct(expr);
      }
    }

    template<typename Expression>
    void construct(const Expression& expr, internal::false_type)
    {
      TPlainObjectType* obj = reinterpret_cast<TPlainObjectType*>(&m_storage);
      ::new (obj) TPlainObjectType(expr);
      m_hasCopy = true;
      Base::construct(*obj);
    }

  protected:
    typename internal::aligned_storage<sizeof(TPlainObjectType), EIGEN_ALIGNOF(TPlainObjectType)>::type m_storage;
    bool m_hasCopy;
};


/**
  * \ingroup SparseCore_Module
  *
  * \brief A sparse vector expression referencing an existing sparse vector expression
  *
  * \tparam SparseVectorType the equivalent sparse vector type of the referenced data, it must be a template instance of class SparseVector.
  *
  * \sa class Ref
  */
#ifndef EIGEN_PARSED_BY_DOXYGEN
template<typename MatScalar, int MatOptions, typename MatIndex, int Options, typename StrideType>
class Ref<SparseVector<MatScalar,MatOptions,MatIndex>, Options, StrideType >
  : public internal::SparseRefBase<Ref<SparseVector<MatScalar,MatOptions,MatIndex>, Options, StrideType > >
#else
template<typename SparseVectorType>
class Ref<SparseVectorType>
  : public SparseMapBase<Derived,WriteAccessors>
#endif
{
    typedef SparseVector<MatScalar,MatOptions,MatIndex> PlainObjectType;
    typedef internal::traits<Ref> Traits;
    template<int OtherOptions>
    inline Ref(const SparseVector<MatScalar,OtherOptions,MatIndex>& expr);
  public:

    typedef internal::SparseRefBase<Ref> Base;
    EIGEN_SPARSE_PUBLIC_INTERFACE(Ref)

    #ifndef EIGEN_PARSED_BY_DOXYGEN
    template<int OtherOptions>
    inline Ref(SparseVector<MatScalar,OtherOptions,MatIndex>& expr)
    {
      EIGEN_STATIC_ASSERT(bool(Traits::template match<SparseVector<MatScalar,OtherOptions,MatIndex> >::MatchAtCompileTime), STORAGE_LAYOUT_DOES_NOT_MATCH);
      Base::construct(expr.derived());
    }

    template<typename Derived>
    inline Ref(const SparseCompressedBase<Derived>& expr)
    #else
    /** Implicit constructor from any 1D sparse vector expression */
    template<typename Derived>
    inline Ref(SparseCompressedBase<Derived>& expr)
    #endif
    {
      EIGEN_STATIC_ASSERT(bool(internal::is_lvalue<Derived>::value), THIS_EXPRESSION_IS_NOT_A_LVALUE__IT_IS_READ_ONLY);
      EIGEN_STATIC_ASSERT(bool(Traits::template match<Derived>::MatchAtCompileTime), STORAGE_LAYOUT_DOES_NOT_MATCH);
      Base::construct(expr.const_cast_derived());
    }
};

// this is the const ref version
template<typename MatScalar, int MatOptions, typename MatIndex, int Options, typename StrideType>
class Ref<const SparseVector<MatScalar,MatOptions,MatIndex>, Options, StrideType>
  : public internal::SparseRefBase<Ref<const SparseVector<MatScalar,MatOptions,MatIndex>, Options, StrideType> >
{
    typedef SparseVector<MatScalar,MatOptions,MatIndex> TPlainObjectType;
    typedef internal::traits<Ref> Traits;
  public:

    typedef internal::SparseRefBase<Ref> Base;
    EIGEN_SPARSE_PUBLIC_INTERFACE(Ref)

    template<typename Derived>
    inline Ref(const SparseMatrixBase<Derived>& expr) : m_hasCopy(false)
    {
      construct(expr.derived(), typename Traits::template match<Derived>::type());
    }

    inline Ref(const Ref& other) : Base(other), m_hasCopy(false) {
      // copy constructor shall not copy the m_object, to avoid unnecessary malloc and copy
    }

    template<typename OtherRef>
    inline Ref(const RefBase<OtherRef>& other) : m_hasCopy(false) {
      construct(other.derived(), typename Traits::template match<OtherRef>::type());
    }

    ~Ref() {
      if(m_hasCopy) {
        TPlainObjectType* obj = reinterpret_cast<TPlainObjectType*>(&m_storage);
        obj->~TPlainObjectType();
      }
    }

  protected:

    template<typename Expression>
    void construct(const Expression& expr,internal::true_type)
    {
      Base::construct(expr);
    }

    template<typename Expression>
    void construct(const Expression& expr, internal::false_type)
    {
      TPlainObjectType* obj = reinterpret_cast<TPlainObjectType*>(&m_storage);
      ::new (obj) TPlainObjectType(expr);
      m_hasCopy = true;
      Base::construct(*obj);
    }

  protected:
    typename internal::aligned_storage<sizeof(TPlainObjectType), EIGEN_ALIGNOF(TPlainObjectType)>::type m_storage;
    bool m_hasCopy;
};

namespace internal {

// FIXME shall we introduce a general evaluatior_ref that we can specialize for any sparse object once, and thus remove this copy-pasta thing...

template<typename MatScalar, int MatOptions, typename MatIndex, int Options, typename StrideType>
struct evaluator<Ref<SparseMatrix<MatScalar,MatOptions,MatIndex>, Options, StrideType> >
  : evaluator<SparseCompressedBase<Ref<SparseMatrix<MatScalar,MatOptions,MatIndex>, Options, StrideType> > >
{
  typedef evaluator<SparseCompressedBase<Ref<SparseMatrix<MatScalar,MatOptions,MatIndex>, Options, StrideType> > > Base;
  typedef Ref<SparseMatrix<MatScalar,MatOptions,MatIndex>, Options, StrideType> XprType;  
  evaluator() : Base() {}
  explicit evaluator(const XprType &mat) : Base(mat) {}
};

template<typename MatScalar, int MatOptions, typename MatIndex, int Options, typename StrideType>
struct evaluator<Ref<const SparseMatrix<MatScalar,MatOptions,MatIndex>, Options, StrideType> >
  : evaluator<SparseCompressedBase<Ref<const SparseMatrix<MatScalar,MatOptions,MatIndex>, Options, StrideType> > >
{
  typedef evaluator<SparseCompressedBase<Ref<const SparseMatrix<MatScalar,MatOptions,MatIndex>, Options, StrideType> > > Base;
  typedef Ref<const SparseMatrix<MatScalar,MatOptions,MatIndex>, Options, StrideType> XprType;  
  evaluator() : Base() {}
  explicit evaluator(const XprType &mat) : Base(mat) {}
};

template<typename MatScalar, int MatOptions, typename MatIndex, int Options, typename StrideType>
struct evaluator<Ref<SparseVector<MatScalar,MatOptions,MatIndex>, Options, StrideType> >
  : evaluator<SparseCompressedBase<Ref<SparseVector<MatScalar,MatOptions,MatIndex>, Options, StrideType> > >
{
  typedef evaluator<SparseCompressedBase<Ref<SparseVector<MatScalar,MatOptions,MatIndex>, Options, StrideType> > > Base;
  typedef Ref<SparseVector<MatScalar,MatOptions,MatIndex>, Options, StrideType> XprType;
  evaluator() : Base() {}
  explicit evaluator(const XprType &mat) : Base(mat) {}
};

template<typename MatScalar, int MatOptions, typename MatIndex, int Options, typename StrideType>
struct evaluator<Ref<const SparseVector<MatScalar,MatOptions,MatIndex>, Options, StrideType> >
  : evaluator<SparseCompressedBase<Ref<const SparseVector<MatScalar,MatOptions,MatIndex>, Options, StrideType> > >
{
  typedef evaluator<SparseCompressedBase<Ref<const SparseVector<MatScalar,MatOptions,MatIndex>, Options, StrideType> > > Base;
  typedef Ref<const SparseVector<MatScalar,MatOptions,MatIndex>, Options, StrideType> XprType;
  evaluator() : Base() {}
  explicit evaluator(const XprType &mat) : Base(mat) {}
};

}

} // end namespace Eigen

#endif // EIGEN_SPARSE_REF_H
```
