## Supplementary material for "Identification of QTL-by-Environment Interaction by Controlling Polygenic Background Effect": SparseSelfAdjointView.h

```
// This file is part of Eigen, a lightweight C++ template library
// for linear algebra.
//
// Copyright (C) 2009-2014 Gael Guennebaud <gael.guennebaud@inria.fr>
//
// This Source Code Form is subject to the terms of the Mozilla
// Public License v. 2.0. If a copy of the MPL was not distributed
// with this file, You can obtain one at http://mozilla.org/MPL/2.0/.

#ifndef EIGEN_SPARSE_SELFADJOINTVIEW_H
#define EIGEN_SPARSE_SELFADJOINTVIEW_H

namespace Eigen { 
  
/** \ingroup SparseCore_Module
  * \class SparseSelfAdjointView
  *
  * \brief Pseudo expression to manipulate a triangular sparse matrix as a selfadjoint matrix.
  *
  * \param MatrixType the type of the dense matrix storing the coefficients
  * \param Mode can be either \c #Lower or \c #Upper
  *
  * This class is an expression of a sefladjoint matrix from a triangular part of a matrix
  * with given dense storage of the coefficients. It is the return type of MatrixBase::selfadjointView()
  * and most of the time this is the only way that it is used.
  *
  * \sa SparseMatrixBase::selfadjointView()
  */
namespace internal {
  
template<typename MatrixType, unsigned int Mode>
struct traits<SparseSelfAdjointView<MatrixType,Mode> > : traits<MatrixType> {
};

template<int SrcMode,int DstMode,typename MatrixType,int DestOrder>
void permute_symm_to_symm(const MatrixType& mat, SparseMatrix<typename MatrixType::Scalar,DestOrder,typename MatrixType::StorageIndex>& _dest, const typename MatrixType::StorageIndex* perm = 0);

template<int Mode,typename MatrixType,int DestOrder>
void permute_symm_to_fullsymm(const MatrixType& mat, SparseMatrix<typename MatrixType::Scalar,DestOrder,typename MatrixType::StorageIndex>& _dest, const typename MatrixType::StorageIndex* perm = 0);

}

template<typename MatrixType, unsigned int _Mode> class SparseSelfAdjointView
  : public EigenBase<SparseSelfAdjointView<MatrixType,_Mode> >
{
  public:
    
    enum {
      Mode = _Mode,
      TransposeMode = ((Mode & Upper) ? Lower : 0) | ((Mode & Lower) ? Upper : 0),
      RowsAtCompileTime = internal::traits<SparseSelfAdjointView>::RowsAtCompileTime,
      ColsAtCompileTime = internal::traits<SparseSelfAdjointView>::ColsAtCompileTime
    };

    typedef EigenBase<SparseSelfAdjointView> Base;
    typedef typename MatrixType::Scalar Scalar;
    typedef typename MatrixType::StorageIndex StorageIndex;
    typedef Matrix<StorageIndex,Dynamic,1> VectorI;
    typedef typename internal::ref_selector<MatrixType>::non_const_type MatrixTypeNested;
    typedef typename internal::remove_all<MatrixTypeNested>::type _MatrixTypeNested;
    
    explicit inline SparseSelfAdjointView(MatrixType& matrix) : m_matrix(matrix)
    {
      eigen_assert(rows()==cols() && "SelfAdjointView is only for squared matrices");
    }

    inline Index rows() const { return m_matrix.rows(); }
    inline Index cols() const { return m_matrix.cols(); }

    /** \internal \returns a reference to the nested matrix */
    const _MatrixTypeNested& matrix() const { return m_matrix; }
    typename internal::remove_reference<MatrixTypeNested>::type& matrix() { return m_matrix; }

    /** \returns an expression of the matrix product between a sparse self-adjoint matrix \c *this and a sparse matrix \a rhs.
      *
      * Note that there is no algorithmic advantage of performing such a product compared to a general sparse-sparse matrix product.
      * Indeed, the SparseSelfadjointView operand is first copied into a temporary SparseMatrix before computing the product.
      */
    template<typename OtherDerived>
    Product<SparseSelfAdjointView, OtherDerived>
    operator*(const SparseMatrixBase<OtherDerived>& rhs) const
    {
      return Product<SparseSelfAdjointView, OtherDerived>(*this, rhs.derived());
    }

    /** \returns an expression of the matrix product between a sparse matrix \a lhs and a sparse self-adjoint matrix \a rhs.
      *
      * Note that there is no algorithmic advantage of performing such a product compared to a general sparse-sparse matrix product.
      * Indeed, the SparseSelfadjointView operand is first copied into a temporary SparseMatrix before computing the product.
      */
    template<typename OtherDerived> friend
    Product<OtherDerived, SparseSelfAdjointView>
    operator*(const SparseMatrixBase<OtherDerived>& lhs, const SparseSelfAdjointView& rhs)
    {
      return Product<OtherDerived, SparseSelfAdjointView>(lhs.derived(), rhs);
    }
    
    /** Efficient sparse self-adjoint matrix times dense vector/matrix product */
    template<typename OtherDerived>
    Product<SparseSelfAdjointView,OtherDerived>
    operator*(const MatrixBase<OtherDerived>& rhs) const
    {
      return Product<SparseSelfAdjointView,OtherDerived>(*this, rhs.derived());
    }

    /** Efficient dense vector/matrix times sparse self-adjoint matrix product */
    template<typename OtherDerived> friend
    Product<OtherDerived,SparseSelfAdjointView>
    operator*(const MatrixBase<OtherDerived>& lhs, const SparseSelfAdjointView& rhs)
    {
      return Product<OtherDerived,SparseSelfAdjointView>(lhs.derived(), rhs);
    }

    /** Perform a symmetric rank K update of the selfadjoint matrix \c *this:
      * \f$ this = this + \alpha ( u u^* ) \f$ where \a u is a vector or matrix.
      *
      * \returns a reference to \c *this
      *
      * To perform \f$ this = this + \alpha ( u^* u ) \f$ you can simply
      * call this function with u.adjoint().
      */
    template<typename DerivedU>
    SparseSelfAdjointView& rankUpdate(const SparseMatrixBase<DerivedU>& u, const Scalar& alpha = Scalar(1));
    
    /** \returns an expression of P H P^-1 */
    // TODO implement twists in a more evaluator friendly fashion
    SparseSymmetricPermutationProduct<_MatrixTypeNested,Mode> twistedBy(const PermutationMatrix<Dynamic,Dynamic,StorageIndex>& perm) const
    {
      return SparseSymmetricPermutationProduct<_MatrixTypeNested,Mode>(m_matrix, perm);
    }

    template<typename SrcMatrixType,int SrcMode>
    SparseSelfAdjointView& operator=(const SparseSymmetricPermutationProduct<SrcMatrixType,SrcMode>& permutedMatrix)
    {
      internal::call_assignment_no_alias_no_transpose(*this, permutedMatrix);
      return *this;
    }

    SparseSelfAdjointView& operator=(const SparseSelfAdjointView& src)
    {
      PermutationMatrix<Dynamic,Dynamic,StorageIndex> pnull;
      return *this = src.twistedBy(pnull);
    }

    // Since we override the copy-assignment operator, we need to explicitly re-declare the copy-constructor
    EIGEN_DEFAULT_COPY_CONSTRUCTOR(SparseSelfAdjointView)

    template<typename SrcMatrixType,unsigned int SrcMode>
    SparseSelfAdjointView& operator=(const SparseSelfAdjointView<SrcMatrixType,SrcMode>& src)
    {
      PermutationMatrix<Dynamic,Dynamic,StorageIndex> pnull;
      return *this = src.twistedBy(pnull);
    }
    
    void resize(Index rows, Index cols)
    {
      EIGEN_ONLY_USED_FOR_DEBUG(rows);
      EIGEN_ONLY_USED_FOR_DEBUG(cols);
      eigen_assert(rows == this->rows() && cols == this->cols()
                && "SparseSelfadjointView::resize() does not actually allow to resize.");
    }
    
  protected:

    MatrixTypeNested m_matrix;
    //mutable VectorI m_countPerRow;
    //mutable VectorI m_countPerCol;
  private:
    template<typename Dest> void evalTo(Dest &) const;
};

/***************************************************************************
* Implementation of SparseMatrixBase methods
***************************************************************************/

template<typename Derived>
template<unsigned int UpLo>
typename SparseMatrixBase<Derived>::template ConstSelfAdjointViewReturnType<UpLo>::Type SparseMatrixBase<Derived>::selfadjointView() const
{
  return SparseSelfAdjointView<const Derived, UpLo>(derived());
}

template<typename Derived>
template<unsigned int UpLo>
typename SparseMatrixBase<Derived>::template SelfAdjointViewReturnType<UpLo>::Type SparseMatrixBase<Derived>::selfadjointView()
{
  return SparseSelfAdjointView<Derived, UpLo>(derived());
}

/***************************************************************************
* Implementation of SparseSelfAdjointView methods
***************************************************************************/

template<typename MatrixType, unsigned int Mode>
template<typename DerivedU>
SparseSelfAdjointView<MatrixType,Mode>&
SparseSelfAdjointView<MatrixType,Mode>::rankUpdate(const SparseMatrixBase<DerivedU>& u, const Scalar& alpha)
{
  SparseMatrix<Scalar,(MatrixType::Flags&RowMajorBit)?RowMajor:ColMajor> tmp = u * u.adjoint();
  if(alpha==Scalar(0))
    m_matrix = tmp.template triangularView<Mode>();
  else
    m_matrix += alpha * tmp.template triangularView<Mode>();

  return *this;
}

namespace internal {
  
// TODO currently a selfadjoint expression has the form SelfAdjointView<.,.>
//      in the future selfadjoint-ness should be defined by the expression traits
//      such that Transpose<SelfAdjointView<.,.> > is valid. (currently TriangularBase::transpose() is overloaded to make it work)
template<typename MatrixType, unsigned int Mode>
struct evaluator_traits<SparseSelfAdjointView<MatrixType,Mode> >
{
  typedef typename storage_kind_to_evaluator_kind<typename MatrixType::StorageKind>::Kind Kind;
  typedef SparseSelfAdjointShape Shape;
};

struct SparseSelfAdjoint2Sparse {};

template<> struct AssignmentKind<SparseShape,SparseSelfAdjointShape> { typedef SparseSelfAdjoint2Sparse Kind; };
template<> struct AssignmentKind<SparseSelfAdjointShape,SparseShape> { typedef Sparse2Sparse Kind; };

template< typename DstXprType, typename SrcXprType, typename Functor>
struct Assignment<DstXprType, SrcXprType, Functor, SparseSelfAdjoint2Sparse>
{
  typedef typename DstXprType::StorageIndex StorageIndex;
  typedef internal::assign_op<typename DstXprType::Scalar,typename SrcXprType::Scalar> AssignOpType;

  template<typename DestScalar,int StorageOrder>
  static void run(SparseMatrix<DestScalar,StorageOrder,StorageIndex> &dst, const SrcXprType &src, const AssignOpType&/*func*/)
  {
    internal::permute_symm_to_fullsymm<SrcXprType::Mode>(src.matrix(), dst);
  }

  // FIXME: the handling of += and -= in sparse matrices should be cleanup so that next two overloads could be reduced to:
  template<typename DestScalar,int StorageOrder,typename AssignFunc>
  static void run(SparseMatrix<DestScalar,StorageOrder,StorageIndex> &dst, const SrcXprType &src, const AssignFunc& func)
  {
    SparseMatrix<DestScalar,StorageOrder,StorageIndex> tmp(src.rows(),src.cols());
    run(tmp, src, AssignOpType());
    call_assignment_no_alias_no_transpose(dst, tmp, func);
  }

  template<typename DestScalar,int StorageOrder>
  static void run(SparseMatrix<DestScalar,StorageOrder,StorageIndex> &dst, const SrcXprType &src,
                  const internal::add_assign_op<typename DstXprType::Scalar,typename SrcXprType::Scalar>& /* func */)
  {
    SparseMatrix<DestScalar,StorageOrder,StorageIndex> tmp(src.rows(),src.cols());
    run(tmp, src, AssignOpType());
    dst += tmp;
  }

  template<typename DestScalar,int StorageOrder>
  static void run(SparseMatrix<DestScalar,StorageOrder,StorageIndex> &dst, const SrcXprType &src,
                  const internal::sub_assign_op<typename DstXprType::Scalar,typename SrcXprType::Scalar>& /* func */)
  {
    SparseMatrix<DestScalar,StorageOrder,StorageIndex> tmp(src.rows(),src.cols());
    run(tmp, src, AssignOpType());
    dst -= tmp;
  }
  
  template<typename DestScalar>
  static void run(DynamicSparseMatrix<DestScalar,ColMajor,StorageIndex>& dst, const SrcXprType &src, const AssignOpType&/*func*/)
  {
    // TODO directly evaluate into dst;
    SparseMatrix<DestScalar,ColMajor,StorageIndex> tmp(dst.rows(),dst.cols());
    internal::permute_symm_to_fullsymm<SrcXprType::Mode>(src.matrix(), tmp);
    dst = tmp;
  }
};

} // end namespace internal

/***************************************************************************
* Implementation of sparse self-adjoint time dense matrix
***************************************************************************/

namespace internal {

template<int Mode, typename SparseLhsType, typename DenseRhsType, typename DenseResType, typename AlphaType>
inline void sparse_selfadjoint_time_dense_product(const SparseLhsType& lhs, const DenseRhsType& rhs, DenseResType& res, const AlphaType& alpha)
{
  EIGEN_ONLY_USED_FOR_DEBUG(alpha);
  
  typedef typename internal::nested_eval<SparseLhsType,DenseRhsType::MaxColsAtCompileTime>::type SparseLhsTypeNested;
  typedef typename internal::remove_all<SparseLhsTypeNested>::type SparseLhsTypeNestedCleaned;
  typedef evaluator<SparseLhsTypeNestedCleaned> LhsEval;
  typedef typename LhsEval::InnerIterator LhsIterator;
  typedef typename SparseLhsType::Scalar LhsScalar;
  
  enum {
    LhsIsRowMajor = (LhsEval::Flags&RowMajorBit)==RowMajorBit,
    ProcessFirstHalf =
              ((Mode&(Upper|Lower))==(Upper|Lower))
          || ( (Mode&Upper) && !LhsIsRowMajor)
          || ( (Mode&Lower) && LhsIsRowMajor),
    ProcessSecondHalf = !ProcessFirstHalf
  };
  
  SparseLhsTypeNested lhs_nested(lhs);
  LhsEval lhsEval(lhs_nested);

  // work on one column at once
  for (Index k=0; k<rhs.cols(); ++k)
  {
    for (Index j=0; j<lhs.outerSize(); ++j)
    {
      LhsIterator i(lhsEval,j);
      // handle diagonal coeff
      if (ProcessSecondHalf)
      {
        while (i && i.index()<j) ++i;
        if(i && i.index()==j)
        {
          res.coeffRef(j,k) += alpha * i.value() * rhs.coeff(j,k);
          ++i;
        }
      }

      // premultiplied rhs for scatters
      typename ScalarBinaryOpTraits<AlphaType, typename DenseRhsType::Scalar>::ReturnType rhs_j(alpha*rhs(j,k));
      // accumulator for partial scalar product
      typename DenseResType::Scalar res_j(0);
      for(; (ProcessFirstHalf ? i && i.index() < j : i) ; ++i)
      {
        LhsScalar lhs_ij = i.value();
        if(!LhsIsRowMajor) lhs_ij = numext::conj(lhs_ij);
        res_j += lhs_ij * rhs.coeff(i.index(),k);
        res(i.index(),k) += numext::conj(lhs_ij) * rhs_j;
      }
      res.coeffRef(j,k) += alpha * res_j;

      // handle diagonal coeff
      if (ProcessFirstHalf && i && (i.index()==j))
        res.coeffRef(j,k) += alpha * i.value() * rhs.coeff(j,k);
    }
  }
}


template<typename LhsView, typename Rhs, int ProductType>
struct generic_product_impl<LhsView, Rhs, SparseSelfAdjointShape, DenseShape, ProductType>
: generic_product_impl_base<LhsView, Rhs, generic_product_impl<LhsView, Rhs, SparseSelfAdjointShape, DenseShape, ProductType> >
{
  template<typename Dest>
  static void scaleAndAddTo(Dest& dst, const LhsView& lhsView, const Rhs& rhs, const typename Dest::Scalar& alpha)
  {
    typedef typename LhsView::_MatrixTypeNested Lhs;
    typedef typename nested_eval<Lhs,Dynamic>::type LhsNested;
    typedef typename nested_eval<Rhs,Dynamic>::type RhsNested;
    LhsNested lhsNested(lhsView.matrix());
    RhsNested rhsNested(rhs);
    
    internal::sparse_selfadjoint_time_dense_product<LhsView::Mode>(lhsNested, rhsNested, dst, alpha);
  }
};

template<typename Lhs, typename RhsView, int ProductType>
struct generic_product_impl<Lhs, RhsView, DenseShape, SparseSelfAdjointShape, ProductType>
: generic_product_impl_base<Lhs, RhsView, generic_product_impl<Lhs, RhsView, DenseShape, SparseSelfAdjointShape, ProductType> >
{
  template<typename Dest>
  static void scaleAndAddTo(Dest& dst, const Lhs& lhs, const RhsView& rhsView, const typename Dest::Scalar& alpha)
  {
    typedef typename RhsView::_MatrixTypeNested Rhs;
    typedef typename nested_eval<Lhs,Dynamic>::type LhsNested;
    typedef typename nested_eval<Rhs,Dynamic>::type RhsNested;
    LhsNested lhsNested(lhs);
    RhsNested rhsNested(rhsView.matrix());
    
    // transpose everything
    Transpose<Dest> dstT(dst);
    internal::sparse_selfadjoint_time_dense_product<RhsView::TransposeMode>(rhsNested.transpose(), lhsNested.transpose(), dstT, alpha);
  }
};

// NOTE: these two overloads are needed to evaluate the sparse selfadjoint view into a full sparse matrix
// TODO: maybe the copy could be handled by generic_product_impl so that these overloads would not be needed anymore

template<typename LhsView, typename Rhs, int ProductTag>
struct product_evaluator<Product<LhsView, Rhs, DefaultProduct>, ProductTag, SparseSelfAdjointShape, SparseShape>
  : public evaluator<typename Product<typename Rhs::PlainObject, Rhs, DefaultProduct>::PlainObject>
{
  typedef Product<LhsView, Rhs, DefaultProduct> XprType;
  typedef typename XprType::PlainObject PlainObject;
  typedef evaluator<PlainObject> Base;

  product_evaluator(const XprType& xpr)
    : m_lhs(xpr.lhs()), m_result(xpr.rows(), xpr.cols())
  {
    ::new (static_cast<Base*>(this)) Base(m_result);
    generic_product_impl<typename Rhs::PlainObject, Rhs, SparseShape, SparseShape, ProductTag>::evalTo(m_result, m_lhs, xpr.rhs());
  }
  
protected:
  typename Rhs::PlainObject m_lhs;
  PlainObject m_result;
};

template<typename Lhs, typename RhsView, int ProductTag>
struct product_evaluator<Product<Lhs, RhsView, DefaultProduct>, ProductTag, SparseShape, SparseSelfAdjointShape>
  : public evaluator<typename Product<Lhs, typename Lhs::PlainObject, DefaultProduct>::PlainObject>
{
  typedef Product<Lhs, RhsView, DefaultProduct> XprType;
  typedef typename XprType::PlainObject PlainObject;
  typedef evaluator<PlainObject> Base;

  product_evaluator(const XprType& xpr)
    : m_rhs(xpr.rhs()), m_result(xpr.rows(), xpr.cols())
  {
    ::new (static_cast<Base*>(this)) Base(m_result);
    generic_product_impl<Lhs, typename Lhs::PlainObject, SparseShape, SparseShape, ProductTag>::evalTo(m_result, xpr.lhs(), m_rhs);
  }
  
protected:
  typename Lhs::PlainObject m_rhs;
  PlainObject m_result;
};

} // namespace internal

/***************************************************************************
* Implementation of symmetric copies and permutations
***************************************************************************/
namespace internal {

template<int Mode,typename MatrixType,int DestOrder>
void permute_symm_to_fullsymm(const MatrixType& mat, SparseMatrix<typename MatrixType::Scalar,DestOrder,typename MatrixType::StorageIndex>& _dest, const typename MatrixType::StorageIndex* perm)
{
  typedef typename MatrixType::StorageIndex StorageIndex;
  typedef typename MatrixType::Scalar Scalar;
  typedef SparseMatrix<Scalar,DestOrder,StorageIndex> Dest;
  typedef Matrix<StorageIndex,Dynamic,1> VectorI;
  typedef evaluator<MatrixType> MatEval;
  typedef typename evaluator<MatrixType>::InnerIterator MatIterator;
  
  MatEval matEval(mat);
  Dest& dest(_dest.derived());
  enum {
    StorageOrderMatch = int(Dest::IsRowMajor) == int(MatrixType::IsRowMajor)
  };
  
  Index size = mat.rows();
  VectorI count;
  count.resize(size);
  count.setZero();
  dest.resize(size,size);
  for(Index j = 0; j<size; ++j)
  {
    Index jp = perm ? perm[j] : j;
    for(MatIterator it(matEval,j); it; ++it)
    {
      Index i = it.index();
      Index r = it.row();
      Index c = it.col();
      Index ip = perm ? perm[i] : i;
      if(Mode==int(Upper|Lower))
        count[StorageOrderMatch ? jp : ip]++;
      else if(r==c)
        count[ip]++;
      else if(( Mode==Lower && r>c) || ( Mode==Upper && r<c))
      {
        count[ip]++;
        count[jp]++;
      }
    }
  }
  Index nnz = count.sum();
  
  // reserve space
  dest.resizeNonZeros(nnz);
  dest.outerIndexPtr()[0] = 0;
  for(Index j=0; j<size; ++j)
    dest.outerIndexPtr()[j+1] = dest.outerIndexPtr()[j] + count[j];
  for(Index j=0; j<size; ++j)
    count[j] = dest.outerIndexPtr()[j];
  
  // copy data
  for(StorageIndex j = 0; j<size; ++j)
  {
    for(MatIterator it(matEval,j); it; ++it)
    {
      StorageIndex i = internal::convert_index<StorageIndex>(it.index());
      Index r = it.row();
      Index c = it.col();
      
      StorageIndex jp = perm ? perm[j] : j;
      StorageIndex ip = perm ? perm[i] : i;
      
      if(Mode==int(Upper|Lower))
      {
        Index k = count[StorageOrderMatch ? jp : ip]++;
        dest.innerIndexPtr()[k] = StorageOrderMatch ? ip : jp;
        dest.valuePtr()[k] = it.value();
      }
      else if(r==c)
      {
        Index k = count[ip]++;
        dest.innerIndexPtr()[k] = ip;
        dest.valuePtr()[k] = it.value();
      }
      else if(( (Mode&Lower)==Lower && r>c) || ( (Mode&Upper)==Upper && r<c))
      {
        if(!StorageOrderMatch)
          std::swap(ip,jp);
        Index k = count[jp]++;
        dest.innerIndexPtr()[k] = ip;
        dest.valuePtr()[k] = it.value();
        k = count[ip]++;
        dest.innerIndexPtr()[k] = jp;
        dest.valuePtr()[k] = numext::conj(it.value());
      }
    }
  }
}

template<int _SrcMode,int _DstMode,typename MatrixType,int DstOrder>
void permute_symm_to_symm(const MatrixType& mat, SparseMatrix<typename MatrixType::Scalar,DstOrder,typename MatrixType::StorageIndex>& _dest, const typename MatrixType::StorageIndex* perm)
{
  typedef typename MatrixType::StorageIndex StorageIndex;
  typedef typename MatrixType::Scalar Scalar;
  SparseMatrix<Scalar,DstOrder,StorageIndex>& dest(_dest.derived());
  typedef Matrix<StorageIndex,Dynamic,1> VectorI;
  typedef evaluator<MatrixType> MatEval;
  typedef typename evaluator<MatrixType>::InnerIterator MatIterator;

  enum {
    SrcOrder = MatrixType::IsRowMajor ? RowMajor : ColMajor,
    StorageOrderMatch = int(SrcOrder) == int(DstOrder),
    DstMode = DstOrder==RowMajor ? (_DstMode==Upper ? Lower : Upper) : _DstMode,
    SrcMode = SrcOrder==RowMajor ? (_SrcMode==Upper ? Lower : Upper) : _SrcMode
  };

  MatEval matEval(mat);
  
  Index size = mat.rows();
  VectorI count(size);
  count.setZero();
  dest.resize(size,size);
  for(StorageIndex j = 0; j<size; ++j)
  {
    StorageIndex jp = perm ? perm[j] : j;
    for(MatIterator it(matEval,j); it; ++it)
    {
      StorageIndex i = it.index();
      if((int(SrcMode)==int(Lower) && i<j) || (int(SrcMode)==int(Upper) && i>j))
        continue;
                  
      StorageIndex ip = perm ? perm[i] : i;
      count[int(DstMode)==int(Lower) ? (std::min)(ip,jp) : (std::max)(ip,jp)]++;
    }
  }
  dest.outerIndexPtr()[0] = 0;
  for(Index j=0; j<size; ++j)
    dest.outerIndexPtr()[j+1] = dest.outerIndexPtr()[j] + count[j];
  dest.resizeNonZeros(dest.outerIndexPtr()[size]);
  for(Index j=0; j<size; ++j)
    count[j] = dest.outerIndexPtr()[j];
  
  for(StorageIndex j = 0; j<size; ++j)
  {
    
    for(MatIterator it(matEval,j); it; ++it)
    {
      StorageIndex i = it.index();
      if((int(SrcMode)==int(Lower) && i<j) || (int(SrcMode)==int(Upper) && i>j))
        continue;
                  
      StorageIndex jp = perm ? perm[j] : j;
      StorageIndex ip = perm? perm[i] : i;
      
      Index k = count[int(DstMode)==int(Lower) ? (std::min)(ip,jp) : (std::max)(ip,jp)]++;
      dest.innerIndexPtr()[k] = int(DstMode)==int(Lower) ? (std::max)(ip,jp) : (std::min)(ip,jp);
      
      if(!StorageOrderMatch) std::swap(ip,jp);
      if( ((int(DstMode)==int(Lower) && ip<jp) || (int(DstMode)==int(Upper) && ip>jp)))
        dest.valuePtr()[k] = numext::conj(it.value());
      else
        dest.valuePtr()[k] = it.value();
    }
  }
}

}

// TODO implement twists in a more evaluator friendly fashion

namespace internal {

template<typename MatrixType, int Mode>
struct traits<SparseSymmetricPermutationProduct<MatrixType,Mode> > : traits<MatrixType> {
};

}

template<typename MatrixType,int Mode>
class SparseSymmetricPermutationProduct
  : public EigenBase<SparseSymmetricPermutationProduct<MatrixType,Mode> >
{
  public:
    typedef typename MatrixType::Scalar Scalar;
    typedef typename MatrixType::StorageIndex StorageIndex;
    enum {
      RowsAtCompileTime = internal::traits<SparseSymmetricPermutationProduct>::RowsAtCompileTime,
      ColsAtCompileTime = internal::traits<SparseSymmetricPermutationProduct>::ColsAtCompileTime
    };
  protected:
    typedef PermutationMatrix<Dynamic,Dynamic,StorageIndex> Perm;
  public:
    typedef Matrix<StorageIndex,Dynamic,1> VectorI;
    typedef typename MatrixType::Nested MatrixTypeNested;
    typedef typename internal::remove_all<MatrixTypeNested>::type NestedExpression;
    
    SparseSymmetricPermutationProduct(const MatrixType& mat, const Perm& perm)
      : m_matrix(mat), m_perm(perm)
    {}
    
    inline Index rows() const { return m_matrix.rows(); }
    inline Index cols() const { return m_matrix.cols(); }
        
    const NestedExpression& matrix() const { return m_matrix; }
    const Perm& perm() const { return m_perm; }
    
  protected:
    MatrixTypeNested m_matrix;
    const Perm& m_perm;

};

namespace internal {
  
template<typename DstXprType, typename MatrixType, int Mode, typename Scalar>
struct Assignment<DstXprType, SparseSymmetricPermutationProduct<MatrixType,Mode>, internal::assign_op<Scalar,typename MatrixType::Scalar>, Sparse2Sparse>
{
  typedef SparseSymmetricPermutationProduct<MatrixType,Mode> SrcXprType;
  typedef typename DstXprType::StorageIndex DstIndex;
  template<int Options>
  static void run(SparseMatrix<Scalar,Options,DstIndex> &dst, const SrcXprType &src, const internal::assign_op<Scalar,typename MatrixType::Scalar> &)
  {
    // internal::permute_symm_to_fullsymm<Mode>(m_matrix,_dest,m_perm.indices().data());
    SparseMatrix<Scalar,(Options&RowMajor)==RowMajor ? ColMajor : RowMajor, DstIndex> tmp;
    internal::permute_symm_to_fullsymm<Mode>(src.matrix(),tmp,src.perm().indices().data());
    dst = tmp;
  }
  
  template<typename DestType,unsigned int DestMode>
  static void run(SparseSelfAdjointView<DestType,DestMode>& dst, const SrcXprType &src, const internal::assign_op<Scalar,typename MatrixType::Scalar> &)
  {
    internal::permute_symm_to_symm<Mode,DestMode>(src.matrix(),dst.matrix(),src.perm().indices().data());
  }
};

} // end namespace internal

} // end namespace Eigen

#endif // EIGEN_SPARSE_SELFADJOINTVIEW_H
```
