## Supplementary material for "Identification of QTL-by-Environment Interaction by Controlling Polygenic Background Effect": SparseSolverBase.h

```
// This file is part of Eigen, a lightweight C++ template library
// for linear algebra.
//
// Copyright (C) 2014 Gael Guennebaud <gael.guennebaud@inria.fr>
//
// This Source Code Form is subject to the terms of the Mozilla
// Public License v. 2.0. If a copy of the MPL was not distributed
// with this file, You can obtain one at http://mozilla.org/MPL/2.0/.

#ifndef EIGEN_SPARSESOLVERBASE_H
#define EIGEN_SPARSESOLVERBASE_H

namespace Eigen { 

namespace internal {

  /** \internal
  * Helper functions to solve with a sparse right-hand-side and result.
  * The rhs is decomposed into small vertical panels which are solved through dense temporaries.
  */
template<typename Decomposition, typename Rhs, typename Dest>
typename enable_if<Rhs::ColsAtCompileTime!=1 && Dest::ColsAtCompileTime!=1>::type
solve_sparse_through_dense_panels(const Decomposition &dec, const Rhs& rhs, Dest &dest)
{
  EIGEN_STATIC_ASSERT((Dest::Flags&RowMajorBit)==0,THIS_METHOD_IS_ONLY_FOR_COLUMN_MAJOR_MATRICES);
  typedef typename Dest::Scalar DestScalar;
  // we process the sparse rhs per block of NbColsAtOnce columns temporarily stored into a dense matrix.
  static const Index NbColsAtOnce = 4;
  Index rhsCols = rhs.cols();
  Index size = rhs.rows();
  // the temporary matrices do not need more columns than NbColsAtOnce:
  Index tmpCols = (std::min)(rhsCols, NbColsAtOnce); 
  Eigen::Matrix<DestScalar,Dynamic,Dynamic> tmp(size,tmpCols);
  Eigen::Matrix<DestScalar,Dynamic,Dynamic> tmpX(size,tmpCols);
  for(Index k=0; k<rhsCols; k+=NbColsAtOnce)
  {
    Index actualCols = std::min<Index>(rhsCols-k, NbColsAtOnce);
    tmp.leftCols(actualCols) = rhs.middleCols(k,actualCols);
    tmpX.leftCols(actualCols) = dec.solve(tmp.leftCols(actualCols));
    dest.middleCols(k,actualCols) = tmpX.leftCols(actualCols).sparseView();
  }
}

// Overload for vector as rhs
template<typename Decomposition, typename Rhs, typename Dest>
typename enable_if<Rhs::ColsAtCompileTime==1 || Dest::ColsAtCompileTime==1>::type
solve_sparse_through_dense_panels(const Decomposition &dec, const Rhs& rhs, Dest &dest)
{
  typedef typename Dest::Scalar DestScalar;
  Index size = rhs.rows();
  Eigen::Matrix<DestScalar,Dynamic,1> rhs_dense(rhs);
  Eigen::Matrix<DestScalar,Dynamic,1> dest_dense(size);
  dest_dense = dec.solve(rhs_dense);
  dest = dest_dense.sparseView();
}

} // end namespace internal

/** \class SparseSolverBase
  * \ingroup SparseCore_Module
  * \brief A base class for sparse solvers
  *
  * \tparam Derived the actual type of the solver.
  *
  */
template<typename Derived>
class SparseSolverBase : internal::noncopyable
{
  public:

    /** Default constructor */
    SparseSolverBase()
      : m_isInitialized(false)
    {}

    ~SparseSolverBase()
    {}

    Derived& derived() { return *static_cast<Derived*>(this); }
    const Derived& derived() const { return *static_cast<const Derived*>(this); }
    
    /** \returns an expression of the solution x of \f$ A x = b \f$ using the current decomposition of A.
      *
      * \sa compute()
      */
    template<typename Rhs>
    inline const Solve<Derived, Rhs>
    solve(const MatrixBase<Rhs>& b) const
    {
      eigen_assert(m_isInitialized && "Solver is not initialized.");
      eigen_assert(derived().rows()==b.rows() && "solve(): invalid number of rows of the right hand side matrix b");
      return Solve<Derived, Rhs>(derived(), b.derived());
    }
    
    /** \returns an expression of the solution x of \f$ A x = b \f$ using the current decomposition of A.
      *
      * \sa compute()
      */
    template<typename Rhs>
    inline const Solve<Derived, Rhs>
    solve(const SparseMatrixBase<Rhs>& b) const
    {
      eigen_assert(m_isInitialized && "Solver is not initialized.");
      eigen_assert(derived().rows()==b.rows() && "solve(): invalid number of rows of the right hand side matrix b");
      return Solve<Derived, Rhs>(derived(), b.derived());
    }
    
    #ifndef EIGEN_PARSED_BY_DOXYGEN
    /** \internal default implementation of solving with a sparse rhs */
    template<typename Rhs,typename Dest>
    void _solve_impl(const SparseMatrixBase<Rhs> &b, SparseMatrixBase<Dest> &dest) const
    {
      internal::solve_sparse_through_dense_panels(derived(), b.derived(), dest.derived());
    }
    #endif // EIGEN_PARSED_BY_DOXYGEN

  protected:
    
    mutable bool m_isInitialized;
};

} // end namespace Eigen

#endif // EIGEN_SPARSESOLVERBASE_H
```
