## Supplementary material for "Identification of QTL-by-Environment Interaction by Controlling Polygenic Background Effect": SparseSparseProductWithPruning.h

```
// This file is part of Eigen, a lightweight C++ template library
// for linear algebra.
//
// Copyright (C) 2008-2014 Gael Guennebaud <gael.guennebaud@inria.fr>
//
// This Source Code Form is subject to the terms of the Mozilla
// Public License v. 2.0. If a copy of the MPL was not distributed
// with this file, You can obtain one at http://mozilla.org/MPL/2.0/.

#ifndef EIGEN_SPARSESPARSEPRODUCTWITHPRUNING_H
#define EIGEN_SPARSESPARSEPRODUCTWITHPRUNING_H

namespace Eigen { 

namespace internal {


// perform a pseudo in-place sparse * sparse product assuming all matrices are col major
template<typename Lhs, typename Rhs, typename ResultType>
static void sparse_sparse_product_with_pruning_impl(const Lhs& lhs, const Rhs& rhs, ResultType& res, const typename ResultType::RealScalar& tolerance)
{
  // return sparse_sparse_product_with_pruning_impl2(lhs,rhs,res);

  typedef typename remove_all<Rhs>::type::Scalar RhsScalar;
  typedef typename remove_all<ResultType>::type::Scalar ResScalar;
  typedef typename remove_all<Lhs>::type::StorageIndex StorageIndex;

  // make sure to call innerSize/outerSize since we fake the storage order.
  Index rows = lhs.innerSize();
  Index cols = rhs.outerSize();
  //Index size = lhs.outerSize();
  eigen_assert(lhs.outerSize() == rhs.innerSize());

  // allocate a temporary buffer
  AmbiVector<ResScalar,StorageIndex> tempVector(rows);

  // mimics a resizeByInnerOuter:
  if(ResultType::IsRowMajor)
    res.resize(cols, rows);
  else
    res.resize(rows, cols);
  
  evaluator<Lhs> lhsEval(lhs);
  evaluator<Rhs> rhsEval(rhs);
  
  // estimate the number of non zero entries
  // given a rhs column containing Y non zeros, we assume that the respective Y columns
  // of the lhs differs in average of one non zeros, thus the number of non zeros for
  // the product of a rhs column with the lhs is X+Y where X is the average number of non zero
  // per column of the lhs.
  // Therefore, we have nnz(lhs*rhs) = nnz(lhs) + nnz(rhs)
  Index estimated_nnz_prod = lhsEval.nonZerosEstimate() + rhsEval.nonZerosEstimate();

  res.reserve(estimated_nnz_prod);
  double ratioColRes = double(estimated_nnz_prod)/(double(lhs.rows())*double(rhs.cols()));
  for (Index j=0; j<cols; ++j)
  {
    // FIXME:
    //double ratioColRes = (double(rhs.innerVector(j).nonZeros()) + double(lhs.nonZeros())/double(lhs.cols()))/double(lhs.rows());
    // let's do a more accurate determination of the nnz ratio for the current column j of res
    tempVector.init(ratioColRes);
    tempVector.setZero();
    for (typename evaluator<Rhs>::InnerIterator rhsIt(rhsEval, j); rhsIt; ++rhsIt)
    {
      // FIXME should be written like this: tmp += rhsIt.value() * lhs.col(rhsIt.index())
      tempVector.restart();
      RhsScalar x = rhsIt.value();
      for (typename evaluator<Lhs>::InnerIterator lhsIt(lhsEval, rhsIt.index()); lhsIt; ++lhsIt)
      {
        tempVector.coeffRef(lhsIt.index()) += lhsIt.value() * x;
      }
    }
    res.startVec(j);
    for (typename AmbiVector<ResScalar,StorageIndex>::Iterator it(tempVector,tolerance); it; ++it)
      res.insertBackByOuterInner(j,it.index()) = it.value();
  }
  res.finalize();
}

template<typename Lhs, typename Rhs, typename ResultType,
  int LhsStorageOrder = traits<Lhs>::Flags&RowMajorBit,
  int RhsStorageOrder = traits<Rhs>::Flags&RowMajorBit,
  int ResStorageOrder = traits<ResultType>::Flags&RowMajorBit>
struct sparse_sparse_product_with_pruning_selector;

template<typename Lhs, typename Rhs, typename ResultType>
struct sparse_sparse_product_with_pruning_selector<Lhs,Rhs,ResultType,ColMajor,ColMajor,ColMajor>
{
  typedef typename ResultType::RealScalar RealScalar;

  static void run(const Lhs& lhs, const Rhs& rhs, ResultType& res, const RealScalar& tolerance)
  {
    typename remove_all<ResultType>::type _res(res.rows(), res.cols());
    internal::sparse_sparse_product_with_pruning_impl<Lhs,Rhs,ResultType>(lhs, rhs, _res, tolerance);
    res.swap(_res);
  }
};

template<typename Lhs, typename Rhs, typename ResultType>
struct sparse_sparse_product_with_pruning_selector<Lhs,Rhs,ResultType,ColMajor,ColMajor,RowMajor>
{
  typedef typename ResultType::RealScalar RealScalar;
  static void run(const Lhs& lhs, const Rhs& rhs, ResultType& res, const RealScalar& tolerance)
  {
    // we need a col-major matrix to hold the result
    typedef SparseMatrix<typename ResultType::Scalar,ColMajor,typename ResultType::StorageIndex> SparseTemporaryType;
    SparseTemporaryType _res(res.rows(), res.cols());
    internal::sparse_sparse_product_with_pruning_impl<Lhs,Rhs,SparseTemporaryType>(lhs, rhs, _res, tolerance);
    res = _res;
  }
};

template<typename Lhs, typename Rhs, typename ResultType>
struct sparse_sparse_product_with_pruning_selector<Lhs,Rhs,ResultType,RowMajor,RowMajor,RowMajor>
{
  typedef typename ResultType::RealScalar RealScalar;
  static void run(const Lhs& lhs, const Rhs& rhs, ResultType& res, const RealScalar& tolerance)
  {
    // let's transpose the product to get a column x column product
    typename remove_all<ResultType>::type _res(res.rows(), res.cols());
    internal::sparse_sparse_product_with_pruning_impl<Rhs,Lhs,ResultType>(rhs, lhs, _res, tolerance);
    res.swap(_res);
  }
};

template<typename Lhs, typename Rhs, typename ResultType>
struct sparse_sparse_product_with_pruning_selector<Lhs,Rhs,ResultType,RowMajor,RowMajor,ColMajor>
{
  typedef typename ResultType::RealScalar RealScalar;
  static void run(const Lhs& lhs, const Rhs& rhs, ResultType& res, const RealScalar& tolerance)
  {
    typedef SparseMatrix<typename Lhs::Scalar,ColMajor,typename Lhs::StorageIndex> ColMajorMatrixLhs;
    typedef SparseMatrix<typename Rhs::Scalar,ColMajor,typename Lhs::StorageIndex> ColMajorMatrixRhs;
    ColMajorMatrixLhs colLhs(lhs);
    ColMajorMatrixRhs colRhs(rhs);
    internal::sparse_sparse_product_with_pruning_impl<ColMajorMatrixLhs,ColMajorMatrixRhs,ResultType>(colLhs, colRhs, res, tolerance);

    // let's transpose the product to get a column x column product
//     typedef SparseMatrix<typename ResultType::Scalar> SparseTemporaryType;
//     SparseTemporaryType _res(res.cols(), res.rows());
//     sparse_sparse_product_with_pruning_impl<Rhs,Lhs,SparseTemporaryType>(rhs, lhs, _res);
//     res = _res.transpose();
  }
};

template<typename Lhs, typename Rhs, typename ResultType>
struct sparse_sparse_product_with_pruning_selector<Lhs,Rhs,ResultType,ColMajor,RowMajor,RowMajor>
{
  typedef typename ResultType::RealScalar RealScalar;
  static void run(const Lhs& lhs, const Rhs& rhs, ResultType& res, const RealScalar& tolerance)
  {
    typedef SparseMatrix<typename Lhs::Scalar,RowMajor,typename Lhs::StorageIndex> RowMajorMatrixLhs;
    RowMajorMatrixLhs rowLhs(lhs);
    sparse_sparse_product_with_pruning_selector<RowMajorMatrixLhs,Rhs,ResultType,RowMajor,RowMajor>(rowLhs,rhs,res,tolerance);
  }
};

template<typename Lhs, typename Rhs, typename ResultType>
struct sparse_sparse_product_with_pruning_selector<Lhs,Rhs,ResultType,RowMajor,ColMajor,RowMajor>
{
  typedef typename ResultType::RealScalar RealScalar;
  static void run(const Lhs& lhs, const Rhs& rhs, ResultType& res, const RealScalar& tolerance)
  {
    typedef SparseMatrix<typename Rhs::Scalar,RowMajor,typename Lhs::StorageIndex> RowMajorMatrixRhs;
    RowMajorMatrixRhs rowRhs(rhs);
    sparse_sparse_product_with_pruning_selector<Lhs,RowMajorMatrixRhs,ResultType,RowMajor,RowMajor,RowMajor>(lhs,rowRhs,res,tolerance);
  }
};

template<typename Lhs, typename Rhs, typename ResultType>
struct sparse_sparse_product_with_pruning_selector<Lhs,Rhs,ResultType,ColMajor,RowMajor,ColMajor>
{
  typedef typename ResultType::RealScalar RealScalar;
  static void run(const Lhs& lhs, const Rhs& rhs, ResultType& res, const RealScalar& tolerance)
  {
    typedef SparseMatrix<typename Rhs::Scalar,ColMajor,typename Lhs::StorageIndex> ColMajorMatrixRhs;
    ColMajorMatrixRhs colRhs(rhs);
    internal::sparse_sparse_product_with_pruning_impl<Lhs,ColMajorMatrixRhs,ResultType>(lhs, colRhs, res, tolerance);
  }
};

template<typename Lhs, typename Rhs, typename ResultType>
struct sparse_sparse_product_with_pruning_selector<Lhs,Rhs,ResultType,RowMajor,ColMajor,ColMajor>
{
  typedef typename ResultType::RealScalar RealScalar;
  static void run(const Lhs& lhs, const Rhs& rhs, ResultType& res, const RealScalar& tolerance)
  {
    typedef SparseMatrix<typename Lhs::Scalar,ColMajor,typename Lhs::StorageIndex> ColMajorMatrixLhs;
    ColMajorMatrixLhs colLhs(lhs);
    internal::sparse_sparse_product_with_pruning_impl<ColMajorMatrixLhs,Rhs,ResultType>(colLhs, rhs, res, tolerance);
  }
};

} // end namespace internal

} // end namespace Eigen

#endif // EIGEN_SPARSESPARSEPRODUCTWITHPRUNING_H
```
