## Supplementary material for "Identification of QTL-by-Environment Interaction by Controlling Polygenic Background Effect": SparseTranspose.h

```
// This file is part of Eigen, a lightweight C++ template library
// for linear algebra.
//
// Copyright (C) 2008-2015 Gael Guennebaud <gael.guennebaud@inria.fr>
//
// This Source Code Form is subject to the terms of the Mozilla
// Public License v. 2.0. If a copy of the MPL was not distributed
// with this file, You can obtain one at http://mozilla.org/MPL/2.0/.

#ifndef EIGEN_SPARSETRANSPOSE_H
#define EIGEN_SPARSETRANSPOSE_H

namespace Eigen { 

namespace internal {
  template<typename MatrixType,int CompressedAccess=int(MatrixType::Flags&CompressedAccessBit)>
  class SparseTransposeImpl
    : public SparseMatrixBase<Transpose<MatrixType> >
  {};
  
  template<typename MatrixType>
  class SparseTransposeImpl<MatrixType,CompressedAccessBit>
    : public SparseCompressedBase<Transpose<MatrixType> >
  {
    typedef SparseCompressedBase<Transpose<MatrixType> > Base;
  public:
    using Base::derived;
    typedef typename Base::Scalar Scalar;
    typedef typename Base::StorageIndex StorageIndex;

    inline Index nonZeros() const { return derived().nestedExpression().nonZeros(); }
    
    inline const Scalar* valuePtr() const { return derived().nestedExpression().valuePtr(); }
    inline const StorageIndex* innerIndexPtr() const { return derived().nestedExpression().innerIndexPtr(); }
    inline const StorageIndex* outerIndexPtr() const { return derived().nestedExpression().outerIndexPtr(); }
    inline const StorageIndex* innerNonZeroPtr() const { return derived().nestedExpression().innerNonZeroPtr(); }

    inline Scalar* valuePtr() { return derived().nestedExpression().valuePtr(); }
    inline StorageIndex* innerIndexPtr() { return derived().nestedExpression().innerIndexPtr(); }
    inline StorageIndex* outerIndexPtr() { return derived().nestedExpression().outerIndexPtr(); }
    inline StorageIndex* innerNonZeroPtr() { return derived().nestedExpression().innerNonZeroPtr(); }
  };
}
  
template<typename MatrixType> class TransposeImpl<MatrixType,Sparse>
  : public internal::SparseTransposeImpl<MatrixType>
{
  protected:
    typedef internal::SparseTransposeImpl<MatrixType> Base;
};

namespace internal {
  
template<typename ArgType>
struct unary_evaluator<Transpose<ArgType>, IteratorBased>
  : public evaluator_base<Transpose<ArgType> >
{
    typedef typename evaluator<ArgType>::InnerIterator        EvalIterator;
  public:
    typedef Transpose<ArgType> XprType;
    
    inline Index nonZerosEstimate() const {
      return m_argImpl.nonZerosEstimate();
    }

    class InnerIterator : public EvalIterator
    {
    public:
      EIGEN_STRONG_INLINE InnerIterator(const unary_evaluator& unaryOp, Index outer)
        : EvalIterator(unaryOp.m_argImpl,outer)
      {}
      
      Index row() const { return EvalIterator::col(); }
      Index col() const { return EvalIterator::row(); }
    };
    
    enum {
      CoeffReadCost = evaluator<ArgType>::CoeffReadCost,
      Flags = XprType::Flags
    };
    
    explicit unary_evaluator(const XprType& op) :m_argImpl(op.nestedExpression()) {}

  protected:
    evaluator<ArgType> m_argImpl;
};

} // end namespace internal

} // end namespace Eigen

#endif // EIGEN_SPARSETRANSPOSE_H
```
