## Supplementary material for "Identification of QTL-by-Environment Interaction by Controlling Polygenic Background Effect": SparseTriangularView.h

```
// This file is part of Eigen, a lightweight C++ template library
// for linear algebra.
//
// Copyright (C) 2009-2015 Gael Guennebaud <gael.guennebaud@inria.fr>
// Copyright (C) 2012 Désiré Nuentsa-Wakam <desire.nuentsa_wakam@inria.fr>
//
// This Source Code Form is subject to the terms of the Mozilla
// Public License v. 2.0. If a copy of the MPL was not distributed
// with this file, You can obtain one at http://mozilla.org/MPL/2.0/.

#ifndef EIGEN_SPARSE_TRIANGULARVIEW_H
#define EIGEN_SPARSE_TRIANGULARVIEW_H

namespace Eigen {

/** \ingroup SparseCore_Module
  *
  * \brief Base class for a triangular part in a \b sparse matrix
  *
  * This class is an abstract base class of class TriangularView, and objects of type TriangularViewImpl cannot be instantiated.
  * It extends class TriangularView with additional methods which are available for sparse expressions only.
  *
  * \sa class TriangularView, SparseMatrixBase::triangularView()
  */
template<typename MatrixType, unsigned int Mode> class TriangularViewImpl<MatrixType,Mode,Sparse>
  : public SparseMatrixBase<TriangularView<MatrixType,Mode> >
{
    enum { SkipFirst = ((Mode&Lower) && !(MatrixType::Flags&RowMajorBit))
                    || ((Mode&Upper) &&  (MatrixType::Flags&RowMajorBit)),
           SkipLast = !SkipFirst,
           SkipDiag = (Mode&ZeroDiag) ? 1 : 0,
           HasUnitDiag = (Mode&UnitDiag) ? 1 : 0
    };
    
    typedef TriangularView<MatrixType,Mode> TriangularViewType;
    
  protected:
    // dummy solve function to make TriangularView happy.
    void solve() const;

    typedef SparseMatrixBase<TriangularViewType> Base;
  public:
    
    EIGEN_SPARSE_PUBLIC_INTERFACE(TriangularViewType)
    
    typedef typename MatrixType::Nested MatrixTypeNested;
    typedef typename internal::remove_reference<MatrixTypeNested>::type MatrixTypeNestedNonRef;
    typedef typename internal::remove_all<MatrixTypeNested>::type MatrixTypeNestedCleaned;

    template<typename RhsType, typename DstType>
    EIGEN_DEVICE_FUNC
    EIGEN_STRONG_INLINE void _solve_impl(const RhsType &rhs, DstType &dst) const {
      if(!(internal::is_same<RhsType,DstType>::value && internal::extract_data(dst) == internal::extract_data(rhs)))
        dst = rhs;
      this->solveInPlace(dst);
    }

    /** Applies the inverse of \c *this to the dense vector or matrix \a other, "in-place" */
    template<typename OtherDerived> void solveInPlace(MatrixBase<OtherDerived>& other) const;

    /** Applies the inverse of \c *this to the sparse vector or matrix \a other, "in-place" */
    template<typename OtherDerived> void solveInPlace(SparseMatrixBase<OtherDerived>& other) const;
  
};

namespace internal {

template<typename ArgType, unsigned int Mode>
struct unary_evaluator<TriangularView<ArgType,Mode>, IteratorBased>
 : evaluator_base<TriangularView<ArgType,Mode> >
{
  typedef TriangularView<ArgType,Mode> XprType;
  
protected:
  
  typedef typename XprType::Scalar Scalar;
  typedef typename XprType::StorageIndex StorageIndex;
  typedef typename evaluator<ArgType>::InnerIterator EvalIterator;
  
  enum { SkipFirst = ((Mode&Lower) && !(ArgType::Flags&RowMajorBit))
                    || ((Mode&Upper) &&  (ArgType::Flags&RowMajorBit)),
         SkipLast = !SkipFirst,
         SkipDiag = (Mode&ZeroDiag) ? 1 : 0,
         HasUnitDiag = (Mode&UnitDiag) ? 1 : 0
  };
  
public:
  
  enum {
    CoeffReadCost = evaluator<ArgType>::CoeffReadCost,
    Flags = XprType::Flags
  };
    
  explicit unary_evaluator(const XprType &xpr) : m_argImpl(xpr.nestedExpression()), m_arg(xpr.nestedExpression()) {}
  
  inline Index nonZerosEstimate() const {
    return m_argImpl.nonZerosEstimate();
  }
  
  class InnerIterator : public EvalIterator
  {
      typedef EvalIterator Base;
    public:

      EIGEN_STRONG_INLINE InnerIterator(const unary_evaluator& xprEval, Index outer)
        : Base(xprEval.m_argImpl,outer), m_returnOne(false), m_containsDiag(Base::outer()<xprEval.m_arg.innerSize())
      {
        if(SkipFirst)
        {
          while((*this) && ((HasUnitDiag||SkipDiag)  ? this->index()<=outer : this->index()<outer))
            Base::operator++();
          if(HasUnitDiag)
            m_returnOne = m_containsDiag;
        }
        else if(HasUnitDiag && ((!Base::operator bool()) || Base::index()>=Base::outer()))
        {
          if((!SkipFirst) && Base::operator bool())
            Base::operator++();
          m_returnOne = m_containsDiag;
        }
      }

      EIGEN_STRONG_INLINE InnerIterator& operator++()
      {
        if(HasUnitDiag && m_returnOne)
          m_returnOne = false;
        else
        {
          Base::operator++();
          if(HasUnitDiag && (!SkipFirst) && ((!Base::operator bool()) || Base::index()>=Base::outer()))
          {
            if((!SkipFirst) && Base::operator bool())
              Base::operator++();
            m_returnOne = m_containsDiag;
          }
        }
        return *this;
      }
      
      EIGEN_STRONG_INLINE operator bool() const
      {
        if(HasUnitDiag && m_returnOne)
          return true;
        if(SkipFirst) return  Base::operator bool();
        else
        {
          if (SkipDiag) return (Base::operator bool() && this->index() < this->outer());
          else return (Base::operator bool() && this->index() <= this->outer());
        }
      }

//       inline Index row() const { return (ArgType::Flags&RowMajorBit ? Base::outer() : this->index()); }
//       inline Index col() const { return (ArgType::Flags&RowMajorBit ? this->index() : Base::outer()); }
      inline StorageIndex index() const
      {
        if(HasUnitDiag && m_returnOne)  return internal::convert_index<StorageIndex>(Base::outer());
        else                            return Base::index();
      }
      inline Scalar value() const
      {
        if(HasUnitDiag && m_returnOne)  return Scalar(1);
        else                            return Base::value();
      }

    protected:
      bool m_returnOne;
      bool m_containsDiag;
    private:
      Scalar& valueRef();
  };
  
protected:
  evaluator<ArgType> m_argImpl;
  const ArgType& m_arg;
};

} // end namespace internal

template<typename Derived>
template<int Mode>
inline const TriangularView<const Derived, Mode>
SparseMatrixBase<Derived>::triangularView() const
{
  return TriangularView<const Derived, Mode>(derived());
}

} // end namespace Eigen

#endif // EIGEN_SPARSE_TRIANGULARVIEW_H
```
