## Supplementary material for "Identification of QTL-by-Environment Interaction by Controlling Polygenic Background Effect": SparseUtil.h

```
// This file is part of Eigen, a lightweight C++ template library
// for linear algebra.
//
// Copyright (C) 2008-2014 Gael Guennebaud <gael.guennebaud@inria.fr>
//
// This Source Code Form is subject to the terms of the Mozilla
// Public License v. 2.0. If a copy of the MPL was not distributed
// with this file, You can obtain one at http://mozilla.org/MPL/2.0/.

#ifndef EIGEN_SPARSEUTIL_H
#define EIGEN_SPARSEUTIL_H

namespace Eigen { 

#ifdef NDEBUG
#define EIGEN_DBG_SPARSE(X)
#else
#define EIGEN_DBG_SPARSE(X) X
#endif

#define EIGEN_SPARSE_INHERIT_ASSIGNMENT_OPERATOR(Derived, Op) \
template<typename OtherDerived> \
EIGEN_STRONG_INLINE Derived& operator Op(const Eigen::SparseMatrixBase<OtherDerived>& other) \
{ \
  return Base::operator Op(other.derived()); \
} \
EIGEN_STRONG_INLINE Derived& operator Op(const Derived& other) \
{ \
  return Base::operator Op(other); \
}

#define EIGEN_SPARSE_INHERIT_SCALAR_ASSIGNMENT_OPERATOR(Derived, Op) \
template<typename Other> \
EIGEN_STRONG_INLINE Derived& operator Op(const Other& scalar) \
{ \
  return Base::operator Op(scalar); \
}

#define EIGEN_SPARSE_INHERIT_ASSIGNMENT_OPERATORS(Derived) \
EIGEN_SPARSE_INHERIT_ASSIGNMENT_OPERATOR(Derived, =)


#define EIGEN_SPARSE_PUBLIC_INTERFACE(Derived) \
  EIGEN_GENERIC_PUBLIC_INTERFACE(Derived)

  
const int CoherentAccessPattern     = 0x1;
const int InnerRandomAccessPattern  = 0x2 | CoherentAccessPattern;
const int OuterRandomAccessPattern  = 0x4 | CoherentAccessPattern;
const int RandomAccessPattern       = 0x8 | OuterRandomAccessPattern | InnerRandomAccessPattern;

template<typename _Scalar, int _Flags = 0, typename _StorageIndex = int>  class SparseMatrix;
template<typename _Scalar, int _Flags = 0, typename _StorageIndex = int>  class DynamicSparseMatrix;
template<typename _Scalar, int _Flags = 0, typename _StorageIndex = int>  class SparseVector;
template<typename _Scalar, int _Flags = 0, typename _StorageIndex = int>  class MappedSparseMatrix;

template<typename MatrixType, unsigned int UpLo>  class SparseSelfAdjointView;
template<typename Lhs, typename Rhs>              class SparseDiagonalProduct;
template<typename MatrixType> class SparseView;

template<typename Lhs, typename Rhs>        class SparseSparseProduct;
template<typename Lhs, typename Rhs>        class SparseTimeDenseProduct;
template<typename Lhs, typename Rhs>        class DenseTimeSparseProduct;
template<typename Lhs, typename Rhs, bool Transpose> class SparseDenseOuterProduct;

template<typename Lhs, typename Rhs> struct SparseSparseProductReturnType;
template<typename Lhs, typename Rhs,
         int InnerSize = EIGEN_SIZE_MIN_PREFER_FIXED(internal::traits<Lhs>::ColsAtCompileTime,internal::traits<Rhs>::RowsAtCompileTime)> struct DenseSparseProductReturnType;
         
template<typename Lhs, typename Rhs,
         int InnerSize = EIGEN_SIZE_MIN_PREFER_FIXED(internal::traits<Lhs>::ColsAtCompileTime,internal::traits<Rhs>::RowsAtCompileTime)> struct SparseDenseProductReturnType;
template<typename MatrixType,int UpLo> class SparseSymmetricPermutationProduct;

namespace internal {

template<typename T,int Rows,int Cols,int Flags> struct sparse_eval;

template<typename T> struct eval<T,Sparse>
  : sparse_eval<T, traits<T>::RowsAtCompileTime,traits<T>::ColsAtCompileTime,traits<T>::Flags>
{};

template<typename T,int Cols,int Flags> struct sparse_eval<T,1,Cols,Flags> {
    typedef typename traits<T>::Scalar _Scalar;
    typedef typename traits<T>::StorageIndex _StorageIndex;
  public:
    typedef SparseVector<_Scalar, RowMajor, _StorageIndex> type;
};

template<typename T,int Rows,int Flags> struct sparse_eval<T,Rows,1,Flags> {
    typedef typename traits<T>::Scalar _Scalar;
    typedef typename traits<T>::StorageIndex _StorageIndex;
  public:
    typedef SparseVector<_Scalar, ColMajor, _StorageIndex> type;
};

// TODO this seems almost identical to plain_matrix_type<T, Sparse>
template<typename T,int Rows,int Cols,int Flags> struct sparse_eval {
    typedef typename traits<T>::Scalar _Scalar;
    typedef typename traits<T>::StorageIndex _StorageIndex;
    enum { _Options = ((Flags&RowMajorBit)==RowMajorBit) ? RowMajor : ColMajor };
  public:
    typedef SparseMatrix<_Scalar, _Options, _StorageIndex> type;
};

template<typename T,int Flags> struct sparse_eval<T,1,1,Flags> {
    typedef typename traits<T>::Scalar _Scalar;
  public:
    typedef Matrix<_Scalar, 1, 1> type;
};

template<typename T> struct plain_matrix_type<T,Sparse>
{
  typedef typename traits<T>::Scalar _Scalar;
  typedef typename traits<T>::StorageIndex _StorageIndex;
  enum { _Options = ((evaluator<T>::Flags&RowMajorBit)==RowMajorBit) ? RowMajor : ColMajor };
  public:
    typedef SparseMatrix<_Scalar, _Options, _StorageIndex> type;
};

template<typename T>
struct plain_object_eval<T,Sparse>
  : sparse_eval<T, traits<T>::RowsAtCompileTime,traits<T>::ColsAtCompileTime, evaluator<T>::Flags>
{};

template<typename Decomposition, typename RhsType>
struct solve_traits<Decomposition,RhsType,Sparse>
{
  typedef typename sparse_eval<RhsType, RhsType::RowsAtCompileTime, RhsType::ColsAtCompileTime,traits<RhsType>::Flags>::type PlainObject;
};

template<typename Derived>
struct generic_xpr_base<Derived, MatrixXpr, Sparse>
{
  typedef SparseMatrixBase<Derived> type;
};

struct SparseTriangularShape  { static std::string debugName() { return "SparseTriangularShape"; } };
struct SparseSelfAdjointShape { static std::string debugName() { return "SparseSelfAdjointShape"; } };

template<> struct glue_shapes<SparseShape,SelfAdjointShape> { typedef SparseSelfAdjointShape type;  };
template<> struct glue_shapes<SparseShape,TriangularShape > { typedef SparseTriangularShape  type;  };

// return type of SparseCompressedBase::lower_bound;
struct LowerBoundIndex {
  LowerBoundIndex() : value(-1), found(false) {}
  LowerBoundIndex(Index val, bool ok) : value(val), found(ok) {}
  Index value;
  bool found;
};

} // end namespace internal

/** \ingroup SparseCore_Module
  *
  * \class Triplet
  *
  * \brief A small structure to hold a non zero as a triplet (i,j,value).
  *
  * \sa SparseMatrix::setFromTriplets()
  */
template<typename Scalar, typename StorageIndex=typename SparseMatrix<Scalar>::StorageIndex >
class Triplet
{
public:
  Triplet() : m_row(0), m_col(0), m_value(0) {}

  Triplet(const StorageIndex& i, const StorageIndex& j, const Scalar& v = Scalar(0))
    : m_row(i), m_col(j), m_value(v)
  {}

  /** \returns the row index of the element */
  const StorageIndex& row() const { return m_row; }

  /** \returns the column index of the element */
  const StorageIndex& col() const { return m_col; }

  /** \returns the value of the element */
  const Scalar& value() const { return m_value; }
protected:
  StorageIndex m_row, m_col;
  Scalar m_value;
};

} // end namespace Eigen

#endif // EIGEN_SPARSEUTIL_H
```
