## Supplementary material for "Identification of QTL-by-Environment Interaction by Controlling Polygenic Background Effect": SparseVector.h

```
// This file is part of Eigen, a lightweight C++ template library
// for linear algebra.
//
// Copyright (C) 2008-2015 Gael Guennebaud <gael.guennebaud@inria.fr>
//
// This Source Code Form is subject to the terms of the Mozilla
// Public License v. 2.0. If a copy of the MPL was not distributed
// with this file, You can obtain one at http://mozilla.org/MPL/2.0/.

#ifndef EIGEN_SPARSEVECTOR_H
#define EIGEN_SPARSEVECTOR_H

namespace Eigen { 

/** \ingroup SparseCore_Module
  * \class SparseVector
  *
  * \brief a sparse vector class
  *
  * \tparam _Scalar the scalar type, i.e. the type of the coefficients
  *
  * See http://www.netlib.org/linalg/html_templates/node91.html for details on the storage scheme.
  *
  * This class can be extended with the help of the plugin mechanism described on the page
  * \ref TopicCustomizing_Plugins by defining the preprocessor symbol \c EIGEN_SPARSEVECTOR_PLUGIN.
  */

namespace internal {
template<typename _Scalar, int _Options, typename _StorageIndex>
struct traits<SparseVector<_Scalar, _Options, _StorageIndex> >
{
  typedef _Scalar Scalar;
  typedef _StorageIndex StorageIndex;
  typedef Sparse StorageKind;
  typedef MatrixXpr XprKind;
  enum {
    IsColVector = (_Options & RowMajorBit) ? 0 : 1,

    RowsAtCompileTime = IsColVector ? Dynamic : 1,
    ColsAtCompileTime = IsColVector ? 1 : Dynamic,
    MaxRowsAtCompileTime = RowsAtCompileTime,
    MaxColsAtCompileTime = ColsAtCompileTime,
    Flags = _Options | NestByRefBit | LvalueBit | (IsColVector ? 0 : RowMajorBit) | CompressedAccessBit,
    SupportedAccessPatterns = InnerRandomAccessPattern
  };
};

// Sparse-Vector-Assignment kinds:
enum {
  SVA_RuntimeSwitch,
  SVA_Inner,
  SVA_Outer
};

template< typename Dest, typename Src,
          int AssignmentKind = !bool(Src::IsVectorAtCompileTime) ? SVA_RuntimeSwitch
                             : Src::InnerSizeAtCompileTime==1 ? SVA_Outer
                             : SVA_Inner>
struct sparse_vector_assign_selector;

}

template<typename _Scalar, int _Options, typename _StorageIndex>
class SparseVector
  : public SparseCompressedBase<SparseVector<_Scalar, _Options, _StorageIndex> >
{
    typedef SparseCompressedBase<SparseVector> Base;
    using Base::convert_index;
  public:
    EIGEN_SPARSE_PUBLIC_INTERFACE(SparseVector)
    EIGEN_SPARSE_INHERIT_ASSIGNMENT_OPERATOR(SparseVector, +=)
    EIGEN_SPARSE_INHERIT_ASSIGNMENT_OPERATOR(SparseVector, -=)
    
    typedef internal::CompressedStorage<Scalar,StorageIndex> Storage;
    enum { IsColVector = internal::traits<SparseVector>::IsColVector };
    
    enum {
      Options = _Options
    };
    
    EIGEN_STRONG_INLINE Index rows() const { return IsColVector ? m_size : 1; }
    EIGEN_STRONG_INLINE Index cols() const { return IsColVector ? 1 : m_size; }
    EIGEN_STRONG_INLINE Index innerSize() const { return m_size; }
    EIGEN_STRONG_INLINE Index outerSize() const { return 1; }

    EIGEN_STRONG_INLINE const Scalar* valuePtr() const { return m_data.valuePtr(); }
    EIGEN_STRONG_INLINE Scalar* valuePtr() { return m_data.valuePtr(); }

    EIGEN_STRONG_INLINE const StorageIndex* innerIndexPtr() const { return m_data.indexPtr(); }
    EIGEN_STRONG_INLINE StorageIndex* innerIndexPtr() { return m_data.indexPtr(); }

    inline const StorageIndex* outerIndexPtr() const { return 0; }
    inline StorageIndex* outerIndexPtr() { return 0; }
    inline const StorageIndex* innerNonZeroPtr() const { return 0; }
    inline StorageIndex* innerNonZeroPtr() { return 0; }
    
    /** \internal */
    inline Storage& data() { return m_data; }
    /** \internal */
    inline const Storage& data() const { return m_data; }

    inline Scalar coeff(Index row, Index col) const
    {
      eigen_assert(IsColVector ? (col==0 && row>=0 && row<m_size) : (row==0 && col>=0 && col<m_size));
      return coeff(IsColVector ? row : col);
    }
    inline Scalar coeff(Index i) const
    {
      eigen_assert(i>=0 && i<m_size);
      return m_data.at(StorageIndex(i));
    }

    inline Scalar& coeffRef(Index row, Index col)
    {
      eigen_assert(IsColVector ? (col==0 && row>=0 && row<m_size) : (row==0 && col>=0 && col<m_size));
      return coeffRef(IsColVector ? row : col);
    }

    /** \returns a reference to the coefficient value at given index \a i
      * This operation involes a log(rho*size) binary search. If the coefficient does not
      * exist yet, then a sorted insertion into a sequential buffer is performed.
      *
      * This insertion might be very costly if the number of nonzeros above \a i is large.
      */
    inline Scalar& coeffRef(Index i)
    {
      eigen_assert(i>=0 && i<m_size);

      return m_data.atWithInsertion(StorageIndex(i));
    }

  public:

    typedef typename Base::InnerIterator InnerIterator;
    typedef typename Base::ReverseInnerIterator ReverseInnerIterator;

    inline void setZero() { m_data.clear(); }

    /** \returns the number of non zero coefficients */
    inline Index nonZeros() const  { return m_data.size(); }

    inline void startVec(Index outer)
    {
      EIGEN_UNUSED_VARIABLE(outer);
      eigen_assert(outer==0);
    }

    inline Scalar& insertBackByOuterInner(Index outer, Index inner)
    {
      EIGEN_UNUSED_VARIABLE(outer);
      eigen_assert(outer==0);
      return insertBack(inner);
    }
    inline Scalar& insertBack(Index i)
    {
      m_data.append(0, i);
      return m_data.value(m_data.size()-1);
    }
    
    Scalar& insertBackByOuterInnerUnordered(Index outer, Index inner)
    {
      EIGEN_UNUSED_VARIABLE(outer);
      eigen_assert(outer==0);
      return insertBackUnordered(inner);
    }
    inline Scalar& insertBackUnordered(Index i)
    {
      m_data.append(0, i);
      return m_data.value(m_data.size()-1);
    }

    inline Scalar& insert(Index row, Index col)
    {
      eigen_assert(IsColVector ? (col==0 && row>=0 && row<m_size) : (row==0 && col>=0 && col<m_size));
      
      Index inner = IsColVector ? row : col;
      Index outer = IsColVector ? col : row;
      EIGEN_ONLY_USED_FOR_DEBUG(outer);
      eigen_assert(outer==0);
      return insert(inner);
    }
    Scalar& insert(Index i)
    {
      eigen_assert(i>=0 && i<m_size);
      
      Index startId = 0;
      Index p = Index(m_data.size()) - 1;
      // TODO smart realloc
      m_data.resize(p+2,1);

      while ( (p >= startId) && (m_data.index(p) > i) )
      {
        m_data.index(p+1) = m_data.index(p);
        m_data.value(p+1) = m_data.value(p);
        --p;
      }
      m_data.index(p+1) = convert_index(i);
      m_data.value(p+1) = 0;
      return m_data.value(p+1);
    }

    /**
      */
    inline void reserve(Index reserveSize) { m_data.reserve(reserveSize); }


    inline void finalize() {}

    /** \copydoc SparseMatrix::prune(const Scalar&,const RealScalar&) */
    void prune(const Scalar& reference, const RealScalar& epsilon = NumTraits<RealScalar>::dummy_precision())
    {
      m_data.prune(reference,epsilon);
    }

    /** Resizes the sparse vector to \a rows x \a cols
      *
      * This method is provided for compatibility with matrices.
      * For a column vector, \a cols must be equal to 1.
      * For a row vector, \a rows must be equal to 1.
      *
      * \sa resize(Index)
      */
    void resize(Index rows, Index cols)
    {
      eigen_assert((IsColVector ? cols : rows)==1 && "Outer dimension must equal 1");
      resize(IsColVector ? rows : cols);
    }

    /** Resizes the sparse vector to \a newSize
      * This method deletes all entries, thus leaving an empty sparse vector
      *
      * \sa  conservativeResize(), setZero() */
    void resize(Index newSize)
    {
      m_size = newSize;
      m_data.clear();
    }

    /** Resizes the sparse vector to \a newSize, while leaving old values untouched.
      *
      * If the size of the vector is decreased, then the storage of the out-of bounds coefficients is kept and reserved.
      * Call .data().squeeze() to free extra memory.
      *
      * \sa reserve(), setZero()
      */
    void conservativeResize(Index newSize)
    {
      if (newSize < m_size)
      {
        Index i = 0;
        while (i<m_data.size() && m_data.index(i)<newSize) ++i;
        m_data.resize(i);
      }
      m_size = newSize;
    }

    void resizeNonZeros(Index size) { m_data.resize(size); }

    inline SparseVector() : m_size(0) { check_template_parameters(); resize(0); }

    explicit inline SparseVector(Index size) : m_size(0) { check_template_parameters(); resize(size); }

    inline SparseVector(Index rows, Index cols) : m_size(0) { check_template_parameters(); resize(rows,cols); }

    template<typename OtherDerived>
    inline SparseVector(const SparseMatrixBase<OtherDerived>& other)
      : m_size(0)
    {
      #ifdef EIGEN_SPARSE_CREATE_TEMPORARY_PLUGIN
        EIGEN_SPARSE_CREATE_TEMPORARY_PLUGIN
      #endif
      check_template_parameters();
      *this = other.derived();
    }

    inline SparseVector(const SparseVector& other)
      : Base(other), m_size(0)
    {
      check_template_parameters();
      *this = other.derived();
    }

    /** Swaps the values of \c *this and \a other.
      * Overloaded for performance: this version performs a \em shallow swap by swapping pointers and attributes only.
      * \sa SparseMatrixBase::swap()
      */
    inline void swap(SparseVector& other)
    {
      std::swap(m_size, other.m_size);
      m_data.swap(other.m_data);
    }

    template<int OtherOptions>
    inline void swap(SparseMatrix<Scalar,OtherOptions,StorageIndex>& other)
    {
      eigen_assert(other.outerSize()==1);
      std::swap(m_size, other.m_innerSize);
      m_data.swap(other.m_data);
    }

    inline SparseVector& operator=(const SparseVector& other)
    {
      if (other.isRValue())
      {
        swap(other.const_cast_derived());
      }
      else
      {
        resize(other.size());
        m_data = other.m_data;
      }
      return *this;
    }

    template<typename OtherDerived>
    inline SparseVector& operator=(const SparseMatrixBase<OtherDerived>& other)
    {
      SparseVector tmp(other.size());
      internal::sparse_vector_assign_selector<SparseVector,OtherDerived>::run(tmp,other.derived());
      this->swap(tmp);
      return *this;
    }

    #ifndef EIGEN_PARSED_BY_DOXYGEN
    template<typename Lhs, typename Rhs>
    inline SparseVector& operator=(const SparseSparseProduct<Lhs,Rhs>& product)
    {
      return Base::operator=(product);
    }
    #endif

    friend std::ostream & operator << (std::ostream & s, const SparseVector& m)
    {
      for (Index i=0; i<m.nonZeros(); ++i)
        s << "(" << m.m_data.value(i) << "," << m.m_data.index(i) << ") ";
      s << std::endl;
      return s;
    }

    /** Destructor */
    inline ~SparseVector() {}

    /** Overloaded for performance */
    Scalar sum() const;

  public:

    /** \internal \deprecated use setZero() and reserve() */
    EIGEN_DEPRECATED void startFill(Index reserve)
    {
      setZero();
      m_data.reserve(reserve);
    }

    /** \internal \deprecated use insertBack(Index,Index) */
    EIGEN_DEPRECATED Scalar& fill(Index r, Index c)
    {
      eigen_assert(r==0 || c==0);
      return fill(IsColVector ? r : c);
    }

    /** \internal \deprecated use insertBack(Index) */
    EIGEN_DEPRECATED Scalar& fill(Index i)
    {
      m_data.append(0, i);
      return m_data.value(m_data.size()-1);
    }

    /** \internal \deprecated use insert(Index,Index) */
    EIGEN_DEPRECATED Scalar& fillrand(Index r, Index c)
    {
      eigen_assert(r==0 || c==0);
      return fillrand(IsColVector ? r : c);
    }

    /** \internal \deprecated use insert(Index) */
    EIGEN_DEPRECATED Scalar& fillrand(Index i)
    {
      return insert(i);
    }

    /** \internal \deprecated use finalize() */
    EIGEN_DEPRECATED void endFill() {}
    
    // These two functions were here in the 3.1 release, so let's keep them in case some code rely on them.
    /** \internal \deprecated use data() */
    EIGEN_DEPRECATED Storage& _data() { return m_data; }
    /** \internal \deprecated use data() */
    EIGEN_DEPRECATED const Storage& _data() const { return m_data; }
    
#   ifdef EIGEN_SPARSEVECTOR_PLUGIN
#     include EIGEN_SPARSEVECTOR_PLUGIN
#   endif

protected:
  
    static void check_template_parameters()
    {
      EIGEN_STATIC_ASSERT(NumTraits<StorageIndex>::IsSigned,THE_INDEX_TYPE_MUST_BE_A_SIGNED_TYPE);
      EIGEN_STATIC_ASSERT((_Options&(ColMajor|RowMajor))==Options,INVALID_MATRIX_TEMPLATE_PARAMETERS);
    }
    
    Storage m_data;
    Index m_size;
};

namespace internal {

template<typename _Scalar, int _Options, typename _Index>
struct evaluator<SparseVector<_Scalar,_Options,_Index> >
  : evaluator_base<SparseVector<_Scalar,_Options,_Index> >
{
  typedef SparseVector<_Scalar,_Options,_Index> SparseVectorType;
  typedef evaluator_base<SparseVectorType> Base;
  typedef typename SparseVectorType::InnerIterator InnerIterator;
  typedef typename SparseVectorType::ReverseInnerIterator ReverseInnerIterator;
  
  enum {
    CoeffReadCost = NumTraits<_Scalar>::ReadCost,
    Flags = SparseVectorType::Flags
  };

  evaluator() : Base() {}
  
  explicit evaluator(const SparseVectorType &mat) : m_matrix(&mat)
  {
    EIGEN_INTERNAL_CHECK_COST_VALUE(CoeffReadCost);
  }
  
  inline Index nonZerosEstimate() const {
    return m_matrix->nonZeros();
  }
  
  operator SparseVectorType&() { return m_matrix->const_cast_derived(); }
  operator const SparseVectorType&() const { return *m_matrix; }
  
  const SparseVectorType *m_matrix;
};

template< typename Dest, typename Src>
struct sparse_vector_assign_selector<Dest,Src,SVA_Inner> {
  static void run(Dest& dst, const Src& src) {
    eigen_internal_assert(src.innerSize()==src.size());
    typedef internal::evaluator<Src> SrcEvaluatorType;
    SrcEvaluatorType srcEval(src);
    for(typename SrcEvaluatorType::InnerIterator it(srcEval, 0); it; ++it)
      dst.insert(it.index()) = it.value();
  }
};

template< typename Dest, typename Src>
struct sparse_vector_assign_selector<Dest,Src,SVA_Outer> {
  static void run(Dest& dst, const Src& src) {
    eigen_internal_assert(src.outerSize()==src.size());
    typedef internal::evaluator<Src> SrcEvaluatorType;
    SrcEvaluatorType srcEval(src);
    for(Index i=0; i<src.size(); ++i)
    {
      typename SrcEvaluatorType::InnerIterator it(srcEval, i);
      if(it)
        dst.insert(i) = it.value();
    }
  }
};

template< typename Dest, typename Src>
struct sparse_vector_assign_selector<Dest,Src,SVA_RuntimeSwitch> {
  static void run(Dest& dst, const Src& src) {
    if(src.outerSize()==1)  sparse_vector_assign_selector<Dest,Src,SVA_Inner>::run(dst, src);
    else                    sparse_vector_assign_selector<Dest,Src,SVA_Outer>::run(dst, src);
  }
};

}

} // end namespace Eigen

#endif // EIGEN_SPARSEVECTOR_H
```
