## Supplementary material for "Identification of QTL-by-Environment Interaction by Controlling Polygenic Background Effect": SparseView.h

```
// This file is part of Eigen, a lightweight C++ template library
// for linear algebra.
//
// Copyright (C) 2011-2014 Gael Guennebaud <gael.guennebaud@inria.fr>
// Copyright (C) 2010 Daniel Lowengrub <lowdanie@gmail.com>
//
// This Source Code Form is subject to the terms of the Mozilla
// Public License v. 2.0. If a copy of the MPL was not distributed
// with this file, You can obtain one at http://mozilla.org/MPL/2.0/.

#ifndef EIGEN_SPARSEVIEW_H
#define EIGEN_SPARSEVIEW_H

namespace Eigen { 

namespace internal {

template<typename MatrixType>
struct traits<SparseView<MatrixType> > : traits<MatrixType>
{
  typedef typename MatrixType::StorageIndex StorageIndex;
  typedef Sparse StorageKind;
  enum {
    Flags = int(traits<MatrixType>::Flags) & (RowMajorBit)
  };
};

} // end namespace internal

/** \ingroup SparseCore_Module
  * \class SparseView
  *
  * \brief Expression of a dense or sparse matrix with zero or too small values removed
  *
  * \tparam MatrixType the type of the object of which we are removing the small entries
  *
  * This class represents an expression of a given dense or sparse matrix with
  * entries smaller than \c reference * \c epsilon are removed.
  * It is the return type of MatrixBase::sparseView() and SparseMatrixBase::pruned()
  * and most of the time this is the only way it is used.
  *
  * \sa MatrixBase::sparseView(), SparseMatrixBase::pruned()
  */
template<typename MatrixType>
class SparseView : public SparseMatrixBase<SparseView<MatrixType> >
{
  typedef typename MatrixType::Nested MatrixTypeNested;
  typedef typename internal::remove_all<MatrixTypeNested>::type _MatrixTypeNested;
  typedef SparseMatrixBase<SparseView > Base;
public:
  EIGEN_SPARSE_PUBLIC_INTERFACE(SparseView)
  typedef typename internal::remove_all<MatrixType>::type NestedExpression;

  explicit SparseView(const MatrixType& mat, const Scalar& reference = Scalar(0),
                      const RealScalar &epsilon = NumTraits<Scalar>::dummy_precision())
    : m_matrix(mat), m_reference(reference), m_epsilon(epsilon) {}

  inline Index rows() const { return m_matrix.rows(); }
  inline Index cols() const { return m_matrix.cols(); }

  inline Index innerSize() const { return m_matrix.innerSize(); }
  inline Index outerSize() const { return m_matrix.outerSize(); }
  
  /** \returns the nested expression */
  const typename internal::remove_all<MatrixTypeNested>::type&
  nestedExpression() const { return m_matrix; }
  
  Scalar reference() const { return m_reference; }
  RealScalar epsilon() const { return m_epsilon; }
  
protected:
  MatrixTypeNested m_matrix;
  Scalar m_reference;
  RealScalar m_epsilon;
};

namespace internal {

// TODO find a way to unify the two following variants
// This is tricky because implementing an inner iterator on top of an IndexBased evaluator is
// not easy because the evaluators do not expose the sizes of the underlying expression.
  
template<typename ArgType>
struct unary_evaluator<SparseView<ArgType>, IteratorBased>
  : public evaluator_base<SparseView<ArgType> >
{
    typedef typename evaluator<ArgType>::InnerIterator EvalIterator;
  public:
    typedef SparseView<ArgType> XprType;
    
    class InnerIterator : public EvalIterator
    {
      protected:
        typedef typename XprType::Scalar Scalar;
      public:

        EIGEN_STRONG_INLINE InnerIterator(const unary_evaluator& sve, Index outer)
          : EvalIterator(sve.m_argImpl,outer), m_view(sve.m_view)
        {
          incrementToNonZero();
        }

        EIGEN_STRONG_INLINE InnerIterator& operator++()
        {
          EvalIterator::operator++();
          incrementToNonZero();
          return *this;
        }

        using EvalIterator::value;

      protected:
        const XprType &m_view;

      private:
        void incrementToNonZero()
        {
          while((bool(*this)) && internal::isMuchSmallerThan(value(), m_view.reference(), m_view.epsilon()))
          {
            EvalIterator::operator++();
          }
        }
    };
    
    enum {
      CoeffReadCost = evaluator<ArgType>::CoeffReadCost,
      Flags = XprType::Flags
    };
    
    explicit unary_evaluator(const XprType& xpr) : m_argImpl(xpr.nestedExpression()), m_view(xpr) {}

  protected:
    evaluator<ArgType> m_argImpl;
    const XprType &m_view;
};

template<typename ArgType>
struct unary_evaluator<SparseView<ArgType>, IndexBased>
  : public evaluator_base<SparseView<ArgType> >
{
  public:
    typedef SparseView<ArgType> XprType;
  protected:
    enum { IsRowMajor = (XprType::Flags&RowMajorBit)==RowMajorBit };
    typedef typename XprType::Scalar Scalar;
    typedef typename XprType::StorageIndex StorageIndex;
  public:
    
    class InnerIterator
    {
      public:

        EIGEN_STRONG_INLINE InnerIterator(const unary_evaluator& sve, Index outer)
          : m_sve(sve), m_inner(0), m_outer(outer), m_end(sve.m_view.innerSize())
        {
          incrementToNonZero();
        }

        EIGEN_STRONG_INLINE InnerIterator& operator++()
        {
          m_inner++;
          incrementToNonZero();
          return *this;
        }

        EIGEN_STRONG_INLINE Scalar value() const
        {
          return (IsRowMajor) ? m_sve.m_argImpl.coeff(m_outer, m_inner)
                              : m_sve.m_argImpl.coeff(m_inner, m_outer);
        }

        EIGEN_STRONG_INLINE StorageIndex index() const { return m_inner; }
        inline Index row() const { return IsRowMajor ? m_outer : index(); }
        inline Index col() const { return IsRowMajor ? index() : m_outer; }

        EIGEN_STRONG_INLINE operator bool() const { return m_inner < m_end && m_inner>=0; }

      protected:
        const unary_evaluator &m_sve;
        Index m_inner;
        const Index m_outer;
        const Index m_end;

      private:
        void incrementToNonZero()
        {
          while((bool(*this)) && internal::isMuchSmallerThan(value(), m_sve.m_view.reference(), m_sve.m_view.epsilon()))
          {
            m_inner++;
          }
        }
    };
    
    enum {
      CoeffReadCost = evaluator<ArgType>::CoeffReadCost,
      Flags = XprType::Flags
    };
    
    explicit unary_evaluator(const XprType& xpr) : m_argImpl(xpr.nestedExpression()), m_view(xpr) {}

  protected:
    evaluator<ArgType> m_argImpl;
    const XprType &m_view;
};

} // end namespace internal

/** \ingroup SparseCore_Module
  *
  * \returns a sparse expression of the dense expression \c *this with values smaller than
  * \a reference * \a epsilon removed.
  *
  * This method is typically used when prototyping to convert a quickly assembled dense Matrix \c D to a SparseMatrix \c S:
  * \code
  * MatrixXd D(n,m);
  * SparseMatrix<double> S;
  * S = D.sparseView();             // suppress numerical zeros (exact)
  * S = D.sparseView(reference);
  * S = D.sparseView(reference,epsilon);
  * \endcode
  * where \a reference is a meaningful non zero reference value,
  * and \a epsilon is a tolerance factor defaulting to NumTraits<Scalar>::dummy_precision().
  *
  * \sa SparseMatrixBase::pruned(), class SparseView */
template<typename Derived>
const SparseView<Derived> MatrixBase<Derived>::sparseView(const Scalar& reference,
                                                          const typename NumTraits<Scalar>::Real& epsilon) const
{
  return SparseView<Derived>(derived(), reference, epsilon);
}

/** \returns an expression of \c *this with values smaller than
  * \a reference * \a epsilon removed.
  *
  * This method is typically used in conjunction with the product of two sparse matrices
  * to automatically prune the smallest values as follows:
  * \code
  * C = (A*B).pruned();             // suppress numerical zeros (exact)
  * C = (A*B).pruned(ref);
  * C = (A*B).pruned(ref,epsilon);
  * \endcode
  * where \c ref is a meaningful non zero reference value.
  * */
template<typename Derived>
const SparseView<Derived>
SparseMatrixBase<Derived>::pruned(const Scalar& reference,
                                  const RealScalar& epsilon) const
{
  return SparseView<Derived>(derived(), reference, epsilon);
}

} // end namespace Eigen

#endif
```
