## Supplementary material for "Identification of QTL-by-Environment Interaction by Controlling Polygenic Background Effect": TriangularSolver.h

```
// This file is part of Eigen, a lightweight C++ template library
// for linear algebra.
//
// Copyright (C) 2008 Gael Guennebaud <gael.guennebaud@inria.fr>
//
// This Source Code Form is subject to the terms of the Mozilla
// Public License v. 2.0. If a copy of the MPL was not distributed
// with this file, You can obtain one at http://mozilla.org/MPL/2.0/.

#ifndef EIGEN_SPARSETRIANGULARSOLVER_H
#define EIGEN_SPARSETRIANGULARSOLVER_H

namespace Eigen { 

namespace internal {

template<typename Lhs, typename Rhs, int Mode,
  int UpLo = (Mode & Lower)
           ? Lower
           : (Mode & Upper)
           ? Upper
           : -1,
  int StorageOrder = int(traits<Lhs>::Flags) & RowMajorBit>
struct sparse_solve_triangular_selector;

// forward substitution, row-major
template<typename Lhs, typename Rhs, int Mode>
struct sparse_solve_triangular_selector<Lhs,Rhs,Mode,Lower,RowMajor>
{
  typedef typename Rhs::Scalar Scalar;
  typedef evaluator<Lhs> LhsEval;
  typedef typename evaluator<Lhs>::InnerIterator LhsIterator;
  static void run(const Lhs& lhs, Rhs& other)
  {
    LhsEval lhsEval(lhs);
    for(Index col=0 ; col<other.cols() ; ++col)
    {
      for(Index i=0; i<lhs.rows(); ++i)
      {
        Scalar tmp = other.coeff(i,col);
        Scalar lastVal(0);
        Index lastIndex = 0;
        for(LhsIterator it(lhsEval, i); it; ++it)
        {
          lastVal = it.value();
          lastIndex = it.index();
          if(lastIndex==i)
            break;
          tmp -= lastVal * other.coeff(lastIndex,col);
        }
        if (Mode & UnitDiag)
          other.coeffRef(i,col) = tmp;
        else
        {
          eigen_assert(lastIndex==i);
          other.coeffRef(i,col) = tmp/lastVal;
        }
      }
    }
  }
};

// backward substitution, row-major
template<typename Lhs, typename Rhs, int Mode>
struct sparse_solve_triangular_selector<Lhs,Rhs,Mode,Upper,RowMajor>
{
  typedef typename Rhs::Scalar Scalar;
  typedef evaluator<Lhs> LhsEval;
  typedef typename evaluator<Lhs>::InnerIterator LhsIterator;
  static void run(const Lhs& lhs, Rhs& other)
  {
    LhsEval lhsEval(lhs);
    for(Index col=0 ; col<other.cols() ; ++col)
    {
      for(Index i=lhs.rows()-1 ; i>=0 ; --i)
      {
        Scalar tmp = other.coeff(i,col);
        Scalar l_ii(0);
        LhsIterator it(lhsEval, i);
        while(it && it.index()<i)
          ++it;
        if(!(Mode & UnitDiag))
        {
          eigen_assert(it && it.index()==i);
          l_ii = it.value();
          ++it;
        }
        else if (it && it.index() == i)
          ++it;
        for(; it; ++it)
        {
          tmp -= it.value() * other.coeff(it.index(),col);
        }

        if (Mode & UnitDiag)  other.coeffRef(i,col) = tmp;
        else                  other.coeffRef(i,col) = tmp/l_ii;
      }
    }
  }
};

// forward substitution, col-major
template<typename Lhs, typename Rhs, int Mode>
struct sparse_solve_triangular_selector<Lhs,Rhs,Mode,Lower,ColMajor>
{
  typedef typename Rhs::Scalar Scalar;
  typedef evaluator<Lhs> LhsEval;
  typedef typename evaluator<Lhs>::InnerIterator LhsIterator;
  static void run(const Lhs& lhs, Rhs& other)
  {
    LhsEval lhsEval(lhs);
    for(Index col=0 ; col<other.cols() ; ++col)
    {
      for(Index i=0; i<lhs.cols(); ++i)
      {
        Scalar& tmp = other.coeffRef(i,col);
        if (tmp!=Scalar(0)) // optimization when other is actually sparse
        {
          LhsIterator it(lhsEval, i);
          while(it && it.index()<i)
            ++it;
          if(!(Mode & UnitDiag))
          {
            eigen_assert(it && it.index()==i);
            tmp /= it.value();
          }
          if (it && it.index()==i)
            ++it;
          for(; it; ++it)
            other.coeffRef(it.index(), col) -= tmp * it.value();
        }
      }
    }
  }
};

// backward substitution, col-major
template<typename Lhs, typename Rhs, int Mode>
struct sparse_solve_triangular_selector<Lhs,Rhs,Mode,Upper,ColMajor>
{
  typedef typename Rhs::Scalar Scalar;
  typedef evaluator<Lhs> LhsEval;
  typedef typename evaluator<Lhs>::InnerIterator LhsIterator;
  static void run(const Lhs& lhs, Rhs& other)
  {
    LhsEval lhsEval(lhs);
    for(Index col=0 ; col<other.cols() ; ++col)
    {
      for(Index i=lhs.cols()-1; i>=0; --i)
      {
        Scalar& tmp = other.coeffRef(i,col);
        if (tmp!=Scalar(0)) // optimization when other is actually sparse
        {
          if(!(Mode & UnitDiag))
          {
            // TODO replace this by a binary search. make sure the binary search is safe for partially sorted elements
            LhsIterator it(lhsEval, i);
            while(it && it.index()!=i)
              ++it;
            eigen_assert(it && it.index()==i);
            other.coeffRef(i,col) /= it.value();
          }
          LhsIterator it(lhsEval, i);
          for(; it && it.index()<i; ++it)
            other.coeffRef(it.index(), col) -= tmp * it.value();
        }
      }
    }
  }
};

} // end namespace internal

#ifndef EIGEN_PARSED_BY_DOXYGEN

template<typename ExpressionType,unsigned int Mode>
template<typename OtherDerived>
void TriangularViewImpl<ExpressionType,Mode,Sparse>::solveInPlace(MatrixBase<OtherDerived>& other) const
{
  eigen_assert(derived().cols() == derived().rows() && derived().cols() == other.rows());
  eigen_assert((!(Mode & ZeroDiag)) && bool(Mode & (Upper|Lower)));

  enum { copy = internal::traits<OtherDerived>::Flags & RowMajorBit };

  typedef typename internal::conditional<copy,
    typename internal::plain_matrix_type_column_major<OtherDerived>::type, OtherDerived&>::type OtherCopy;
  OtherCopy otherCopy(other.derived());

  internal::sparse_solve_triangular_selector<ExpressionType, typename internal::remove_reference<OtherCopy>::type, Mode>::run(derived().nestedExpression(), otherCopy);

  if (copy)
    other = otherCopy;
}
#endif

// pure sparse path

namespace internal {

template<typename Lhs, typename Rhs, int Mode,
  int UpLo = (Mode & Lower)
           ? Lower
           : (Mode & Upper)
           ? Upper
           : -1,
  int StorageOrder = int(Lhs::Flags) & (RowMajorBit)>
struct sparse_solve_triangular_sparse_selector;

// forward substitution, col-major
template<typename Lhs, typename Rhs, int Mode, int UpLo>
struct sparse_solve_triangular_sparse_selector<Lhs,Rhs,Mode,UpLo,ColMajor>
{
  typedef typename Rhs::Scalar Scalar;
  typedef typename promote_index_type<typename traits<Lhs>::StorageIndex,
                                      typename traits<Rhs>::StorageIndex>::type StorageIndex;
  static void run(const Lhs& lhs, Rhs& other)
  {
    const bool IsLower = (UpLo==Lower);
    AmbiVector<Scalar,StorageIndex> tempVector(other.rows()*2);
    tempVector.setBounds(0,other.rows());

    Rhs res(other.rows(), other.cols());
    res.reserve(other.nonZeros());

    for(Index col=0 ; col<other.cols() ; ++col)
    {
      // FIXME estimate number of non zeros
      tempVector.init(.99/*float(other.col(col).nonZeros())/float(other.rows())*/);
      tempVector.setZero();
      tempVector.restart();
      for (typename Rhs::InnerIterator rhsIt(other, col); rhsIt; ++rhsIt)
      {
        tempVector.coeffRef(rhsIt.index()) = rhsIt.value();
      }

      for(Index i=IsLower?0:lhs.cols()-1;
          IsLower?i<lhs.cols():i>=0;
          i+=IsLower?1:-1)
      {
        tempVector.restart();
        Scalar& ci = tempVector.coeffRef(i);
        if (ci!=Scalar(0))
        {
          // find
          typename Lhs::InnerIterator it(lhs, i);
          if(!(Mode & UnitDiag))
          {
            if (IsLower)
            {
              eigen_assert(it.index()==i);
              ci /= it.value();
            }
            else
              ci /= lhs.coeff(i,i);
          }
          tempVector.restart();
          if (IsLower)
          {
            if (it.index()==i)
              ++it;
            for(; it; ++it)
              tempVector.coeffRef(it.index()) -= ci * it.value();
          }
          else
          {
            for(; it && it.index()<i; ++it)
              tempVector.coeffRef(it.index()) -= ci * it.value();
          }
        }
      }


      Index count = 0;
      // FIXME compute a reference value to filter zeros
      for (typename AmbiVector<Scalar,StorageIndex>::Iterator it(tempVector/*,1e-12*/); it; ++it)
      {
        ++ count;
//         std::cerr << "fill " << it.index() << ", " << col << "\n";
//         std::cout << it.value() << "  ";
        // FIXME use insertBack
        res.insert(it.index(), col) = it.value();
      }
//       std::cout << "tempVector.nonZeros() == " << int(count) << " / " << (other.rows()) << "\n";
    }
    res.finalize();
    other = res.markAsRValue();
  }
};

} // end namespace internal

#ifndef EIGEN_PARSED_BY_DOXYGEN
template<typename ExpressionType,unsigned int Mode>
template<typename OtherDerived>
void TriangularViewImpl<ExpressionType,Mode,Sparse>::solveInPlace(SparseMatrixBase<OtherDerived>& other) const
{
  eigen_assert(derived().cols() == derived().rows() && derived().cols() == other.rows());
  eigen_assert( (!(Mode & ZeroDiag)) && bool(Mode & (Upper|Lower)));

//   enum { copy = internal::traits<OtherDerived>::Flags & RowMajorBit };

//   typedef typename internal::conditional<copy,
//     typename internal::plain_matrix_type_column_major<OtherDerived>::type, OtherDerived&>::type OtherCopy;
//   OtherCopy otherCopy(other.derived());

  internal::sparse_solve_triangular_sparse_selector<ExpressionType, OtherDerived, Mode>::run(derived().nestedExpression(), other.derived());

//   if (copy)
//     other = otherCopy;
}
#endif

} // end namespace Eigen

#endif // EIGEN_SPARSETRIANGULARSOLVER_H
```
