## Supplementary material for "Identification of QTL-by-Environment Interaction by Controlling Polygenic Background Effect": SparseLU.h

```
// This file is part of Eigen, a lightweight C++ template library
// for linear algebra.
//
// Copyright (C) 2012 Désiré Nuentsa-Wakam <desire.nuentsa_wakam@inria.fr>
// Copyright (C) 2012-2014 Gael Guennebaud <gael.guennebaud@inria.fr>
//
// This Source Code Form is subject to the terms of the Mozilla
// Public License v. 2.0. If a copy of the MPL was not distributed
// with this file, You can obtain one at http://mozilla.org/MPL/2.0/.


#ifndef EIGEN_SPARSE_LU_H
#define EIGEN_SPARSE_LU_H

namespace Eigen {

template <typename _MatrixType, typename _OrderingType = COLAMDOrdering<typename _MatrixType::StorageIndex> > class SparseLU;
template <typename MappedSparseMatrixType> struct SparseLUMatrixLReturnType;
template <typename MatrixLType, typename MatrixUType> struct SparseLUMatrixUReturnType;

template <bool Conjugate,class SparseLUType>
class SparseLUTransposeView : public SparseSolverBase<SparseLUTransposeView<Conjugate,SparseLUType> >
{
protected:
  typedef SparseSolverBase<SparseLUTransposeView<Conjugate,SparseLUType> > APIBase;
  using APIBase::m_isInitialized;
public:
  typedef typename SparseLUType::Scalar Scalar;
  typedef typename SparseLUType::StorageIndex StorageIndex;
  typedef typename SparseLUType::MatrixType MatrixType;
  typedef typename SparseLUType::OrderingType OrderingType;

  enum {
    ColsAtCompileTime = MatrixType::ColsAtCompileTime,
    MaxColsAtCompileTime = MatrixType::MaxColsAtCompileTime
  };

  SparseLUTransposeView() : m_sparseLU(NULL) {}
  SparseLUTransposeView(const SparseLUTransposeView& view) {
    this->m_sparseLU = view.m_sparseLU;
  }
  void setIsInitialized(const bool isInitialized) {this->m_isInitialized = isInitialized;}
  void setSparseLU(SparseLUType* sparseLU) {m_sparseLU = sparseLU;}
  using APIBase::_solve_impl;
  template<typename Rhs, typename Dest>
  bool _solve_impl(const MatrixBase<Rhs> &B, MatrixBase<Dest> &X_base) const
  {
    Dest& X(X_base.derived());
    eigen_assert(m_sparseLU->info() == Success && "The matrix should be factorized first");
    EIGEN_STATIC_ASSERT((Dest::Flags&RowMajorBit)==0,
                        THIS_METHOD_IS_ONLY_FOR_COLUMN_MAJOR_MATRICES);


    // this ugly const_cast_derived() helps to detect aliasing when applying the permutations
    for(Index j = 0; j < B.cols(); ++j){
      X.col(j) = m_sparseLU->colsPermutation() * B.const_cast_derived().col(j);
    }
    //Forward substitution with transposed or adjoint of U
    m_sparseLU->matrixU().template solveTransposedInPlace<Conjugate>(X);

    //Backward substitution with transposed or adjoint of L
    m_sparseLU->matrixL().template solveTransposedInPlace<Conjugate>(X);

    // Permute back the solution
    for (Index j = 0; j < B.cols(); ++j)
      X.col(j) = m_sparseLU->rowsPermutation().transpose() * X.col(j);
    return true;
  }
  inline Index rows() const { return m_sparseLU->rows(); }
  inline Index cols() const { return m_sparseLU->cols(); }

private:
  SparseLUType *m_sparseLU;
  SparseLUTransposeView& operator=(const SparseLUTransposeView&);
};


/** \ingroup SparseLU_Module
  * \class SparseLU
  * 
  * \brief Sparse supernodal LU factorization for general matrices
  * 
  * This class implements the supernodal LU factorization for general matrices.
  * It uses the main techniques from the sequential SuperLU package 
  * (http://crd-legacy.lbl.gov/~xiaoye/SuperLU/). It handles transparently real 
  * and complex arithmetic with single and double precision, depending on the 
  * scalar type of your input matrix. 
  * The code has been optimized to provide BLAS-3 operations during supernode-panel updates. 
  * It benefits directly from the built-in high-performant Eigen BLAS routines. 
  * Moreover, when the size of a supernode is very small, the BLAS calls are avoided to 
  * enable a better optimization from the compiler. For best performance, 
  * you should compile it with NDEBUG flag to avoid the numerous bounds checking on vectors. 
  * 
  * An important parameter of this class is the ordering method. It is used to reorder the columns 
  * (and eventually the rows) of the matrix to reduce the number of new elements that are created during 
  * numerical factorization. The cheapest method available is COLAMD. 
  * See  \link OrderingMethods_Module the OrderingMethods module \endlink for the list of 
  * built-in and external ordering methods. 
  *
  * Simple example with key steps 
  * \code
  * VectorXd x(n), b(n);
  * SparseMatrix<double> A;
  * SparseLU<SparseMatrix<double>, COLAMDOrdering<int> >   solver;
  * // fill A and b;
  * // Compute the ordering permutation vector from the structural pattern of A
  * solver.analyzePattern(A); 
  * // Compute the numerical factorization 
  * solver.factorize(A); 
  * //Use the factors to solve the linear system 
  * x = solver.solve(b); 
  * \endcode
  * 
  * \warning The input matrix A should be in a \b compressed and \b column-major form.
  * Otherwise an expensive copy will be made. You can call the inexpensive makeCompressed() to get a compressed matrix.
  * 
  * \note Unlike the initial SuperLU implementation, there is no step to equilibrate the matrix. 
  * For badly scaled matrices, this step can be useful to reduce the pivoting during factorization. 
  * If this is the case for your matrices, you can try the basic scaling method at
  *  "unsupported/Eigen/src/IterativeSolvers/Scaling.h"
  * 
  * \tparam _MatrixType The type of the sparse matrix. It must be a column-major SparseMatrix<>
  * \tparam _OrderingType The ordering method to use, either AMD, COLAMD or METIS. Default is COLMAD
  *
  * \implsparsesolverconcept
  * 
  * \sa \ref TutorialSparseSolverConcept
  * \sa \ref OrderingMethods_Module
  */
template <typename _MatrixType, typename _OrderingType>
class SparseLU : public SparseSolverBase<SparseLU<_MatrixType,_OrderingType> >, public internal::SparseLUImpl<typename _MatrixType::Scalar, typename _MatrixType::StorageIndex>
{
  protected:
    typedef SparseSolverBase<SparseLU<_MatrixType,_OrderingType> > APIBase;
    using APIBase::m_isInitialized;
  public:
    using APIBase::_solve_impl;
    
    typedef _MatrixType MatrixType; 
    typedef _OrderingType OrderingType;
    typedef typename MatrixType::Scalar Scalar; 
    typedef typename MatrixType::RealScalar RealScalar; 
    typedef typename MatrixType::StorageIndex StorageIndex;
    typedef SparseMatrix<Scalar,ColMajor,StorageIndex> NCMatrix;
    typedef internal::MappedSuperNodalMatrix<Scalar, StorageIndex> SCMatrix;
    typedef Matrix<Scalar,Dynamic,1> ScalarVector;
    typedef Matrix<StorageIndex,Dynamic,1> IndexVector;
    typedef PermutationMatrix<Dynamic, Dynamic, StorageIndex> PermutationType;
    typedef internal::SparseLUImpl<Scalar, StorageIndex> Base;

    enum {
      ColsAtCompileTime = MatrixType::ColsAtCompileTime,
      MaxColsAtCompileTime = MatrixType::MaxColsAtCompileTime
    };
    
  public:

    SparseLU():m_lastError(""),m_Ustore(0,0,0,0,0,0),m_symmetricmode(false),m_diagpivotthresh(1.0),m_detPermR(1)
    {
      initperfvalues(); 
    }
    explicit SparseLU(const MatrixType& matrix)
      : m_lastError(""),m_Ustore(0,0,0,0,0,0),m_symmetricmode(false),m_diagpivotthresh(1.0),m_detPermR(1)
    {
      initperfvalues(); 
      compute(matrix);
    }
    
    ~SparseLU()
    {
      // Free all explicit dynamic pointers 
    }
    
    void analyzePattern (const MatrixType& matrix);
    void factorize (const MatrixType& matrix);
    void simplicialfactorize(const MatrixType& matrix);
    
    /**
      * Compute the symbolic and numeric factorization of the input sparse matrix.
      * The input matrix should be in column-major storage. 
      */
    void compute (const MatrixType& matrix)
    {
      // Analyze 
      analyzePattern(matrix); 
      //Factorize
      factorize(matrix);
    } 

    /** \returns an expression of the transposed of the factored matrix.
      *
      * A typical usage is to solve for the transposed problem A^T x = b:
      * \code
      * solver.compute(A);
      * x = solver.transpose().solve(b);
      * \endcode
      *
      * \sa adjoint(), solve()
      */
    const SparseLUTransposeView<false,SparseLU<_MatrixType,_OrderingType> > transpose()
    {
      SparseLUTransposeView<false,  SparseLU<_MatrixType,_OrderingType> > transposeView;
      transposeView.setSparseLU(this);
      transposeView.setIsInitialized(this->m_isInitialized);
      return transposeView;
    }


    /** \returns an expression of the adjoint of the factored matrix
      *
      * A typical usage is to solve for the adjoint problem A' x = b:
      * \code
      * solver.compute(A);
      * x = solver.adjoint().solve(b);
      * \endcode
      *
      * For real scalar types, this function is equivalent to transpose().
      *
      * \sa transpose(), solve()
      */
    const SparseLUTransposeView<true, SparseLU<_MatrixType,_OrderingType> > adjoint()
    {
      SparseLUTransposeView<true,  SparseLU<_MatrixType,_OrderingType> > adjointView;
      adjointView.setSparseLU(this);
      adjointView.setIsInitialized(this->m_isInitialized);
      return adjointView;
    }
    
    inline Index rows() const { return m_mat.rows(); }
    inline Index cols() const { return m_mat.cols(); }
    /** Indicate that the pattern of the input matrix is symmetric */
    void isSymmetric(bool sym)
    {
      m_symmetricmode = sym;
    }
    
    /** \returns an expression of the matrix L, internally stored as supernodes
      * The only operation available with this expression is the triangular solve
      * \code
      * y = b; matrixL().solveInPlace(y);
      * \endcode
      */
    SparseLUMatrixLReturnType<SCMatrix> matrixL() const
    {
      return SparseLUMatrixLReturnType<SCMatrix>(m_Lstore);
    }
    /** \returns an expression of the matrix U,
      * The only operation available with this expression is the triangular solve
      * \code
      * y = b; matrixU().solveInPlace(y);
      * \endcode
      */
    SparseLUMatrixUReturnType<SCMatrix,MappedSparseMatrix<Scalar,ColMajor,StorageIndex> > matrixU() const
    {
      return SparseLUMatrixUReturnType<SCMatrix, MappedSparseMatrix<Scalar,ColMajor,StorageIndex> >(m_Lstore, m_Ustore);
    }

    /**
      * \returns a reference to the row matrix permutation \f$ P_r \f$ such that \f$P_r A P_c^T = L U\f$
      * \sa colsPermutation()
      */
    inline const PermutationType& rowsPermutation() const
    {
      return m_perm_r;
    }
    /**
      * \returns a reference to the column matrix permutation\f$ P_c^T \f$ such that \f$P_r A P_c^T = L U\f$
      * \sa rowsPermutation()
      */
    inline const PermutationType& colsPermutation() const
    {
      return m_perm_c;
    }
    /** Set the threshold used for a diagonal entry to be an acceptable pivot. */
    void setPivotThreshold(const RealScalar& thresh)
    {
      m_diagpivotthresh = thresh; 
    }

#ifdef EIGEN_PARSED_BY_DOXYGEN
    /** \returns the solution X of \f$ A X = B \f$ using the current decomposition of A.
      *
      * \warning the destination matrix X in X = this->solve(B) must be colmun-major.
      *
      * \sa compute()
      */
    template<typename Rhs>
    inline const Solve<SparseLU, Rhs> solve(const MatrixBase<Rhs>& B) const;
#endif // EIGEN_PARSED_BY_DOXYGEN
    
    /** \brief Reports whether previous computation was successful.
      *
      * \returns \c Success if computation was successful,
      *          \c NumericalIssue if the LU factorization reports a problem, zero diagonal for instance
      *          \c InvalidInput if the input matrix is invalid
      *
      * \sa iparm()          
      */
    ComputationInfo info() const
    {
      eigen_assert(m_isInitialized && "Decomposition is not initialized.");
      return m_info;
    }
    
    /**
      * \returns A string describing the type of error
      */
    std::string lastErrorMessage() const
    {
      return m_lastError; 
    }

    template<typename Rhs, typename Dest>
    bool _solve_impl(const MatrixBase<Rhs> &B, MatrixBase<Dest> &X_base) const
    {
      Dest& X(X_base.derived());
      eigen_assert(m_factorizationIsOk && "The matrix should be factorized first");
      EIGEN_STATIC_ASSERT((Dest::Flags&RowMajorBit)==0,
                        THIS_METHOD_IS_ONLY_FOR_COLUMN_MAJOR_MATRICES);
      
      // Permute the right hand side to form X = Pr*B
      // on return, X is overwritten by the computed solution
      X.resize(B.rows(),B.cols());

      // this ugly const_cast_derived() helps to detect aliasing when applying the permutations
      for(Index j = 0; j < B.cols(); ++j)
        X.col(j) = rowsPermutation() * B.const_cast_derived().col(j);
      
      //Forward substitution with L
      this->matrixL().solveInPlace(X);
      this->matrixU().solveInPlace(X);
      
      // Permute back the solution 
      for (Index j = 0; j < B.cols(); ++j)
        X.col(j) = colsPermutation().inverse() * X.col(j);
      
      return true; 
    }
    
    /**
      * \returns the absolute value of the determinant of the matrix of which
      * *this is the QR decomposition.
      *
      * \warning a determinant can be very big or small, so for matrices
      * of large enough dimension, there is a risk of overflow/underflow.
      * One way to work around that is to use logAbsDeterminant() instead.
      *
      * \sa logAbsDeterminant(), signDeterminant()
      */
    Scalar absDeterminant()
    {
      using std::abs;
      eigen_assert(m_factorizationIsOk && "The matrix should be factorized first.");
      // Initialize with the determinant of the row matrix
      Scalar det = Scalar(1.);
      // Note that the diagonal blocks of U are stored in supernodes,
      // which are available in the  L part :)
      for (Index j = 0; j < this->cols(); ++j)
      {
        for (typename SCMatrix::InnerIterator it(m_Lstore, j); it; ++it)
        {
          if(it.index() == j)
          {
            det *= abs(it.value());
            break;
          }
        }
      }
      return det;
    }

    /** \returns the natural log of the absolute value of the determinant of the matrix
      * of which **this is the QR decomposition
      *
      * \note This method is useful to work around the risk of overflow/underflow that's
      * inherent to the determinant computation.
      *
      * \sa absDeterminant(), signDeterminant()
      */
    Scalar logAbsDeterminant() const
    {
      using std::log;
      using std::abs;

      eigen_assert(m_factorizationIsOk && "The matrix should be factorized first.");
      Scalar det = Scalar(0.);
      for (Index j = 0; j < this->cols(); ++j)
      {
        for (typename SCMatrix::InnerIterator it(m_Lstore, j); it; ++it)
        {
          if(it.row() < j) continue;
          if(it.row() == j)
          {
            det += log(abs(it.value()));
            break;
          }
        }
      }
      return det;
    }

    /** \returns A number representing the sign of the determinant
      *
      * \sa absDeterminant(), logAbsDeterminant()
      */
    Scalar signDeterminant()
    {
      eigen_assert(m_factorizationIsOk && "The matrix should be factorized first.");
      // Initialize with the determinant of the row matrix
      Index det = 1;
      // Note that the diagonal blocks of U are stored in supernodes,
      // which are available in the  L part :)
      for (Index j = 0; j < this->cols(); ++j)
      {
        for (typename SCMatrix::InnerIterator it(m_Lstore, j); it; ++it)
        {
          if(it.index() == j)
          {
            if(it.value()<0)
              det = -det;
            else if(it.value()==0)
              return 0;
            break;
          }
        }
      }
      return det * m_detPermR * m_detPermC;
    }
    
    /** \returns The determinant of the matrix.
      *
      * \sa absDeterminant(), logAbsDeterminant()
      */
    Scalar determinant()
    {
      eigen_assert(m_factorizationIsOk && "The matrix should be factorized first.");
      // Initialize with the determinant of the row matrix
      Scalar det = Scalar(1.);
      // Note that the diagonal blocks of U are stored in supernodes,
      // which are available in the  L part :)
      for (Index j = 0; j < this->cols(); ++j)
      {
        for (typename SCMatrix::InnerIterator it(m_Lstore, j); it; ++it)
        {
          if(it.index() == j)
          {
            det *= it.value();
            break;
          }
        }
      }
      return (m_detPermR * m_detPermC) > 0 ? det : -det;
    }

    Index nnzL() const { return m_nnzL; };
    Index nnzU() const { return m_nnzU; };

  protected:
    // Functions 
    void initperfvalues()
    {
      m_perfv.panel_size = 16;
      m_perfv.relax = 1; 
      m_perfv.maxsuper = 128; 
      m_perfv.rowblk = 16; 
      m_perfv.colblk = 8; 
      m_perfv.fillfactor = 20;  
    }
      
    // Variables 
    mutable ComputationInfo m_info;
    bool m_factorizationIsOk;
    bool m_analysisIsOk;
    std::string m_lastError;
    NCMatrix m_mat; // The input (permuted ) matrix 
    SCMatrix m_Lstore; // The lower triangular matrix (supernodal)
    MappedSparseMatrix<Scalar,ColMajor,StorageIndex> m_Ustore; // The upper triangular matrix
    PermutationType m_perm_c; // Column permutation 
    PermutationType m_perm_r ; // Row permutation
    IndexVector m_etree; // Column elimination tree 
    
    typename Base::GlobalLU_t m_glu; 
                               
    // SparseLU options 
    bool m_symmetricmode;
    // values for performance 
    internal::perfvalues m_perfv;
    RealScalar m_diagpivotthresh; // Specifies the threshold used for a diagonal entry to be an acceptable pivot
    Index m_nnzL, m_nnzU; // Nonzeros in L and U factors
    Index m_detPermR, m_detPermC; // Determinants of the permutation matrices
  private:
    // Disable copy constructor 
    SparseLU (const SparseLU& );
}; // End class SparseLU


// Functions needed by the anaysis phase
/** 
  * Compute the column permutation to minimize the fill-in
  * 
  *  - Apply this permutation to the input matrix - 
  * 
  *  - Compute the column elimination tree on the permuted matrix 
  * 
  *  - Postorder the elimination tree and the column permutation
  * 
  */
template <typename MatrixType, typename OrderingType>
void SparseLU<MatrixType, OrderingType>::analyzePattern(const MatrixType& mat)
{
  
  //TODO  It is possible as in SuperLU to compute row and columns scaling vectors to equilibrate the matrix mat.
  
  // Firstly, copy the whole input matrix. 
  m_mat = mat;
  
  // Compute fill-in ordering
  OrderingType ord; 
  ord(m_mat,m_perm_c);
  
  // Apply the permutation to the column of the input  matrix
  if (m_perm_c.size())
  {
    m_mat.uncompress(); //NOTE: The effect of this command is only to create the InnerNonzeros pointers. FIXME : This vector is filled but not subsequently used.  
    // Then, permute only the column pointers
    ei_declare_aligned_stack_constructed_variable(StorageIndex,outerIndexPtr,mat.cols()+1,mat.isCompressed()?const_cast<StorageIndex*>(mat.outerIndexPtr()):0);
    
    // If the input matrix 'mat' is uncompressed, then the outer-indices do not match the ones of m_mat, and a copy is thus needed.
    if(!mat.isCompressed()) 
      IndexVector::Map(outerIndexPtr, mat.cols()+1) = IndexVector::Map(m_mat.outerIndexPtr(),mat.cols()+1);
    
    // Apply the permutation and compute the nnz per column.
    for (Index i = 0; i < mat.cols(); i++)
    {
      m_mat.outerIndexPtr()[m_perm_c.indices()(i)] = outerIndexPtr[i];
      m_mat.innerNonZeroPtr()[m_perm_c.indices()(i)] = outerIndexPtr[i+1] - outerIndexPtr[i];
    }
  }
  
  // Compute the column elimination tree of the permuted matrix 
  IndexVector firstRowElt;
  internal::coletree(m_mat, m_etree,firstRowElt); 
     
  // In symmetric mode, do not do postorder here
  if (!m_symmetricmode) {
    IndexVector post, iwork; 
    // Post order etree
    internal::treePostorder(StorageIndex(m_mat.cols()), m_etree, post); 
      
   
    // Renumber etree in postorder 
    Index m = m_mat.cols(); 
    iwork.resize(m+1);
    for (Index i = 0; i < m; ++i) iwork(post(i)) = post(m_etree(i));
    m_etree = iwork;
    
    // Postmultiply A*Pc by post, i.e reorder the matrix according to the postorder of the etree
    PermutationType post_perm(m); 
    for (Index i = 0; i < m; i++) 
      post_perm.indices()(i) = post(i); 
        
    // Combine the two permutations : postorder the permutation for future use
    if(m_perm_c.size()) {
      m_perm_c = post_perm * m_perm_c;
    }
    
  } // end postordering 
  
  m_analysisIsOk = true; 
}

// Functions needed by the numerical factorization phase


/** 
  *  - Numerical factorization 
  *  - Interleaved with the symbolic factorization 
  * On exit,  info is 
  * 
  *    = 0: successful factorization
  * 
  *    > 0: if info = i, and i is
  * 
  *       <= A->ncol: U(i,i) is exactly zero. The factorization has
  *          been completed, but the factor U is exactly singular,
  *          and division by zero will occur if it is used to solve a
  *          system of equations.
  * 
  *       > A->ncol: number of bytes allocated when memory allocation
  *         failure occurred, plus A->ncol. If lwork = -1, it is
  *         the estimated amount of space needed, plus A->ncol.  
  */
template <typename MatrixType, typename OrderingType>
void SparseLU<MatrixType, OrderingType>::factorize(const MatrixType& matrix)
{
  using internal::emptyIdxLU;
  eigen_assert(m_analysisIsOk && "analyzePattern() should be called first"); 
  eigen_assert((matrix.rows() == matrix.cols()) && "Only for squared matrices");
  
  m_isInitialized = true;
  
  // Apply the column permutation computed in analyzepattern()
  //   m_mat = matrix * m_perm_c.inverse(); 
  m_mat = matrix;
  if (m_perm_c.size()) 
  {
    m_mat.uncompress(); //NOTE: The effect of this command is only to create the InnerNonzeros pointers.
    //Then, permute only the column pointers
    const StorageIndex * outerIndexPtr;
    if (matrix.isCompressed()) outerIndexPtr = matrix.outerIndexPtr();
    else
    {
      StorageIndex* outerIndexPtr_t = new StorageIndex[matrix.cols()+1];
      for(Index i = 0; i <= matrix.cols(); i++) outerIndexPtr_t[i] = m_mat.outerIndexPtr()[i];
      outerIndexPtr = outerIndexPtr_t;
    }
    for (Index i = 0; i < matrix.cols(); i++)
    {
      m_mat.outerIndexPtr()[m_perm_c.indices()(i)] = outerIndexPtr[i];
      m_mat.innerNonZeroPtr()[m_perm_c.indices()(i)] = outerIndexPtr[i+1] - outerIndexPtr[i];
    }
    if(!matrix.isCompressed()) delete[] outerIndexPtr;
  } 
  else 
  { //FIXME This should not be needed if the empty permutation is handled transparently
    m_perm_c.resize(matrix.cols());
    for(StorageIndex i = 0; i < matrix.cols(); ++i) m_perm_c.indices()(i) = i;
  }
  
  Index m = m_mat.rows();
  Index n = m_mat.cols();
  Index nnz = m_mat.nonZeros();
  Index maxpanel = m_perfv.panel_size * m;
  // Allocate working storage common to the factor routines
  Index lwork = 0;
  Index info = Base::memInit(m, n, nnz, lwork, m_perfv.fillfactor, m_perfv.panel_size, m_glu); 
  if (info) 
  {
    m_lastError = "UNABLE TO ALLOCATE WORKING MEMORY\n\n" ;
    m_factorizationIsOk = false;
    return ; 
  }
  
  // Set up pointers for integer working arrays 
  IndexVector segrep(m); segrep.setZero();
  IndexVector parent(m); parent.setZero();
  IndexVector xplore(m); xplore.setZero();
  IndexVector repfnz(maxpanel);
  IndexVector panel_lsub(maxpanel);
  IndexVector xprune(n); xprune.setZero();
  IndexVector marker(m*internal::LUNoMarker); marker.setZero();
  
  repfnz.setConstant(-1); 
  panel_lsub.setConstant(-1);
  
  // Set up pointers for scalar working arrays 
  ScalarVector dense; 
  dense.setZero(maxpanel);
  ScalarVector tempv; 
  tempv.setZero(internal::LUnumTempV(m, m_perfv.panel_size, m_perfv.maxsuper, /*m_perfv.rowblk*/m) );
  
  // Compute the inverse of perm_c
  PermutationType iperm_c(m_perm_c.inverse()); 
  
  // Identify initial relaxed snodes
  IndexVector relax_end(n);
  if ( m_symmetricmode == true ) 
    Base::heap_relax_snode(n, m_etree, m_perfv.relax, marker, relax_end);
  else
    Base::relax_snode(n, m_etree, m_perfv.relax, marker, relax_end);
  
  
  m_perm_r.resize(m); 
  m_perm_r.indices().setConstant(-1);
  marker.setConstant(-1);
  m_detPermR = 1; // Record the determinant of the row permutation
  
  m_glu.supno(0) = emptyIdxLU; m_glu.xsup.setConstant(0);
  m_glu.xsup(0) = m_glu.xlsub(0) = m_glu.xusub(0) = m_glu.xlusup(0) = Index(0);
  
  // Work on one 'panel' at a time. A panel is one of the following :
  //  (a) a relaxed supernode at the bottom of the etree, or
  //  (b) panel_size contiguous columns, <panel_size> defined by the user
  Index jcol; 
  Index pivrow; // Pivotal row number in the original row matrix
  Index nseg1; // Number of segments in U-column above panel row jcol
  Index nseg; // Number of segments in each U-column 
  Index irep; 
  Index i, k, jj; 
  for (jcol = 0; jcol < n; )
  {
    // Adjust panel size so that a panel won't overlap with the next relaxed snode. 
    Index panel_size = m_perfv.panel_size; // upper bound on panel width
    for (k = jcol + 1; k < (std::min)(jcol+panel_size, n); k++)
    {
      if (relax_end(k) != emptyIdxLU) 
      {
        panel_size = k - jcol; 
        break; 
      }
    }
    if (k == n) 
      panel_size = n - jcol; 
      
    // Symbolic outer factorization on a panel of columns 
    Base::panel_dfs(m, panel_size, jcol, m_mat, m_perm_r.indices(), nseg1, dense, panel_lsub, segrep, repfnz, xprune, marker, parent, xplore, m_glu); 
    
    // Numeric sup-panel updates in topological order 
    Base::panel_bmod(m, panel_size, jcol, nseg1, dense, tempv, segrep, repfnz, m_glu); 
    
    // Sparse LU within the panel, and below the panel diagonal 
    for ( jj = jcol; jj< jcol + panel_size; jj++) 
    {
      k = (jj - jcol) * m; // Column index for w-wide arrays 
      
      nseg = nseg1; // begin after all the panel segments
      //Depth-first-search for the current column
      VectorBlock<IndexVector> panel_lsubk(panel_lsub, k, m);
      VectorBlock<IndexVector> repfnz_k(repfnz, k, m); 
      info = Base::column_dfs(m, jj, m_perm_r.indices(), m_perfv.maxsuper, nseg, panel_lsubk, segrep, repfnz_k, xprune, marker, parent, xplore, m_glu); 
      if ( info ) 
      {
        m_lastError =  "UNABLE TO EXPAND MEMORY IN COLUMN_DFS() ";
        m_info = NumericalIssue; 
        m_factorizationIsOk = false; 
        return; 
      }
      // Numeric updates to this column 
      VectorBlock<ScalarVector> dense_k(dense, k, m); 
      VectorBlock<IndexVector> segrep_k(segrep, nseg1, m-nseg1); 
      info = Base::column_bmod(jj, (nseg - nseg1), dense_k, tempv, segrep_k, repfnz_k, jcol, m_glu); 
      if ( info ) 
      {
        m_lastError = "UNABLE TO EXPAND MEMORY IN COLUMN_BMOD() ";
        m_info = NumericalIssue; 
        m_factorizationIsOk = false; 
        return; 
      }
      
      // Copy the U-segments to ucol(*)
      info = Base::copy_to_ucol(jj, nseg, segrep, repfnz_k ,m_perm_r.indices(), dense_k, m_glu); 
      if ( info ) 
      {
        m_lastError = "UNABLE TO EXPAND MEMORY IN COPY_TO_UCOL() ";
        m_info = NumericalIssue; 
        m_factorizationIsOk = false; 
        return; 
      }
      
      // Form the L-segment 
      info = Base::pivotL(jj, m_diagpivotthresh, m_perm_r.indices(), iperm_c.indices(), pivrow, m_glu);
      if ( info ) 
      {
        m_lastError = "THE MATRIX IS STRUCTURALLY SINGULAR ... ZERO COLUMN AT ";
        std::ostringstream returnInfo;
        returnInfo << info; 
        m_lastError += returnInfo.str();
        m_info = NumericalIssue; 
        m_factorizationIsOk = false; 
        return; 
      }
      
      // Update the determinant of the row permutation matrix
      // FIXME: the following test is not correct, we should probably take iperm_c into account and pivrow is not directly the row pivot.
      if (pivrow != jj) m_detPermR = -m_detPermR;

      // Prune columns (0:jj-1) using column jj
      Base::pruneL(jj, m_perm_r.indices(), pivrow, nseg, segrep, repfnz_k, xprune, m_glu); 
      
      // Reset repfnz for this column 
      for (i = 0; i < nseg; i++)
      {
        irep = segrep(i); 
        repfnz_k(irep) = emptyIdxLU; 
      }
    } // end SparseLU within the panel  
    jcol += panel_size;  // Move to the next panel
  } // end for -- end elimination 
  
  m_detPermR = m_perm_r.determinant();
  m_detPermC = m_perm_c.determinant();
  
  // Count the number of nonzeros in factors 
  Base::countnz(n, m_nnzL, m_nnzU, m_glu); 
  // Apply permutation  to the L subscripts 
  Base::fixupL(n, m_perm_r.indices(), m_glu);
  
  // Create supernode matrix L 
  m_Lstore.setInfos(m, n, m_glu.lusup, m_glu.xlusup, m_glu.lsub, m_glu.xlsub, m_glu.supno, m_glu.xsup); 
  // Create the column major upper sparse matrix  U; 
  new (&m_Ustore) MappedSparseMatrix<Scalar, ColMajor, StorageIndex> ( m, n, m_nnzU, m_glu.xusub.data(), m_glu.usub.data(), m_glu.ucol.data() );
  
  m_info = Success;
  m_factorizationIsOk = true;
}

template<typename MappedSupernodalType>
struct SparseLUMatrixLReturnType : internal::no_assignment_operator
{
  typedef typename MappedSupernodalType::Scalar Scalar;
  explicit SparseLUMatrixLReturnType(const MappedSupernodalType& mapL) : m_mapL(mapL)
  { }
  Index rows() const { return m_mapL.rows(); }
  Index cols() const { return m_mapL.cols(); }
  template<typename Dest>
  void solveInPlace( MatrixBase<Dest> &X) const
  {
    m_mapL.solveInPlace(X);
  }
  template<bool Conjugate, typename Dest>
  void solveTransposedInPlace( MatrixBase<Dest> &X) const
  {
    m_mapL.template solveTransposedInPlace<Conjugate>(X);
  }

  const MappedSupernodalType& m_mapL;
};

template<typename MatrixLType, typename MatrixUType>
struct SparseLUMatrixUReturnType : internal::no_assignment_operator
{
  typedef typename MatrixLType::Scalar Scalar;
  SparseLUMatrixUReturnType(const MatrixLType& mapL, const MatrixUType& mapU)
  : m_mapL(mapL),m_mapU(mapU)
  { }
  Index rows() const { return m_mapL.rows(); }
  Index cols() const { return m_mapL.cols(); }

  template<typename Dest>   void solveInPlace(MatrixBase<Dest> &X) const
  {
    Index nrhs = X.cols();
    Index n    = X.rows();
    // Backward solve with U
    for (Index k = m_mapL.nsuper(); k >= 0; k--)
    {
      Index fsupc = m_mapL.supToCol()[k];
      Index lda = m_mapL.colIndexPtr()[fsupc+1] - m_mapL.colIndexPtr()[fsupc]; // leading dimension
      Index nsupc = m_mapL.supToCol()[k+1] - fsupc;
      Index luptr = m_mapL.colIndexPtr()[fsupc];

      if (nsupc == 1)
      {
        for (Index j = 0; j < nrhs; j++)
        {
          X(fsupc, j) /= m_mapL.valuePtr()[luptr];
        }
      }
      else
      {
        // FIXME: the following lines should use Block expressions and not Map!
        Map<const Matrix<Scalar,Dynamic,Dynamic, ColMajor>, 0, OuterStride<> > A( &(m_mapL.valuePtr()[luptr]), nsupc, nsupc, OuterStride<>(lda) );
        Map< Matrix<Scalar,Dynamic,Dest::ColsAtCompileTime, ColMajor>, 0, OuterStride<> > U (&(X.coeffRef(fsupc,0)), nsupc, nrhs, OuterStride<>(n) );
        U = A.template triangularView<Upper>().solve(U);
      }

      for (Index j = 0; j < nrhs; ++j)
      {
        for (Index jcol = fsupc; jcol < fsupc + nsupc; jcol++)
        {
          typename MatrixUType::InnerIterator it(m_mapU, jcol);
          for ( ; it; ++it)
          {
            Index irow = it.index();
            X(irow, j) -= X(jcol, j) * it.value();
          }
        }
      }
    } // End For U-solve
  }

  template<bool Conjugate, typename Dest>   void solveTransposedInPlace(MatrixBase<Dest> &X) const
  {
    using numext::conj;
    Index nrhs = X.cols();
    Index n    = X.rows();
    // Forward solve with U
    for (Index k = 0; k <=  m_mapL.nsuper(); k++)
    {
      Index fsupc = m_mapL.supToCol()[k];
      Index lda = m_mapL.colIndexPtr()[fsupc+1] - m_mapL.colIndexPtr()[fsupc]; // leading dimension
      Index nsupc = m_mapL.supToCol()[k+1] - fsupc;
      Index luptr = m_mapL.colIndexPtr()[fsupc];

      for (Index j = 0; j < nrhs; ++j)
      {
        for (Index jcol = fsupc; jcol < fsupc + nsupc; jcol++)
        {
          typename MatrixUType::InnerIterator it(m_mapU, jcol);
          for ( ; it; ++it)
          {
            Index irow = it.index();
            X(jcol, j) -= X(irow, j) * (Conjugate? conj(it.value()): it.value());
          }
        }
      }
      if (nsupc == 1)
      {
        for (Index j = 0; j < nrhs; j++)
        {
          X(fsupc, j) /= (Conjugate? conj(m_mapL.valuePtr()[luptr]) : m_mapL.valuePtr()[luptr]);
        }
      }
      else
      {
        Map<const Matrix<Scalar,Dynamic,Dynamic, ColMajor>, 0, OuterStride<> > A( &(m_mapL.valuePtr()[luptr]), nsupc, nsupc, OuterStride<>(lda) );
        Map< Matrix<Scalar,Dynamic,Dest::ColsAtCompileTime, ColMajor>, 0, OuterStride<> > U (&(X(fsupc,0)), nsupc, nrhs, OuterStride<>(n) );
        if(Conjugate)
          U = A.adjoint().template triangularView<Lower>().solve(U);
        else
          U = A.transpose().template triangularView<Lower>().solve(U);
      }
    }// End For U-solve
  }


  const MatrixLType& m_mapL;
  const MatrixUType& m_mapU;
};

} // End namespace Eigen 

#endif
```
