## Supplementary material for "Identification of QTL-by-Environment Interaction by Controlling Polygenic Background Effect": SparseLU_column_bmod.h

```
// This file is part of Eigen, a lightweight C++ template library
// for linear algebra.
//
// Copyright (C) 2012 Désiré Nuentsa-Wakam <desire.nuentsa_wakam@inria.fr>
// Copyright (C) 2012 Gael Guennebaud <gael.guennebaud@inria.fr>
//
// This Source Code Form is subject to the terms of the Mozilla
// Public License v. 2.0. If a copy of the MPL was not distributed
// with this file, You can obtain one at http://mozilla.org/MPL/2.0/.

/* 
 
 * NOTE: This file is the modified version of xcolumn_bmod.c file in SuperLU 
 
 * -- SuperLU routine (version 3.0) --
 * Univ. of California Berkeley, Xerox Palo Alto Research Center,
 * and Lawrence Berkeley National Lab.
 * October 15, 2003
 *
 * Copyright (c) 1994 by Xerox Corporation.  All rights reserved.
 *
 * THIS MATERIAL IS PROVIDED AS IS, WITH ABSOLUTELY NO WARRANTY
 * EXPRESSED OR IMPLIED.  ANY USE IS AT YOUR OWN RISK.
 *
 * Permission is hereby granted to use or copy this program for any
 * purpose, provided the above notices are retained on all copies.
 * Permission to modify the code and to distribute modified code is
 * granted, provided the above notices are retained, and a notice that
 * the code was modified is included with the above copyright notice.
 */
#ifndef SPARSELU_COLUMN_BMOD_H
#define SPARSELU_COLUMN_BMOD_H

namespace Eigen {

namespace internal {
/**
 * \brief Performs numeric block updates (sup-col) in topological order
 * 
 * \param jcol current column to update
 * \param nseg Number of segments in the U part
 * \param dense Store the full representation of the column
 * \param tempv working array 
 * \param segrep segment representative ...
 * \param repfnz ??? First nonzero column in each row ???  ...
 * \param fpanelc First column in the current panel
 * \param glu Global LU data. 
 * \return 0 - successful return 
 *         > 0 - number of bytes allocated when run out of space
 * 
 */
template <typename Scalar, typename StorageIndex>
Index SparseLUImpl<Scalar,StorageIndex>::column_bmod(const Index jcol, const Index nseg, BlockScalarVector dense, ScalarVector& tempv,
                                                     BlockIndexVector segrep, BlockIndexVector repfnz, Index fpanelc, GlobalLU_t& glu)
{
  Index  jsupno, k, ksub, krep, ksupno; 
  Index lptr, nrow, isub, irow, nextlu, new_next, ufirst; 
  Index fsupc, nsupc, nsupr, luptr, kfnz, no_zeros; 
  /* krep = representative of current k-th supernode
    * fsupc =  first supernodal column
    * nsupc = number of columns in a supernode
    * nsupr = number of rows in a supernode
    * luptr = location of supernodal LU-block in storage
    * kfnz = first nonz in the k-th supernodal segment
    * no_zeros = no lf leading zeros in a supernodal U-segment
    */
  
  jsupno = glu.supno(jcol);
  // For each nonzero supernode segment of U[*,j] in topological order 
  k = nseg - 1; 
  Index d_fsupc; // distance between the first column of the current panel and the 
               // first column of the current snode
  Index fst_col; // First column within small LU update
  Index segsize; 
  for (ksub = 0; ksub < nseg; ksub++)
  {
    krep = segrep(k); k--; 
    ksupno = glu.supno(krep); 
    if (jsupno != ksupno )
    {
      // outside the rectangular supernode 
      fsupc = glu.xsup(ksupno); 
      fst_col = (std::max)(fsupc, fpanelc); 
      
      // Distance from the current supernode to the current panel; 
      // d_fsupc = 0 if fsupc > fpanelc
      d_fsupc = fst_col - fsupc; 
      
      luptr = glu.xlusup(fst_col) + d_fsupc; 
      lptr = glu.xlsub(fsupc) + d_fsupc; 
      
      kfnz = repfnz(krep); 
      kfnz = (std::max)(kfnz, fpanelc); 
      
      segsize = krep - kfnz + 1; 
      nsupc = krep - fst_col + 1; 
      nsupr = glu.xlsub(fsupc+1) - glu.xlsub(fsupc); 
      nrow = nsupr - d_fsupc - nsupc;
      Index lda = glu.xlusup(fst_col+1) - glu.xlusup(fst_col);
      
      
      // Perform a triangular solver and block update, 
      // then scatter the result of sup-col update to dense
      no_zeros = kfnz - fst_col; 
      if(segsize==1)
        LU_kernel_bmod<1>::run(segsize, dense, tempv, glu.lusup, luptr, lda, nrow, glu.lsub, lptr, no_zeros);
      else
        LU_kernel_bmod<Dynamic>::run(segsize, dense, tempv, glu.lusup, luptr, lda, nrow, glu.lsub, lptr, no_zeros);
    } // end if jsupno 
  } // end for each segment
  
  // Process the supernodal portion of  L\U[*,j]
  nextlu = glu.xlusup(jcol); 
  fsupc = glu.xsup(jsupno);
  
  // copy the SPA dense into L\U[*,j]
  Index mem; 
  new_next = nextlu + glu.xlsub(fsupc + 1) - glu.xlsub(fsupc); 
  Index offset = internal::first_multiple<Index>(new_next, internal::packet_traits<Scalar>::size) - new_next;
  if(offset)
    new_next += offset;
  while (new_next > glu.nzlumax )
  {
    mem = memXpand<ScalarVector>(glu.lusup, glu.nzlumax, nextlu, LUSUP, glu.num_expansions);  
    if (mem) return mem; 
  }
  
  for (isub = glu.xlsub(fsupc); isub < glu.xlsub(fsupc+1); isub++)
  {
    irow = glu.lsub(isub);
    glu.lusup(nextlu) = dense(irow);
    dense(irow) = Scalar(0.0); 
    ++nextlu; 
  }
  
  if(offset)
  {
    glu.lusup.segment(nextlu,offset).setZero();
    nextlu += offset;
  }
  glu.xlusup(jcol + 1) = StorageIndex(nextlu);  // close L\U(*,jcol); 
  
  /* For more updates within the panel (also within the current supernode),
   * should start from the first column of the panel, or the first column
   * of the supernode, whichever is bigger. There are two cases:
   *  1) fsupc < fpanelc, then fst_col <-- fpanelc
   *  2) fsupc >= fpanelc, then fst_col <-- fsupc
   */
  fst_col = (std::max)(fsupc, fpanelc); 
  
  if (fst_col  < jcol)
  {
    // Distance between the current supernode and the current panel
    // d_fsupc = 0 if fsupc >= fpanelc
    d_fsupc = fst_col - fsupc; 
    
    lptr = glu.xlsub(fsupc) + d_fsupc; 
    luptr = glu.xlusup(fst_col) + d_fsupc; 
    nsupr = glu.xlsub(fsupc+1) - glu.xlsub(fsupc); // leading dimension
    nsupc = jcol - fst_col; // excluding jcol 
    nrow = nsupr - d_fsupc - nsupc; 
    
    // points to the beginning of jcol in snode L\U(jsupno) 
    ufirst = glu.xlusup(jcol) + d_fsupc; 
    Index lda = glu.xlusup(jcol+1) - glu.xlusup(jcol);
    MappedMatrixBlock A( &(glu.lusup.data()[luptr]), nsupc, nsupc, OuterStride<>(lda) );
    VectorBlock<ScalarVector> u(glu.lusup, ufirst, nsupc); 
    u = A.template triangularView<UnitLower>().solve(u); 
    
    new (&A) MappedMatrixBlock ( &(glu.lusup.data()[luptr+nsupc]), nrow, nsupc, OuterStride<>(lda) );
    VectorBlock<ScalarVector> l(glu.lusup, ufirst+nsupc, nrow); 
    l.noalias() -= A * u;
    
  } // End if fst_col
  return 0; 
}

} // end namespace internal
} // end namespace Eigen

#endif // SPARSELU_COLUMN_BMOD_H
```
