## Supplementary material for "Identification of QTL-by-Environment Interaction by Controlling Polygenic Background Effect": SparseLU_column_dfs.h

```
// This file is part of Eigen, a lightweight C++ template library
// for linear algebra.
//
// Copyright (C) 2012 Désiré Nuentsa-Wakam <desire.nuentsa_wakam@inria.fr>
//
// This Source Code Form is subject to the terms of the Mozilla
// Public License v. 2.0. If a copy of the MPL was not distributed
// with this file, You can obtain one at http://mozilla.org/MPL/2.0/.

/* 
 
 * NOTE: This file is the modified version of [s,d,c,z]column_dfs.c file in SuperLU 
 
 * -- SuperLU routine (version 2.0) --
 * Univ. of California Berkeley, Xerox Palo Alto Research Center,
 * and Lawrence Berkeley National Lab.
 * November 15, 1997
 *
 * Copyright (c) 1994 by Xerox Corporation.  All rights reserved.
 *
 * THIS MATERIAL IS PROVIDED AS IS, WITH ABSOLUTELY NO WARRANTY
 * EXPRESSED OR IMPLIED.  ANY USE IS AT YOUR OWN RISK.
 *
 * Permission is hereby granted to use or copy this program for any
 * purpose, provided the above notices are retained on all copies.
 * Permission to modify the code and to distribute modified code is
 * granted, provided the above notices are retained, and a notice that
 * the code was modified is included with the above copyright notice.
 */
#ifndef SPARSELU_COLUMN_DFS_H
#define SPARSELU_COLUMN_DFS_H

template <typename Scalar, typename StorageIndex> class SparseLUImpl;
namespace Eigen {

namespace internal {

template<typename IndexVector, typename ScalarVector>
struct column_dfs_traits : no_assignment_operator
{
  typedef typename ScalarVector::Scalar Scalar;
  typedef typename IndexVector::Scalar StorageIndex;
  column_dfs_traits(Index jcol, Index& jsuper, typename SparseLUImpl<Scalar, StorageIndex>::GlobalLU_t& glu, SparseLUImpl<Scalar, StorageIndex>& luImpl)
   : m_jcol(jcol), m_jsuper_ref(jsuper), m_glu(glu), m_luImpl(luImpl)
 {}
  bool update_segrep(Index /*krep*/, Index /*jj*/)
  {
    return true;
  }
  void mem_expand(IndexVector& lsub, Index& nextl, Index chmark)
  {
    if (nextl >= m_glu.nzlmax)
      m_luImpl.memXpand(lsub, m_glu.nzlmax, nextl, LSUB, m_glu.num_expansions); 
    if (chmark != (m_jcol-1)) m_jsuper_ref = emptyIdxLU;
  }
  enum { ExpandMem = true };
  
  Index m_jcol;
  Index& m_jsuper_ref;
  typename SparseLUImpl<Scalar, StorageIndex>::GlobalLU_t& m_glu;
  SparseLUImpl<Scalar, StorageIndex>& m_luImpl;
};


/**
 * \brief Performs a symbolic factorization on column jcol and decide the supernode boundary
 * 
 * A supernode representative is the last column of a supernode.
 * The nonzeros in U[*,j] are segments that end at supernodes representatives. 
 * The routine returns a list of the supernodal representatives 
 * in topological order of the dfs that generates them. 
 * The location of the first nonzero in each supernodal segment 
 * (supernodal entry location) is also returned. 
 * 
 * \param m number of rows in the matrix
 * \param jcol Current column 
 * \param perm_r Row permutation
 * \param maxsuper  Maximum number of column allowed in a supernode
 * \param [in,out] nseg Number of segments in current U[*,j] - new segments appended
 * \param lsub_col defines the rhs vector to start the dfs
 * \param [in,out] segrep Segment representatives - new segments appended 
 * \param repfnz  First nonzero location in each row
 * \param xprune 
 * \param marker  marker[i] == jj, if i was visited during dfs of current column jj;
 * \param parent
 * \param xplore working array
 * \param glu global LU data 
 * \return 0 success
 *         > 0 number of bytes allocated when run out of space
 * 
 */
template <typename Scalar, typename StorageIndex>
Index SparseLUImpl<Scalar,StorageIndex>::column_dfs(const Index m, const Index jcol, IndexVector& perm_r, Index maxsuper, Index& nseg,
                                                    BlockIndexVector lsub_col, IndexVector& segrep, BlockIndexVector repfnz, IndexVector& xprune,
                                                    IndexVector& marker, IndexVector& parent, IndexVector& xplore, GlobalLU_t& glu)
{
  
  Index jsuper = glu.supno(jcol); 
  Index nextl = glu.xlsub(jcol); 
  VectorBlock<IndexVector> marker2(marker, 2*m, m); 
  
  
  column_dfs_traits<IndexVector, ScalarVector> traits(jcol, jsuper, glu, *this);
  
  // For each nonzero in A(*,jcol) do dfs 
  for (Index k = 0; ((k < m) ? lsub_col[k] != emptyIdxLU : false) ; k++)
  {
    Index krow = lsub_col(k); 
    lsub_col(k) = emptyIdxLU; 
    Index kmark = marker2(krow); 
    
    // krow was visited before, go to the next nonz; 
    if (kmark == jcol) continue;
    
    dfs_kernel(StorageIndex(jcol), perm_r, nseg, glu.lsub, segrep, repfnz, xprune, marker2, parent,
                   xplore, glu, nextl, krow, traits);
  } // for each nonzero ... 
  
  Index fsupc;
  StorageIndex nsuper = glu.supno(jcol);
  StorageIndex jcolp1 = StorageIndex(jcol) + 1;
  Index jcolm1 = jcol - 1;
  
  // check to see if j belongs in the same supernode as j-1
  if ( jcol == 0 )
  { // Do nothing for column 0 
    nsuper = glu.supno(0) = 0 ;
  }
  else 
  {
    fsupc = glu.xsup(nsuper); 
    StorageIndex jptr = glu.xlsub(jcol); // Not yet compressed
    StorageIndex jm1ptr = glu.xlsub(jcolm1); 
    
    // Use supernodes of type T2 : see SuperLU paper
    if ( (nextl-jptr != jptr-jm1ptr-1) ) jsuper = emptyIdxLU;
    
    // Make sure the number of columns in a supernode doesn't
    // exceed threshold
    if ( (jcol - fsupc) >= maxsuper) jsuper = emptyIdxLU; 
    
    /* If jcol starts a new supernode, reclaim storage space in
     * glu.lsub from previous supernode. Note we only store 
     * the subscript set of the first and last columns of 
     * a supernode. (first for num values, last for pruning)
     */
    if (jsuper == emptyIdxLU)
    { // starts a new supernode 
      if ( (fsupc < jcolm1-1) ) 
      { // >= 3 columns in nsuper
        StorageIndex ito = glu.xlsub(fsupc+1);
        glu.xlsub(jcolm1) = ito; 
        StorageIndex istop = ito + jptr - jm1ptr; 
        xprune(jcolm1) = istop; // initialize xprune(jcol-1)
        glu.xlsub(jcol) = istop; 
        
        for (StorageIndex ifrom = jm1ptr; ifrom < nextl; ++ifrom, ++ito)
          glu.lsub(ito) = glu.lsub(ifrom); 
        nextl = ito;  // = istop + length(jcol)
      }
      nsuper++; 
      glu.supno(jcol) = nsuper; 
    } // if a new supernode 
  } // end else:  jcol > 0
  
  // Tidy up the pointers before exit
  glu.xsup(nsuper+1) = jcolp1; 
  glu.supno(jcolp1) = nsuper; 
  xprune(jcol) = StorageIndex(nextl);  // Initialize upper bound for pruning
  glu.xlsub(jcolp1) = StorageIndex(nextl); 
  
  return 0; 
}

} // end namespace internal

} // end namespace Eigen

#endif
```
