## Supplementary material for "Identification of QTL-by-Environment Interaction by Controlling Polygenic Background Effect": SparseLU_copy_to_ucol.h

```
// This file is part of Eigen, a lightweight C++ template library
// for linear algebra.
//
// Copyright (C) 2012 Désiré Nuentsa-Wakam <desire.nuentsa_wakam@inria.fr>
//
// This Source Code Form is subject to the terms of the Mozilla
// Public License v. 2.0. If a copy of the MPL was not distributed
// with this file, You can obtain one at http://mozilla.org/MPL/2.0/.
/* 
 
 * NOTE: This file is the modified version of [s,d,c,z]copy_to_ucol.c file in SuperLU 
 
 * -- SuperLU routine (version 2.0) --
 * Univ. of California Berkeley, Xerox Palo Alto Research Center,
 * and Lawrence Berkeley National Lab.
 * November 15, 1997
 *
 * Copyright (c) 1994 by Xerox Corporation.  All rights reserved.
 *
 * THIS MATERIAL IS PROVIDED AS IS, WITH ABSOLUTELY NO WARRANTY
 * EXPRESSED OR IMPLIED.  ANY USE IS AT YOUR OWN RISK.
 *
 * Permission is hereby granted to use or copy this program for any
 * purpose, provided the above notices are retained on all copies.
 * Permission to modify the code and to distribute modified code is
 * granted, provided the above notices are retained, and a notice that
 * the code was modified is included with the above copyright notice.
 */
#ifndef SPARSELU_COPY_TO_UCOL_H
#define SPARSELU_COPY_TO_UCOL_H

namespace Eigen {
namespace internal {

/**
 * \brief Performs numeric block updates (sup-col) in topological order
 * 
 * \param jcol current column to update
 * \param nseg Number of segments in the U part
 * \param segrep segment representative ...
 * \param repfnz First nonzero column in each row  ...
 * \param perm_r Row permutation 
 * \param dense Store the full representation of the column
 * \param glu Global LU data. 
 * \return 0 - successful return 
 *         > 0 - number of bytes allocated when run out of space
 * 
 */
template <typename Scalar, typename StorageIndex>
Index SparseLUImpl<Scalar,StorageIndex>::copy_to_ucol(const Index jcol, const Index nseg, IndexVector& segrep,
                                                      BlockIndexVector repfnz ,IndexVector& perm_r, BlockScalarVector dense, GlobalLU_t& glu)
{  
  Index ksub, krep, ksupno; 
    
  Index jsupno = glu.supno(jcol);
  
  // For each nonzero supernode segment of U[*,j] in topological order 
  Index k = nseg - 1, i; 
  StorageIndex nextu = glu.xusub(jcol); 
  Index kfnz, isub, segsize; 
  Index new_next,irow; 
  Index fsupc, mem; 
  for (ksub = 0; ksub < nseg; ksub++)
  {
    krep = segrep(k); k--; 
    ksupno = glu.supno(krep); 
    if (jsupno != ksupno ) // should go into ucol(); 
    {
      kfnz = repfnz(krep); 
      if (kfnz != emptyIdxLU)
      { // Nonzero U-segment 
        fsupc = glu.xsup(ksupno); 
        isub = glu.xlsub(fsupc) + kfnz - fsupc; 
        segsize = krep - kfnz + 1; 
        new_next = nextu + segsize; 
        while (new_next > glu.nzumax) 
        {
          mem = memXpand<ScalarVector>(glu.ucol, glu.nzumax, nextu, UCOL, glu.num_expansions); 
          if (mem) return mem; 
          mem = memXpand<IndexVector>(glu.usub, glu.nzumax, nextu, USUB, glu.num_expansions); 
          if (mem) return mem; 
          
        }
        
        for (i = 0; i < segsize; i++)
        {
          irow = glu.lsub(isub); 
          glu.usub(nextu) = perm_r(irow); // Unlike the L part, the U part is stored in its final order
          glu.ucol(nextu) = dense(irow); 
          dense(irow) = Scalar(0.0); 
          nextu++;
          isub++;
        }
        
      } // end nonzero U-segment 
      
    } // end if jsupno 
    
  } // end for each segment
  glu.xusub(jcol + 1) = nextu; // close U(*,jcol)
  return 0; 
}

} // namespace internal
} // end namespace Eigen

#endif // SPARSELU_COPY_TO_UCOL_H
```
