## Supplementary material for "Identification of QTL-by-Environment Interaction by Controlling Polygenic Background Effect": SparseLU_gemm_kernel.h

```
// This file is part of Eigen, a lightweight C++ template library
// for linear algebra.
//
// Copyright (C) 2012 Gael Guennebaud <gael.guennebaud@inria.fr>
//
// This Source Code Form is subject to the terms of the Mozilla
// Public License v. 2.0. If a copy of the MPL was not distributed
// with this file, You can obtain one at http://mozilla.org/MPL/2.0/.

#ifndef EIGEN_SPARSELU_GEMM_KERNEL_H
#define EIGEN_SPARSELU_GEMM_KERNEL_H

namespace Eigen {

namespace internal {


/** \internal
  * A general matrix-matrix product kernel optimized for the SparseLU factorization.
  *  - A, B, and C must be column major
  *  - lda and ldc must be multiples of the respective packet size
  *  - C must have the same alignment as A
  */
template<typename Scalar>
EIGEN_DONT_INLINE
void sparselu_gemm(Index m, Index n, Index d, const Scalar* A, Index lda, const Scalar* B, Index ldb, Scalar* C, Index ldc)
{
  using namespace Eigen::internal;
  
  typedef typename packet_traits<Scalar>::type Packet;
  enum {
    NumberOfRegisters = EIGEN_ARCH_DEFAULT_NUMBER_OF_REGISTERS,
    PacketSize = packet_traits<Scalar>::size,
    PM = 8,                             // peeling in M
    RN = 2,                             // register blocking
    RK = NumberOfRegisters>=16 ? 4 : 2, // register blocking
    BM = 4096/sizeof(Scalar),           // number of rows of A-C per chunk
    SM = PM*PacketSize                  // step along M
  };
  Index d_end = (d/RK)*RK;    // number of columns of A (rows of B) suitable for full register blocking
  Index n_end = (n/RN)*RN;    // number of columns of B-C suitable for processing RN columns at once
  Index i0 = internal::first_default_aligned(A,m);
  
  eigen_internal_assert(((lda%PacketSize)==0) && ((ldc%PacketSize)==0) && (i0==internal::first_default_aligned(C,m)));
  
  // handle the non aligned rows of A and C without any optimization:
  for(Index i=0; i<i0; ++i)
  {
    for(Index j=0; j<n; ++j)
    {
      Scalar c = C[i+j*ldc];
      for(Index k=0; k<d; ++k)
        c += B[k+j*ldb] * A[i+k*lda];
      C[i+j*ldc] = c;
    }
  }
  // process the remaining rows per chunk of BM rows
  for(Index ib=i0; ib<m; ib+=BM)
  {
    Index actual_b = std::min<Index>(BM, m-ib);                 // actual number of rows
    Index actual_b_end1 = (actual_b/SM)*SM;                   // actual number of rows suitable for peeling
    Index actual_b_end2 = (actual_b/PacketSize)*PacketSize;   // actual number of rows suitable for vectorization
    
    // Let's process two columns of B-C at once
    for(Index j=0; j<n_end; j+=RN)
    {
      const Scalar* Bc0 = B+(j+0)*ldb;
      const Scalar* Bc1 = B+(j+1)*ldb;
      
      for(Index k=0; k<d_end; k+=RK)
      {
        
        // load and expand a RN x RK block of B
        Packet b00, b10, b20, b30, b01, b11, b21, b31;
                  { b00 = pset1<Packet>(Bc0[0]); }
                  { b10 = pset1<Packet>(Bc0[1]); }
        if(RK==4) { b20 = pset1<Packet>(Bc0[2]); }
        if(RK==4) { b30 = pset1<Packet>(Bc0[3]); }
                  { b01 = pset1<Packet>(Bc1[0]); }
                  { b11 = pset1<Packet>(Bc1[1]); }
        if(RK==4) { b21 = pset1<Packet>(Bc1[2]); }
        if(RK==4) { b31 = pset1<Packet>(Bc1[3]); }
        
        Packet a0, a1, a2, a3, c0, c1, t0, t1;
        
        const Scalar* A0 = A+ib+(k+0)*lda;
        const Scalar* A1 = A+ib+(k+1)*lda;
        const Scalar* A2 = A+ib+(k+2)*lda;
        const Scalar* A3 = A+ib+(k+3)*lda;
        
        Scalar* C0 = C+ib+(j+0)*ldc;
        Scalar* C1 = C+ib+(j+1)*ldc;
        
                  a0 = pload<Packet>(A0);
                  a1 = pload<Packet>(A1);
        if(RK==4)
        {
          a2 = pload<Packet>(A2);
          a3 = pload<Packet>(A3);
        }
        else
        {
          // workaround "may be used uninitialized in this function" warning
          a2 = a3 = a0;
        }
        
#define KMADD(c, a, b, tmp) {tmp = b; tmp = pmul(a,tmp); c = padd(c,tmp);}
#define WORK(I)  \
                     c0 = pload<Packet>(C0+i+(I)*PacketSize);    \
                     c1 = pload<Packet>(C1+i+(I)*PacketSize);    \
                     KMADD(c0, a0, b00, t0)                      \
                     KMADD(c1, a0, b01, t1)                      \
                     a0 = pload<Packet>(A0+i+(I+1)*PacketSize);  \
                     KMADD(c0, a1, b10, t0)                      \
                     KMADD(c1, a1, b11, t1)                      \
                     a1 = pload<Packet>(A1+i+(I+1)*PacketSize);  \
          if(RK==4){ KMADD(c0, a2, b20, t0)                     }\
          if(RK==4){ KMADD(c1, a2, b21, t1)                     }\
          if(RK==4){ a2 = pload<Packet>(A2+i+(I+1)*PacketSize); }\
          if(RK==4){ KMADD(c0, a3, b30, t0)                     }\
          if(RK==4){ KMADD(c1, a3, b31, t1)                     }\
          if(RK==4){ a3 = pload<Packet>(A3+i+(I+1)*PacketSize); }\
                     pstore(C0+i+(I)*PacketSize, c0);            \
                     pstore(C1+i+(I)*PacketSize, c1)
        
        // process rows of A' - C' with aggressive vectorization and peeling 
        for(Index i=0; i<actual_b_end1; i+=PacketSize*8)
        {
          EIGEN_ASM_COMMENT("SPARSELU_GEMML_KERNEL1");
                    prefetch((A0+i+(5)*PacketSize));
                    prefetch((A1+i+(5)*PacketSize));
          if(RK==4) prefetch((A2+i+(5)*PacketSize));
          if(RK==4) prefetch((A3+i+(5)*PacketSize));

          WORK(0);
          WORK(1);
          WORK(2);
          WORK(3);
          WORK(4);
          WORK(5);
          WORK(6);
          WORK(7);
        }
        // process the remaining rows with vectorization only
        for(Index i=actual_b_end1; i<actual_b_end2; i+=PacketSize)
        {
          WORK(0);
        }
#undef WORK
        // process the remaining rows without vectorization
        for(Index i=actual_b_end2; i<actual_b; ++i)
        {
          if(RK==4)
          {
            C0[i] += A0[i]*Bc0[0]+A1[i]*Bc0[1]+A2[i]*Bc0[2]+A3[i]*Bc0[3];
            C1[i] += A0[i]*Bc1[0]+A1[i]*Bc1[1]+A2[i]*Bc1[2]+A3[i]*Bc1[3];
          }
          else
          {
            C0[i] += A0[i]*Bc0[0]+A1[i]*Bc0[1];
            C1[i] += A0[i]*Bc1[0]+A1[i]*Bc1[1];
          }
        }
        
        Bc0 += RK;
        Bc1 += RK;
      } // peeled loop on k
    } // peeled loop on the columns j
    // process the last column (we now perform a matrix-vector product)
    if((n-n_end)>0)
    {
      const Scalar* Bc0 = B+(n-1)*ldb;
      
      for(Index k=0; k<d_end; k+=RK)
      {
        
        // load and expand a 1 x RK block of B
        Packet b00, b10, b20, b30;
                  b00 = pset1<Packet>(Bc0[0]);
                  b10 = pset1<Packet>(Bc0[1]);
        if(RK==4) b20 = pset1<Packet>(Bc0[2]);
        if(RK==4) b30 = pset1<Packet>(Bc0[3]);
        
        Packet a0, a1, a2, a3, c0, t0/*, t1*/;
        
        const Scalar* A0 = A+ib+(k+0)*lda;
        const Scalar* A1 = A+ib+(k+1)*lda;
        const Scalar* A2 = A+ib+(k+2)*lda;
        const Scalar* A3 = A+ib+(k+3)*lda;
        
        Scalar* C0 = C+ib+(n_end)*ldc;
        
                  a0 = pload<Packet>(A0);
                  a1 = pload<Packet>(A1);
        if(RK==4)
        {
          a2 = pload<Packet>(A2);
          a3 = pload<Packet>(A3);
        }
        else
        {
          // workaround "may be used uninitialized in this function" warning
          a2 = a3 = a0;
        }
        
#define WORK(I) \
                   c0 = pload<Packet>(C0+i+(I)*PacketSize);     \
                   KMADD(c0, a0, b00, t0)                       \
                   a0 = pload<Packet>(A0+i+(I+1)*PacketSize);   \
                   KMADD(c0, a1, b10, t0)                       \
                   a1 = pload<Packet>(A1+i+(I+1)*PacketSize);   \
        if(RK==4){ KMADD(c0, a2, b20, t0)                      }\
        if(RK==4){ a2 = pload<Packet>(A2+i+(I+1)*PacketSize);  }\
        if(RK==4){ KMADD(c0, a3, b30, t0)                      }\
        if(RK==4){ a3 = pload<Packet>(A3+i+(I+1)*PacketSize);  }\
                   pstore(C0+i+(I)*PacketSize, c0);
        
        // aggressive vectorization and peeling
        for(Index i=0; i<actual_b_end1; i+=PacketSize*8)
        {
          EIGEN_ASM_COMMENT("SPARSELU_GEMML_KERNEL2");
          WORK(0);
          WORK(1);
          WORK(2);
          WORK(3);
          WORK(4);
          WORK(5);
          WORK(6);
          WORK(7);
        }
        // vectorization only
        for(Index i=actual_b_end1; i<actual_b_end2; i+=PacketSize)
        {
          WORK(0);
        }
        // remaining scalars
        for(Index i=actual_b_end2; i<actual_b; ++i)
        {
          if(RK==4) 
            C0[i] += A0[i]*Bc0[0]+A1[i]*Bc0[1]+A2[i]*Bc0[2]+A3[i]*Bc0[3];
          else
            C0[i] += A0[i]*Bc0[0]+A1[i]*Bc0[1];
        }
        
        Bc0 += RK;
#undef WORK
      }
    }
    
    // process the last columns of A, corresponding to the last rows of B
    Index rd = d-d_end;
    if(rd>0)
    {
      for(Index j=0; j<n; ++j)
      {
        enum {
          Alignment = PacketSize>1 ? Aligned : 0
        };
        typedef Map<Matrix<Scalar,Dynamic,1>, Alignment > MapVector;
        typedef Map<const Matrix<Scalar,Dynamic,1>, Alignment > ConstMapVector;
        if(rd==1)       MapVector(C+j*ldc+ib,actual_b) += B[0+d_end+j*ldb] * ConstMapVector(A+(d_end+0)*lda+ib, actual_b);
        
        else if(rd==2)  MapVector(C+j*ldc+ib,actual_b) += B[0+d_end+j*ldb] * ConstMapVector(A+(d_end+0)*lda+ib, actual_b)
                                                        + B[1+d_end+j*ldb] * ConstMapVector(A+(d_end+1)*lda+ib, actual_b);
        
        else            MapVector(C+j*ldc+ib,actual_b) += B[0+d_end+j*ldb] * ConstMapVector(A+(d_end+0)*lda+ib, actual_b)
                                                        + B[1+d_end+j*ldb] * ConstMapVector(A+(d_end+1)*lda+ib, actual_b)
                                                        + B[2+d_end+j*ldb] * ConstMapVector(A+(d_end+2)*lda+ib, actual_b);
      }
    }
  
  } // blocking on the rows of A and C
}
#undef KMADD

} // namespace internal

} // namespace Eigen

#endif // EIGEN_SPARSELU_GEMM_KERNEL_H
```
