## Supplementary material for "Identification of QTL-by-Environment Interaction by Controlling Polygenic Background Effect": SparseLU_heap_relax_snode.h

```
// This file is part of Eigen, a lightweight C++ template library
// for linear algebra.
//
// Copyright (C) 2012 Désiré Nuentsa-Wakam <desire.nuentsa_wakam@inria.fr>
//
// This Source Code Form is subject to the terms of the Mozilla
// Public License v. 2.0. If a copy of the MPL was not distributed
// with this file, You can obtain one at http://mozilla.org/MPL/2.0/.

/* This file is a modified version of heap_relax_snode.c file in SuperLU
 * -- SuperLU routine (version 3.0) --
 * Univ. of California Berkeley, Xerox Palo Alto Research Center,
 * and Lawrence Berkeley National Lab.
 * October 15, 2003
 *
 * Copyright (c) 1994 by Xerox Corporation.  All rights reserved.
 *
 * THIS MATERIAL IS PROVIDED AS IS, WITH ABSOLUTELY NO WARRANTY
 * EXPRESSED OR IMPLIED.  ANY USE IS AT YOUR OWN RISK.
 *
 * Permission is hereby granted to use or copy this program for any
 * purpose, provided the above notices are retained on all copies.
 * Permission to modify the code and to distribute modified code is
 * granted, provided the above notices are retained, and a notice that
 * the code was modified is included with the above copyright notice.
 */

#ifndef SPARSELU_HEAP_RELAX_SNODE_H
#define SPARSELU_HEAP_RELAX_SNODE_H

namespace Eigen {
namespace internal {

/** 
 * \brief Identify the initial relaxed supernodes
 * 
 * This routine applied to a symmetric elimination tree. 
 * It assumes that the matrix has been reordered according to the postorder of the etree
 * \param n The number of columns
 * \param et elimination tree 
 * \param relax_columns Maximum number of columns allowed in a relaxed snode 
 * \param descendants Number of descendants of each node in the etree
 * \param relax_end last column in a supernode
 */
template <typename Scalar, typename StorageIndex>
void SparseLUImpl<Scalar,StorageIndex>::heap_relax_snode (const Index n, IndexVector& et, const Index relax_columns, IndexVector& descendants, IndexVector& relax_end)
{
  
  // The etree may not be postordered, but its heap ordered  
  IndexVector post;
  internal::treePostorder(StorageIndex(n), et, post); // Post order etree
  IndexVector inv_post(n+1); 
  for (StorageIndex i = 0; i < n+1; ++i) inv_post(post(i)) = i; // inv_post = post.inverse()???
  
  // Renumber etree in postorder 
  IndexVector iwork(n);
  IndexVector et_save(n+1);
  for (Index i = 0; i < n; ++i)
  {
    iwork(post(i)) = post(et(i));
  }
  et_save = et; // Save the original etree
  et = iwork; 
  
  // compute the number of descendants of each node in the etree
  relax_end.setConstant(emptyIdxLU);
  Index j, parent; 
  descendants.setZero();
  for (j = 0; j < n; j++) 
  {
    parent = et(j);
    if (parent != n) // not the dummy root
      descendants(parent) += descendants(j) + 1;
  }
  // Identify the relaxed supernodes by postorder traversal of the etree
  Index snode_start; // beginning of a snode 
  StorageIndex k;
  Index nsuper_et_post = 0; // Number of relaxed snodes in postordered etree 
  Index nsuper_et = 0; // Number of relaxed snodes in the original etree 
  StorageIndex l; 
  for (j = 0; j < n; )
  {
    parent = et(j);
    snode_start = j; 
    while ( parent != n && descendants(parent) < relax_columns ) 
    {
      j = parent; 
      parent = et(j);
    }
    // Found a supernode in postordered etree, j is the last column 
    ++nsuper_et_post;
    k = StorageIndex(n);
    for (Index i = snode_start; i <= j; ++i)
      k = (std::min)(k, inv_post(i));
    l = inv_post(j);
    if ( (l - k) == (j - snode_start) )  // Same number of columns in the snode
    {
      // This is also a supernode in the original etree
      relax_end(k) = l; // Record last column 
      ++nsuper_et; 
    }
    else 
    {
      for (Index i = snode_start; i <= j; ++i) 
      {
        l = inv_post(i);
        if (descendants(i) == 0) 
        {
          relax_end(l) = l;
          ++nsuper_et;
        }
      }
    }
    j++;
    // Search for a new leaf
    while (descendants(j) != 0 && j < n) j++;
  } // End postorder traversal of the etree
  
  // Recover the original etree
  et = et_save; 
}

} // end namespace internal

} // end namespace Eigen
#endif // SPARSELU_HEAP_RELAX_SNODE_H
```
