## Supplementary material for "Identification of QTL-by-Environment Interaction by Controlling Polygenic Background Effect": SparseLU_kernel_bmod.h

```
// This file is part of Eigen, a lightweight C++ template library
// for linear algebra.
//
// Copyright (C) 2012 Désiré Nuentsa-Wakam <desire.nuentsa_wakam@inria.fr>
// Copyright (C) 2012 Gael Guennebaud <gael.guennebaud@inria.fr>
//
// This Source Code Form is subject to the terms of the Mozilla
// Public License v. 2.0. If a copy of the MPL was not distributed
// with this file, You can obtain one at http://mozilla.org/MPL/2.0/.

#ifndef SPARSELU_KERNEL_BMOD_H
#define SPARSELU_KERNEL_BMOD_H

namespace Eigen {
namespace internal {
  
template <int SegSizeAtCompileTime> struct LU_kernel_bmod
{
  /** \internal
    * \brief Performs numeric block updates from a given supernode to a single column
    *
    * \param segsize Size of the segment (and blocks ) to use for updates
    * \param[in,out] dense Packed values of the original matrix
    * \param tempv temporary vector to use for updates
    * \param lusup array containing the supernodes
    * \param lda Leading dimension in the supernode
    * \param nrow Number of rows in the rectangular part of the supernode
    * \param lsub compressed row subscripts of supernodes
    * \param lptr pointer to the first column of the current supernode in lsub
    * \param no_zeros Number of nonzeros elements before the diagonal part of the supernode
    */
  template <typename BlockScalarVector, typename ScalarVector, typename IndexVector>
  static EIGEN_DONT_INLINE void run(const Index segsize, BlockScalarVector& dense, ScalarVector& tempv, ScalarVector& lusup, Index& luptr, const Index lda,
                                    const Index nrow, IndexVector& lsub, const Index lptr, const Index no_zeros);
};

template <int SegSizeAtCompileTime>
template <typename BlockScalarVector, typename ScalarVector, typename IndexVector>
EIGEN_DONT_INLINE void LU_kernel_bmod<SegSizeAtCompileTime>::run(const Index segsize, BlockScalarVector& dense, ScalarVector& tempv, ScalarVector& lusup, Index& luptr, const Index lda,
                                                                  const Index nrow, IndexVector& lsub, const Index lptr, const Index no_zeros)
{
  typedef typename ScalarVector::Scalar Scalar;
  // First, copy U[*,j] segment from dense(*) to tempv(*)
  // The result of triangular solve is in tempv[*]; 
    // The result of matric-vector update is in dense[*]
  Index isub = lptr + no_zeros; 
  Index i;
  Index irow;
  for (i = 0; i < ((SegSizeAtCompileTime==Dynamic)?segsize:SegSizeAtCompileTime); i++)
  {
    irow = lsub(isub); 
    tempv(i) = dense(irow); 
    ++isub; 
  }
  // Dense triangular solve -- start effective triangle
  luptr += lda * no_zeros + no_zeros; 
  // Form Eigen matrix and vector 
  Map<Matrix<Scalar,SegSizeAtCompileTime,SegSizeAtCompileTime, ColMajor>, 0, OuterStride<> > A( &(lusup.data()[luptr]), segsize, segsize, OuterStride<>(lda) );
  Map<Matrix<Scalar,SegSizeAtCompileTime,1> > u(tempv.data(), segsize);
  
  u = A.template triangularView<UnitLower>().solve(u); 
  
  // Dense matrix-vector product y <-- B*x 
  luptr += segsize;
  const Index PacketSize = internal::packet_traits<Scalar>::size;
  Index ldl = internal::first_multiple(nrow, PacketSize);
  Map<Matrix<Scalar,Dynamic,SegSizeAtCompileTime, ColMajor>, 0, OuterStride<> > B( &(lusup.data()[luptr]), nrow, segsize, OuterStride<>(lda) );
  Index aligned_offset = internal::first_default_aligned(tempv.data()+segsize, PacketSize);
  Index aligned_with_B_offset = (PacketSize-internal::first_default_aligned(B.data(), PacketSize))%PacketSize;
  Map<Matrix<Scalar,Dynamic,1>, 0, OuterStride<> > l(tempv.data()+segsize+aligned_offset+aligned_with_B_offset, nrow, OuterStride<>(ldl) );
  
  l.setZero();
  internal::sparselu_gemm<Scalar>(l.rows(), l.cols(), B.cols(), B.data(), B.outerStride(), u.data(), u.outerStride(), l.data(), l.outerStride());
  
  // Scatter tempv[] into SPA dense[] as a temporary storage 
  isub = lptr + no_zeros;
  for (i = 0; i < ((SegSizeAtCompileTime==Dynamic)?segsize:SegSizeAtCompileTime); i++)
  {
    irow = lsub(isub++); 
    dense(irow) = tempv(i);
  }
  
  // Scatter l into SPA dense[]
  for (i = 0; i < nrow; i++)
  {
    irow = lsub(isub++); 
    dense(irow) -= l(i);
  } 
}

template <> struct LU_kernel_bmod<1>
{
  template <typename BlockScalarVector, typename ScalarVector, typename IndexVector>
  static EIGEN_DONT_INLINE void run(const Index /*segsize*/, BlockScalarVector& dense, ScalarVector& /*tempv*/, ScalarVector& lusup, Index& luptr,
                                    const Index lda, const Index nrow, IndexVector& lsub, const Index lptr, const Index no_zeros);
};


template <typename BlockScalarVector, typename ScalarVector, typename IndexVector>
EIGEN_DONT_INLINE void LU_kernel_bmod<1>::run(const Index /*segsize*/, BlockScalarVector& dense, ScalarVector& /*tempv*/, ScalarVector& lusup, Index& luptr,
                                              const Index lda, const Index nrow, IndexVector& lsub, const Index lptr, const Index no_zeros)
{
  typedef typename ScalarVector::Scalar Scalar;
  typedef typename IndexVector::Scalar StorageIndex;
  Scalar f = dense(lsub(lptr + no_zeros));
  luptr += lda * no_zeros + no_zeros + 1;
  const Scalar* a(lusup.data() + luptr);
  const StorageIndex*  irow(lsub.data()+lptr + no_zeros + 1);
  Index i = 0;
  for (; i+1 < nrow; i+=2)
  {
    Index i0 = *(irow++);
    Index i1 = *(irow++);
    Scalar a0 = *(a++);
    Scalar a1 = *(a++);
    Scalar d0 = dense.coeff(i0);
    Scalar d1 = dense.coeff(i1);
    d0 -= f*a0;
    d1 -= f*a1;
    dense.coeffRef(i0) = d0;
    dense.coeffRef(i1) = d1;
  }
  if(i<nrow)
    dense.coeffRef(*(irow++)) -= f * *(a++);
}

} // end namespace internal

} // end namespace Eigen
#endif // SPARSELU_KERNEL_BMOD_H
```
