## Supplementary material for "Identification of QTL-by-Environment Interaction by Controlling Polygenic Background Effect": SparseLU_Memory.h

```
// This file is part of Eigen, a lightweight C++ template library
// for linear algebra.
//
// Copyright (C) 2012 Désiré Nuentsa-Wakam <desire.nuentsa_wakam@inria.fr>
//
// This Source Code Form is subject to the terms of the Mozilla
// Public License v. 2.0. If a copy of the MPL was not distributed
// with this file, You can obtain one at http://mozilla.org/MPL/2.0/.

/* 
 
 * NOTE: This file is the modified version of [s,d,c,z]memory.c files in SuperLU 
 
 * -- SuperLU routine (version 3.1) --
 * Univ. of California Berkeley, Xerox Palo Alto Research Center,
 * and Lawrence Berkeley National Lab.
 * August 1, 2008
 *
 * Copyright (c) 1994 by Xerox Corporation.  All rights reserved.
 *
 * THIS MATERIAL IS PROVIDED AS IS, WITH ABSOLUTELY NO WARRANTY
 * EXPRESSED OR IMPLIED.  ANY USE IS AT YOUR OWN RISK.
 *
 * Permission is hereby granted to use or copy this program for any
 * purpose, provided the above notices are retained on all copies.
 * Permission to modify the code and to distribute modified code is
 * granted, provided the above notices are retained, and a notice that
 * the code was modified is included with the above copyright notice.
 */

#ifndef EIGEN_SPARSELU_MEMORY
#define EIGEN_SPARSELU_MEMORY

namespace Eigen {
namespace internal {
  
enum { LUNoMarker = 3 };
enum {emptyIdxLU = -1};
inline Index LUnumTempV(Index& m, Index& w, Index& t, Index& b)
{
  return (std::max)(m, (t+b)*w);
}

template< typename Scalar>
inline Index LUTempSpace(Index&m, Index& w)
{
  return (2*w + 4 + LUNoMarker) * m * sizeof(Index) + (w + 1) * m * sizeof(Scalar);
}


/** 
  * Expand the existing storage to accommodate more fill-ins
  * \param vec Valid pointer to the vector to allocate or expand
  * \param[in,out] length  At input, contain the current length of the vector that is to be increased. At output, length of the newly allocated vector
  * \param[in] nbElts Current number of elements in the factors
  * \param keep_prev  1: use length  and do not expand the vector; 0: compute new_len and expand
  * \param[in,out] num_expansions Number of times the memory has been expanded
  */
template <typename Scalar, typename StorageIndex>
template <typename VectorType>
Index  SparseLUImpl<Scalar,StorageIndex>::expand(VectorType& vec, Index& length, Index nbElts, Index keep_prev, Index& num_expansions) 
{
  
  float alpha = 1.5; // Ratio of the memory increase 
  Index new_len; // New size of the allocated memory
  
  if(num_expansions == 0 || keep_prev) 
    new_len = length ; // First time allocate requested
  else 
    new_len = (std::max)(length+1,Index(alpha * length));
  
  VectorType old_vec; // Temporary vector to hold the previous values   
  if (nbElts > 0 )
    old_vec = vec.segment(0,nbElts); 
  
  //Allocate or expand the current vector
#ifdef EIGEN_EXCEPTIONS
  try
#endif
  {
    vec.resize(new_len); 
  }
#ifdef EIGEN_EXCEPTIONS
  catch(std::bad_alloc& )
#else
  if(!vec.size())
#endif
  {
    if (!num_expansions)
    {
      // First time to allocate from LUMemInit()
      // Let LUMemInit() deals with it.
      return -1;
    }
    if (keep_prev)
    {
      // In this case, the memory length should not not be reduced
      return new_len;
    }
    else 
    {
      // Reduce the size and increase again 
      Index tries = 0; // Number of attempts
      do 
      {
        alpha = (alpha + 1)/2;
        new_len = (std::max)(length+1,Index(alpha * length));
#ifdef EIGEN_EXCEPTIONS
        try
#endif
        {
          vec.resize(new_len); 
        }
#ifdef EIGEN_EXCEPTIONS
        catch(std::bad_alloc& )
#else
        if (!vec.size())
#endif
        {
          tries += 1; 
          if ( tries > 10) return new_len; 
        }
      } while (!vec.size());
    }
  }
  //Copy the previous values to the newly allocated space 
  if (nbElts > 0)
    vec.segment(0, nbElts) = old_vec;   
   
  
  length  = new_len;
  if(num_expansions) ++num_expansions;
  return 0; 
}

/**
 * \brief  Allocate various working space for the numerical factorization phase.
 * \param m number of rows of the input matrix 
 * \param n number of columns 
 * \param annz number of initial nonzeros in the matrix 
 * \param lwork  if lwork=-1, this routine returns an estimated size of the required memory
 * \param glu persistent data to facilitate multiple factors : will be deleted later ??
 * \param fillratio estimated ratio of fill in the factors
 * \param panel_size Size of a panel
 * \return an estimated size of the required memory if lwork = -1; otherwise, return the size of actually allocated memory when allocation failed, and 0 on success
 * \note Unlike SuperLU, this routine does not support successive factorization with the same pattern and the same row permutation
 */
template <typename Scalar, typename StorageIndex>
Index SparseLUImpl<Scalar,StorageIndex>::memInit(Index m, Index n, Index annz, Index lwork, Index fillratio, Index panel_size,  GlobalLU_t& glu)
{
  Index& num_expansions = glu.num_expansions; //No memory expansions so far
  num_expansions = 0;
  glu.nzumax = glu.nzlumax = (std::min)(fillratio * (annz+1) / n, m) * n; // estimated number of nonzeros in U 
  glu.nzlmax = (std::max)(Index(4), fillratio) * (annz+1) / 4; // estimated  nnz in L factor
  // Return the estimated size to the user if necessary
  Index tempSpace;
  tempSpace = (2*panel_size + 4 + LUNoMarker) * m * sizeof(Index) + (panel_size + 1) * m * sizeof(Scalar);
  if (lwork == emptyIdxLU) 
  {
    Index estimated_size;
    estimated_size = (5 * n + 5) * sizeof(Index)  + tempSpace
                    + (glu.nzlmax + glu.nzumax) * sizeof(Index) + (glu.nzlumax+glu.nzumax) *  sizeof(Scalar) + n; 
    return estimated_size;
  }
  
  // Setup the required space 
  
  // First allocate Integer pointers for L\U factors
  glu.xsup.resize(n+1);
  glu.supno.resize(n+1);
  glu.xlsub.resize(n+1);
  glu.xlusup.resize(n+1);
  glu.xusub.resize(n+1);

  // Reserve memory for L/U factors
  do 
  {
    if(     (expand<ScalarVector>(glu.lusup, glu.nzlumax, 0, 0, num_expansions)<0)
        ||  (expand<ScalarVector>(glu.ucol,  glu.nzumax,  0, 0, num_expansions)<0)
        ||  (expand<IndexVector> (glu.lsub,  glu.nzlmax,  0, 0, num_expansions)<0)
        ||  (expand<IndexVector> (glu.usub,  glu.nzumax,  0, 1, num_expansions)<0) )
    {
      //Reduce the estimated size and retry
      glu.nzlumax /= 2;
      glu.nzumax /= 2;
      glu.nzlmax /= 2;
      if (glu.nzlumax < annz ) return glu.nzlumax; 
    }
  } while (!glu.lusup.size() || !glu.ucol.size() || !glu.lsub.size() || !glu.usub.size());
  
  ++num_expansions;
  return 0;
  
} // end LuMemInit

/** 
 * \brief Expand the existing storage 
 * \param vec vector to expand 
 * \param[in,out] maxlen On input, previous size of vec (Number of elements to copy ). on output, new size
 * \param nbElts current number of elements in the vector.
 * \param memtype Type of the element to expand
 * \param num_expansions Number of expansions 
 * \return 0 on success, > 0 size of the memory allocated so far
 */
template <typename Scalar, typename StorageIndex>
template <typename VectorType>
Index SparseLUImpl<Scalar,StorageIndex>::memXpand(VectorType& vec, Index& maxlen, Index nbElts, MemType memtype, Index& num_expansions)
{
  Index failed_size; 
  if (memtype == USUB)
     failed_size = this->expand<VectorType>(vec, maxlen, nbElts, 1, num_expansions);
  else
    failed_size = this->expand<VectorType>(vec, maxlen, nbElts, 0, num_expansions);

  if (failed_size)
    return failed_size; 
  
  return 0 ;  
}

} // end namespace internal

} // end namespace Eigen
#endif // EIGEN_SPARSELU_MEMORY
```
