## Supplementary material for "Identification of QTL-by-Environment Interaction by Controlling Polygenic Background Effect": SparseLU_panel_bmod.h

```
// This file is part of Eigen, a lightweight C++ template library
// for linear algebra.
//
// Copyright (C) 2012 Désiré Nuentsa-Wakam <desire.nuentsa_wakam@inria.fr>
// Copyright (C) 2012 Gael Guennebaud <gael.guennebaud@inria.fr>
//
// This Source Code Form is subject to the terms of the Mozilla
// Public License v. 2.0. If a copy of the MPL was not distributed
// with this file, You can obtain one at http://mozilla.org/MPL/2.0/.

/* 
 
 * NOTE: This file is the modified version of [s,d,c,z]panel_bmod.c file in SuperLU 
 
 * -- SuperLU routine (version 3.0) --
 * Univ. of California Berkeley, Xerox Palo Alto Research Center,
 * and Lawrence Berkeley National Lab.
 * October 15, 2003
 *
 * Copyright (c) 1994 by Xerox Corporation.  All rights reserved.
 *
 * THIS MATERIAL IS PROVIDED AS IS, WITH ABSOLUTELY NO WARRANTY
 * EXPRESSED OR IMPLIED.  ANY USE IS AT YOUR OWN RISK.
 *
 * Permission is hereby granted to use or copy this program for any
 * purpose, provided the above notices are retained on all copies.
 * Permission to modify the code and to distribute modified code is
 * granted, provided the above notices are retained, and a notice that
 * the code was modified is included with the above copyright notice.
 */
#ifndef SPARSELU_PANEL_BMOD_H
#define SPARSELU_PANEL_BMOD_H

namespace Eigen {
namespace internal {

/**
 * \brief Performs numeric block updates (sup-panel) in topological order.
 * 
 * Before entering this routine, the original nonzeros in the panel
 * were already copied into the spa[m,w]
 * 
 * \param m number of rows in the matrix
 * \param w Panel size
 * \param jcol Starting  column of the panel
 * \param nseg Number of segments in the U part
 * \param dense Store the full representation of the panel 
 * \param tempv working array 
 * \param segrep segment representative... first row in the segment
 * \param repfnz First nonzero rows
 * \param glu Global LU data. 
 * 
 * 
 */
template <typename Scalar, typename StorageIndex>
void SparseLUImpl<Scalar,StorageIndex>::panel_bmod(const Index m, const Index w, const Index jcol, 
                                            const Index nseg, ScalarVector& dense, ScalarVector& tempv,
                                            IndexVector& segrep, IndexVector& repfnz, GlobalLU_t& glu)
{
  
  Index ksub,jj,nextl_col; 
  Index fsupc, nsupc, nsupr, nrow; 
  Index krep, kfnz; 
  Index lptr; // points to the row subscripts of a supernode 
  Index luptr; // ...
  Index segsize,no_zeros ; 
  // For each nonz supernode segment of U[*,j] in topological order
  Index k = nseg - 1; 
  const Index PacketSize = internal::packet_traits<Scalar>::size;
  
  for (ksub = 0; ksub < nseg; ksub++)
  { // For each updating supernode
    /* krep = representative of current k-th supernode
     * fsupc =  first supernodal column
     * nsupc = number of columns in a supernode
     * nsupr = number of rows in a supernode
     */
    krep = segrep(k); k--; 
    fsupc = glu.xsup(glu.supno(krep)); 
    nsupc = krep - fsupc + 1; 
    nsupr = glu.xlsub(fsupc+1) - glu.xlsub(fsupc); 
    nrow = nsupr - nsupc; 
    lptr = glu.xlsub(fsupc); 
    
    // loop over the panel columns to detect the actual number of columns and rows
    Index u_rows = 0;
    Index u_cols = 0;
    for (jj = jcol; jj < jcol + w; jj++)
    {
      nextl_col = (jj-jcol) * m; 
      VectorBlock<IndexVector> repfnz_col(repfnz, nextl_col, m); // First nonzero column index for each row
      
      kfnz = repfnz_col(krep); 
      if ( kfnz == emptyIdxLU ) 
        continue; // skip any zero segment
      
      segsize = krep - kfnz + 1;
      u_cols++;
      u_rows = (std::max)(segsize,u_rows);
    }
    
    if(nsupc >= 2)
    { 
      Index ldu = internal::first_multiple<Index>(u_rows, PacketSize);
      Map<ScalarMatrix, Aligned,  OuterStride<> > U(tempv.data(), u_rows, u_cols, OuterStride<>(ldu));
      
      // gather U
      Index u_col = 0;
      for (jj = jcol; jj < jcol + w; jj++)
      {
        nextl_col = (jj-jcol) * m; 
        VectorBlock<IndexVector> repfnz_col(repfnz, nextl_col, m); // First nonzero column index for each row
        VectorBlock<ScalarVector> dense_col(dense, nextl_col, m); // Scatter/gather entire matrix column from/to here
        
        kfnz = repfnz_col(krep); 
        if ( kfnz == emptyIdxLU ) 
          continue; // skip any zero segment
        
        segsize = krep - kfnz + 1;
        luptr = glu.xlusup(fsupc);    
        no_zeros = kfnz - fsupc; 
        
        Index isub = lptr + no_zeros;
        Index off = u_rows-segsize;
        for (Index i = 0; i < off; i++) U(i,u_col) = 0;
        for (Index i = 0; i < segsize; i++)
        {
          Index irow = glu.lsub(isub); 
          U(i+off,u_col) = dense_col(irow); 
          ++isub; 
        }
        u_col++;
      }
      // solve U = A^-1 U
      luptr = glu.xlusup(fsupc);
      Index lda = glu.xlusup(fsupc+1) - glu.xlusup(fsupc);
      no_zeros = (krep - u_rows + 1) - fsupc;
      luptr += lda * no_zeros + no_zeros;
      MappedMatrixBlock A(glu.lusup.data()+luptr, u_rows, u_rows, OuterStride<>(lda) );
      U = A.template triangularView<UnitLower>().solve(U);
      
      // update
      luptr += u_rows;
      MappedMatrixBlock B(glu.lusup.data()+luptr, nrow, u_rows, OuterStride<>(lda) );
      eigen_assert(tempv.size()>w*ldu + nrow*w + 1);
      
      Index ldl = internal::first_multiple<Index>(nrow, PacketSize);
      Index offset = (PacketSize-internal::first_default_aligned(B.data(), PacketSize)) % PacketSize;
      MappedMatrixBlock L(tempv.data()+w*ldu+offset, nrow, u_cols, OuterStride<>(ldl));
      
      L.setZero();
      internal::sparselu_gemm<Scalar>(L.rows(), L.cols(), B.cols(), B.data(), B.outerStride(), U.data(), U.outerStride(), L.data(), L.outerStride());
      
      // scatter U and L
      u_col = 0;
      for (jj = jcol; jj < jcol + w; jj++)
      {
        nextl_col = (jj-jcol) * m; 
        VectorBlock<IndexVector> repfnz_col(repfnz, nextl_col, m); // First nonzero column index for each row
        VectorBlock<ScalarVector> dense_col(dense, nextl_col, m); // Scatter/gather entire matrix column from/to here
        
        kfnz = repfnz_col(krep); 
        if ( kfnz == emptyIdxLU ) 
          continue; // skip any zero segment
        
        segsize = krep - kfnz + 1;
        no_zeros = kfnz - fsupc; 
        Index isub = lptr + no_zeros;
        
        Index off = u_rows-segsize;
        for (Index i = 0; i < segsize; i++)
        {
          Index irow = glu.lsub(isub++); 
          dense_col(irow) = U.coeff(i+off,u_col);
          U.coeffRef(i+off,u_col) = 0;
        }
        
        // Scatter l into SPA dense[]
        for (Index i = 0; i < nrow; i++)
        {
          Index irow = glu.lsub(isub++); 
          dense_col(irow) -= L.coeff(i,u_col);
          L.coeffRef(i,u_col) = 0;
        }
        u_col++;
      }
    }
    else // level 2 only
    {
      // Sequence through each column in the panel
      for (jj = jcol; jj < jcol + w; jj++)
      {
        nextl_col = (jj-jcol) * m; 
        VectorBlock<IndexVector> repfnz_col(repfnz, nextl_col, m); // First nonzero column index for each row
        VectorBlock<ScalarVector> dense_col(dense, nextl_col, m); // Scatter/gather entire matrix column from/to here
        
        kfnz = repfnz_col(krep); 
        if ( kfnz == emptyIdxLU ) 
          continue; // skip any zero segment
        
        segsize = krep - kfnz + 1;
        luptr = glu.xlusup(fsupc);
        
        Index lda = glu.xlusup(fsupc+1)-glu.xlusup(fsupc);// nsupr
        
        // Perform a trianglar solve and block update, 
        // then scatter the result of sup-col update to dense[]
        no_zeros = kfnz - fsupc; 
              if(segsize==1)  LU_kernel_bmod<1>::run(segsize, dense_col, tempv, glu.lusup, luptr, lda, nrow, glu.lsub, lptr, no_zeros);
        else  if(segsize==2)  LU_kernel_bmod<2>::run(segsize, dense_col, tempv, glu.lusup, luptr, lda, nrow, glu.lsub, lptr, no_zeros);
        else  if(segsize==3)  LU_kernel_bmod<3>::run(segsize, dense_col, tempv, glu.lusup, luptr, lda, nrow, glu.lsub, lptr, no_zeros);
        else                  LU_kernel_bmod<Dynamic>::run(segsize, dense_col, tempv, glu.lusup, luptr, lda, nrow, glu.lsub, lptr, no_zeros); 
      } // End for each column in the panel 
    }
    
  } // End for each updating supernode
} // end panel bmod

} // end namespace internal

} // end namespace Eigen

#endif // SPARSELU_PANEL_BMOD_H
```
