## Supplementary material for "Identification of QTL-by-Environment Interaction by Controlling Polygenic Background Effect": SparseLU_panel_dfs.h

```
// This file is part of Eigen, a lightweight C++ template library
// for linear algebra.
//
// Copyright (C) 2012 Désiré Nuentsa-Wakam <desire.nuentsa_wakam@inria.fr>
//
// This Source Code Form is subject to the terms of the Mozilla
// Public License v. 2.0. If a copy of the MPL was not distributed
// with this file, You can obtain one at http://mozilla.org/MPL/2.0/.

/* 
 
 * NOTE: This file is the modified version of [s,d,c,z]panel_dfs.c file in SuperLU 
 
 * -- SuperLU routine (version 2.0) --
 * Univ. of California Berkeley, Xerox Palo Alto Research Center,
 * and Lawrence Berkeley National Lab.
 * November 15, 1997
 *
 * Copyright (c) 1994 by Xerox Corporation.  All rights reserved.
 *
 * THIS MATERIAL IS PROVIDED AS IS, WITH ABSOLUTELY NO WARRANTY
 * EXPRESSED OR IMPLIED.  ANY USE IS AT YOUR OWN RISK.
 *
 * Permission is hereby granted to use or copy this program for any
 * purpose, provided the above notices are retained on all copies.
 * Permission to modify the code and to distribute modified code is
 * granted, provided the above notices are retained, and a notice that
 * the code was modified is included with the above copyright notice.
 */
#ifndef SPARSELU_PANEL_DFS_H
#define SPARSELU_PANEL_DFS_H

namespace Eigen {

namespace internal {
  
template<typename IndexVector>
struct panel_dfs_traits
{
  typedef typename IndexVector::Scalar StorageIndex;
  panel_dfs_traits(Index jcol, StorageIndex* marker)
    : m_jcol(jcol), m_marker(marker)
  {}
  bool update_segrep(Index krep, StorageIndex jj)
  {
    if(m_marker[krep]<m_jcol)
    {
      m_marker[krep] = jj; 
      return true;
    }
    return false;
  }
  void mem_expand(IndexVector& /*glu.lsub*/, Index /*nextl*/, Index /*chmark*/) {}
  enum { ExpandMem = false };
  Index m_jcol;
  StorageIndex* m_marker;
};


template <typename Scalar, typename StorageIndex>
template <typename Traits>
void SparseLUImpl<Scalar,StorageIndex>::dfs_kernel(const StorageIndex jj, IndexVector& perm_r,
                   Index& nseg, IndexVector& panel_lsub, IndexVector& segrep,
                   Ref<IndexVector> repfnz_col, IndexVector& xprune, Ref<IndexVector> marker, IndexVector& parent,
                   IndexVector& xplore, GlobalLU_t& glu,
                   Index& nextl_col, Index krow, Traits& traits
                  )
{
  
  StorageIndex kmark = marker(krow);
      
  // For each unmarked krow of jj
  marker(krow) = jj; 
  StorageIndex kperm = perm_r(krow); 
  if (kperm == emptyIdxLU ) {
    // krow is in L : place it in structure of L(*, jj)
    panel_lsub(nextl_col++) = StorageIndex(krow);  // krow is indexed into A
    
    traits.mem_expand(panel_lsub, nextl_col, kmark);
  }
  else 
  {
    // krow is in U : if its supernode-representative krep
    // has been explored, update repfnz(*)
    // krep = supernode representative of the current row
    StorageIndex krep = glu.xsup(glu.supno(kperm)+1) - 1; 
    // First nonzero element in the current column:
    StorageIndex myfnz = repfnz_col(krep); 
    
    if (myfnz != emptyIdxLU )
    {
      // Representative visited before
      if (myfnz > kperm ) repfnz_col(krep) = kperm; 
      
    }
    else 
    {
      // Otherwise, perform dfs starting at krep
      StorageIndex oldrep = emptyIdxLU; 
      parent(krep) = oldrep; 
      repfnz_col(krep) = kperm; 
      StorageIndex xdfs =  glu.xlsub(krep); 
      Index maxdfs = xprune(krep); 
      
      StorageIndex kpar;
      do 
      {
        // For each unmarked kchild of krep
        while (xdfs < maxdfs) 
        {
          StorageIndex kchild = glu.lsub(xdfs); 
          xdfs++; 
          StorageIndex chmark = marker(kchild); 
          
          if (chmark != jj ) 
          {
            marker(kchild) = jj; 
            StorageIndex chperm = perm_r(kchild); 
            
            if (chperm == emptyIdxLU) 
            {
              // case kchild is in L: place it in L(*, j)
              panel_lsub(nextl_col++) = kchild;
              traits.mem_expand(panel_lsub, nextl_col, chmark);
            }
            else
            {
              // case kchild is in U :
              // chrep = its supernode-rep. If its rep has been explored, 
              // update its repfnz(*)
              StorageIndex chrep = glu.xsup(glu.supno(chperm)+1) - 1; 
              myfnz = repfnz_col(chrep); 
              
              if (myfnz != emptyIdxLU) 
              { // Visited before 
                if (myfnz > chperm) 
                  repfnz_col(chrep) = chperm; 
              }
              else 
              { // Cont. dfs at snode-rep of kchild
                xplore(krep) = xdfs; 
                oldrep = krep; 
                krep = chrep; // Go deeper down G(L)
                parent(krep) = oldrep; 
                repfnz_col(krep) = chperm; 
                xdfs = glu.xlsub(krep); 
                maxdfs = xprune(krep); 
                
              } // end if myfnz != -1
            } // end if chperm == -1 
                
          } // end if chmark !=jj
        } // end while xdfs < maxdfs
        
        // krow has no more unexplored nbrs :
        //    Place snode-rep krep in postorder DFS, if this 
        //    segment is seen for the first time. (Note that 
        //    "repfnz(krep)" may change later.)
        //    Baktrack dfs to its parent
        if(traits.update_segrep(krep,jj))
        //if (marker1(krep) < jcol )
        {
          segrep(nseg) = krep; 
          ++nseg; 
          //marker1(krep) = jj; 
        }
        
        kpar = parent(krep); // Pop recursion, mimic recursion 
        if (kpar == emptyIdxLU) 
          break; // dfs done 
        krep = kpar; 
        xdfs = xplore(krep); 
        maxdfs = xprune(krep); 

      } while (kpar != emptyIdxLU); // Do until empty stack 
      
    } // end if (myfnz = -1)

  } // end if (kperm == -1)   
}

/**
 * \brief Performs a symbolic factorization on a panel of columns [jcol, jcol+w)
 * 
 * A supernode representative is the last column of a supernode.
 * The nonzeros in U[*,j] are segments that end at supernodes representatives
 * 
 * The routine returns a list of the supernodal representatives 
 * in topological order of the dfs that generates them. This list is 
 * a superset of the topological order of each individual column within 
 * the panel.
 * The location of the first nonzero in each supernodal segment 
 * (supernodal entry location) is also returned. Each column has 
 * a separate list for this purpose. 
 * 
 * Two markers arrays are used for dfs :
 *    marker[i] == jj, if i was visited during dfs of current column jj;
 *    marker1[i] >= jcol, if i was visited by earlier columns in this panel; 
 * 
 * \param[in] m number of rows in the matrix
 * \param[in] w Panel size
 * \param[in] jcol Starting  column of the panel
 * \param[in] A Input matrix in column-major storage
 * \param[in] perm_r Row permutation
 * \param[out] nseg Number of U segments
 * \param[out] dense Accumulate the column vectors of the panel
 * \param[out] panel_lsub Subscripts of the row in the panel 
 * \param[out] segrep Segment representative i.e first nonzero row of each segment
 * \param[out] repfnz First nonzero location in each row
 * \param[out] xprune The pruned elimination tree
 * \param[out] marker work vector
 * \param  parent The elimination tree
 * \param xplore work vector
 * \param glu The global data structure
 * 
 */

template <typename Scalar, typename StorageIndex>
void SparseLUImpl<Scalar,StorageIndex>::panel_dfs(const Index m, const Index w, const Index jcol, MatrixType& A, IndexVector& perm_r, Index& nseg, ScalarVector& dense, IndexVector& panel_lsub, IndexVector& segrep, IndexVector& repfnz, IndexVector& xprune, IndexVector& marker, IndexVector& parent, IndexVector& xplore, GlobalLU_t& glu)
{
  Index nextl_col; // Next available position in panel_lsub[*,jj] 
  
  // Initialize pointers 
  VectorBlock<IndexVector> marker1(marker, m, m); 
  nseg = 0; 
  
  panel_dfs_traits<IndexVector> traits(jcol, marker1.data());
  
  // For each column in the panel 
  for (StorageIndex jj = StorageIndex(jcol); jj < jcol + w; jj++) 
  {
    nextl_col = (jj - jcol) * m; 
    
    VectorBlock<IndexVector> repfnz_col(repfnz, nextl_col, m); // First nonzero location in each row
    VectorBlock<ScalarVector> dense_col(dense,nextl_col, m); // Accumulate a column vector here
    
    
    // For each nnz in A[*, jj] do depth first search
    for (typename MatrixType::InnerIterator it(A, jj); it; ++it)
    {
      Index krow = it.row(); 
      dense_col(krow) = it.value();
      
      StorageIndex kmark = marker(krow); 
      if (kmark == jj) 
        continue; // krow visited before, go to the next nonzero
      
      dfs_kernel(jj, perm_r, nseg, panel_lsub, segrep, repfnz_col, xprune, marker, parent,
                   xplore, glu, nextl_col, krow, traits);
    }// end for nonzeros in column jj
    
  } // end for column jj
}

} // end namespace internal
} // end namespace Eigen

#endif // SPARSELU_PANEL_DFS_H
```
