## Supplementary material for "Identification of QTL-by-Environment Interaction by Controlling Polygenic Background Effect": SparseLU_pivotL.h

```
// This file is part of Eigen, a lightweight C++ template library
// for linear algebra.
//
// Copyright (C) 2012 Désiré Nuentsa-Wakam <desire.nuentsa_wakam@inria.fr>
//
// This Source Code Form is subject to the terms of the Mozilla
// Public License v. 2.0. If a copy of the MPL was not distributed
// with this file, You can obtain one at http://mozilla.org/MPL/2.0/.

/* 
 
 * NOTE: This file is the modified version of xpivotL.c file in SuperLU 
 
 * -- SuperLU routine (version 3.0) --
 * Univ. of California Berkeley, Xerox Palo Alto Research Center,
 * and Lawrence Berkeley National Lab.
 * October 15, 2003
 *
 * Copyright (c) 1994 by Xerox Corporation.  All rights reserved.
 *
 * THIS MATERIAL IS PROVIDED AS IS, WITH ABSOLUTELY NO WARRANTY
 * EXPRESSED OR IMPLIED.  ANY USE IS AT YOUR OWN RISK.
 *
 * Permission is hereby granted to use or copy this program for any
 * purpose, provided the above notices are retained on all copies.
 * Permission to modify the code and to distribute modified code is
 * granted, provided the above notices are retained, and a notice that
 * the code was modified is included with the above copyright notice.
 */
#ifndef SPARSELU_PIVOTL_H
#define SPARSELU_PIVOTL_H

namespace Eigen {
namespace internal {
  
/**
 * \brief Performs the numerical pivotin on the current column of L, and the CDIV operation.
 * 
 * Pivot policy :
 * (1) Compute thresh = u * max_(i>=j) abs(A_ij);
 * (2) IF user specifies pivot row k and abs(A_kj) >= thresh THEN
 *           pivot row = k;
 *       ELSE IF abs(A_jj) >= thresh THEN
 *           pivot row = j;
 *       ELSE
 *           pivot row = m;
 * 
 *   Note: If you absolutely want to use a given pivot order, then set u=0.0.
 * 
 * \param jcol The current column of L
 * \param diagpivotthresh diagonal pivoting threshold
 * \param[in,out] perm_r Row permutation (threshold pivoting)
 * \param[in] iperm_c column permutation - used to finf diagonal of Pc*A*Pc'
 * \param[out] pivrow  The pivot row
 * \param glu Global LU data
 * \return 0 if success, i > 0 if U(i,i) is exactly zero 
 * 
 */
template <typename Scalar, typename StorageIndex>
Index SparseLUImpl<Scalar,StorageIndex>::pivotL(const Index jcol, const RealScalar& diagpivotthresh, IndexVector& perm_r, IndexVector& iperm_c, Index& pivrow, GlobalLU_t& glu)
{
  
  Index fsupc = (glu.xsup)((glu.supno)(jcol)); // First column in the supernode containing the column jcol
  Index nsupc = jcol - fsupc; // Number of columns in the supernode portion, excluding jcol; nsupc >=0
  Index lptr = glu.xlsub(fsupc); // pointer to the starting location of the row subscripts for this supernode portion
  Index nsupr = glu.xlsub(fsupc+1) - lptr; // Number of rows in the supernode
  Index lda = glu.xlusup(fsupc+1) - glu.xlusup(fsupc); // leading dimension
  Scalar* lu_sup_ptr = &(glu.lusup.data()[glu.xlusup(fsupc)]); // Start of the current supernode
  Scalar* lu_col_ptr = &(glu.lusup.data()[glu.xlusup(jcol)]); // Start of jcol in the supernode
  StorageIndex* lsub_ptr = &(glu.lsub.data()[lptr]); // Start of row indices of the supernode
  
  // Determine the largest abs numerical value for partial pivoting 
  Index diagind = iperm_c(jcol); // diagonal index 
  RealScalar pivmax(-1.0);
  Index pivptr = nsupc; 
  Index diag = emptyIdxLU; 
  RealScalar rtemp;
  Index isub, icol, itemp, k; 
  for (isub = nsupc; isub < nsupr; ++isub) {
    using std::abs;
    rtemp = abs(lu_col_ptr[isub]);
    if (rtemp > pivmax) {
      pivmax = rtemp; 
      pivptr = isub;
    } 
    if (lsub_ptr[isub] == diagind) diag = isub;
  }
  
  // Test for singularity
  if ( pivmax <= RealScalar(0.0) ) {
    // if pivmax == -1, the column is structurally empty, otherwise it is only numerically zero
    pivrow = pivmax < RealScalar(0.0) ? diagind : lsub_ptr[pivptr];
    perm_r(pivrow) = StorageIndex(jcol);
    return (jcol+1);
  }
  
  RealScalar thresh = diagpivotthresh * pivmax; 
  
  // Choose appropriate pivotal element 
  
  {
    // Test if the diagonal element can be used as a pivot (given the threshold value)
    if (diag >= 0 ) 
    {
      // Diagonal element exists
      using std::abs;
      rtemp = abs(lu_col_ptr[diag]);
      if (rtemp != RealScalar(0.0) && rtemp >= thresh) pivptr = diag;
    }
    pivrow = lsub_ptr[pivptr];
  }
  
  // Record pivot row
  perm_r(pivrow) = StorageIndex(jcol);
  // Interchange row subscripts
  if (pivptr != nsupc )
  {
    std::swap( lsub_ptr[pivptr], lsub_ptr[nsupc] );
    // Interchange numerical values as well, for the two rows in the whole snode
    // such that L is indexed the same way as A
    for (icol = 0; icol <= nsupc; icol++)
    {
      itemp = pivptr + icol * lda; 
      std::swap(lu_sup_ptr[itemp], lu_sup_ptr[nsupc + icol * lda]);
    }
  }
  // cdiv operations
  Scalar temp = Scalar(1.0) / lu_col_ptr[nsupc];
  for (k = nsupc+1; k < nsupr; k++)
    lu_col_ptr[k] *= temp; 
  return 0;
}

} // end namespace internal
} // end namespace Eigen

#endif // SPARSELU_PIVOTL_H
```
