## Supplementary material for "Identification of QTL-by-Environment Interaction by Controlling Polygenic Background Effect": SparseLU_pruneL.h

```
// This file is part of Eigen, a lightweight C++ template library
// for linear algebra.
//
// Copyright (C) 2012 Désiré Nuentsa-Wakam <desire.nuentsa_wakam@inria.fr>
//
// This Source Code Form is subject to the terms of the Mozilla
// Public License v. 2.0. If a copy of the MPL was not distributed
// with this file, You can obtain one at http://mozilla.org/MPL/2.0/.

/* 
 
 * NOTE: This file is the modified version of [s,d,c,z]pruneL.c file in SuperLU 
 
 * -- SuperLU routine (version 2.0) --
 * Univ. of California Berkeley, Xerox Palo Alto Research Center,
 * and Lawrence Berkeley National Lab.
 * November 15, 1997
 *
 * Copyright (c) 1994 by Xerox Corporation.  All rights reserved.
 *
 * THIS MATERIAL IS PROVIDED AS IS, WITH ABSOLUTELY NO WARRANTY
 * EXPRESSED OR IMPLIED.  ANY USE IS AT YOUR OWN RISK.
 *
 * Permission is hereby granted to use or copy this program for any
 * purpose, provided the above notices are retained on all copies.
 * Permission to modify the code and to distribute modified code is
 * granted, provided the above notices are retained, and a notice that
 * the code was modified is included with the above copyright notice.
 */
#ifndef SPARSELU_PRUNEL_H
#define SPARSELU_PRUNEL_H

namespace Eigen {
namespace internal {

/**
 * \brief Prunes the L-structure.
 *
 * It prunes the L-structure  of supernodes whose L-structure contains the current pivot row "pivrow"
 * 
 * 
 * \param jcol The current column of L
 * \param[in] perm_r Row permutation
 * \param[out] pivrow  The pivot row
 * \param nseg Number of segments
 * \param segrep 
 * \param repfnz
 * \param[out] xprune 
 * \param glu Global LU data
 * 
 */
template <typename Scalar, typename StorageIndex>
void SparseLUImpl<Scalar,StorageIndex>::pruneL(const Index jcol, const IndexVector& perm_r, const Index pivrow, const Index nseg,
                                               const IndexVector& segrep, BlockIndexVector repfnz, IndexVector& xprune, GlobalLU_t& glu)
{
  // For each supernode-rep irep in U(*,j]
  Index jsupno = glu.supno(jcol); 
  Index i,irep,irep1; 
  bool movnum, do_prune = false; 
  Index kmin = 0, kmax = 0, minloc, maxloc,krow; 
  for (i = 0; i < nseg; i++)
  {
    irep = segrep(i); 
    irep1 = irep + 1; 
    do_prune = false; 
    
    // Don't prune with a zero U-segment 
    if (repfnz(irep) == emptyIdxLU) continue; 
    
    // If a snode overlaps with the next panel, then the U-segment
    // is fragmented into two parts -- irep and irep1. We should let 
    // pruning occur at the rep-column in irep1s snode. 
    if (glu.supno(irep) == glu.supno(irep1) ) continue; // don't prune 
    
    // If it has not been pruned & it has a nonz in row L(pivrow,i)
    if (glu.supno(irep) != jsupno )
    {
      if ( xprune (irep) >= glu.xlsub(irep1) )
      {
        kmin = glu.xlsub(irep);
        kmax = glu.xlsub(irep1) - 1; 
        for (krow = kmin; krow <= kmax; krow++)
        {
          if (glu.lsub(krow) == pivrow) 
          {
            do_prune = true; 
            break; 
          }
        }
      }
      
      if (do_prune) 
      {
        // do a quicksort-type partition
        // movnum=true means that the num values have to be exchanged
        movnum = false; 
        if (irep == glu.xsup(glu.supno(irep)) ) // Snode of size 1 
          movnum = true; 
        
        while (kmin <= kmax)
        {
          if (perm_r(glu.lsub(kmax)) == emptyIdxLU)
            kmax--; 
          else if ( perm_r(glu.lsub(kmin)) != emptyIdxLU)
            kmin++;
          else 
          {
            // kmin below pivrow (not yet pivoted), and kmax
            // above pivrow: interchange the two suscripts
            std::swap(glu.lsub(kmin), glu.lsub(kmax)); 
            
            // If the supernode has only one column, then we 
            // only keep one set of subscripts. For any subscript
            // intercnahge performed, similar interchange must be 
            // done on the numerical values. 
            if (movnum) 
            {
              minloc = glu.xlusup(irep) + ( kmin - glu.xlsub(irep) ); 
              maxloc = glu.xlusup(irep) + ( kmax - glu.xlsub(irep) ); 
              std::swap(glu.lusup(minloc), glu.lusup(maxloc)); 
            }
            kmin++;
            kmax--;
          }
        } // end while 
        
        xprune(irep) = StorageIndex(kmin);  //Pruning 
      } // end if do_prune 
    } // end pruning 
  } // End for each U-segment
}

} // end namespace internal
} // end namespace Eigen

#endif // SPARSELU_PRUNEL_H
```
