## Supplementary material for "Identification of QTL-by-Environment Interaction by Controlling Polygenic Background Effect": SparseLU_relax_snode.h

```
// This file is part of Eigen, a lightweight C++ template library
// for linear algebra.
//
// Copyright (C) 2012 Désiré Nuentsa-Wakam <desire.nuentsa_wakam@inria.fr>
//
// This Source Code Form is subject to the terms of the Mozilla
// Public License v. 2.0. If a copy of the MPL was not distributed
// with this file, You can obtain one at http://mozilla.org/MPL/2.0/.

/* This file is a modified version of heap_relax_snode.c file in SuperLU
 * -- SuperLU routine (version 3.0) --
 * Univ. of California Berkeley, Xerox Palo Alto Research Center,
 * and Lawrence Berkeley National Lab.
 * October 15, 2003
 *
 * Copyright (c) 1994 by Xerox Corporation.  All rights reserved.
 *
 * THIS MATERIAL IS PROVIDED AS IS, WITH ABSOLUTELY NO WARRANTY
 * EXPRESSED OR IMPLIED.  ANY USE IS AT YOUR OWN RISK.
 *
 * Permission is hereby granted to use or copy this program for any
 * purpose, provided the above notices are retained on all copies.
 * Permission to modify the code and to distribute modified code is
 * granted, provided the above notices are retained, and a notice that
 * the code was modified is included with the above copyright notice.
 */

#ifndef SPARSELU_RELAX_SNODE_H
#define SPARSELU_RELAX_SNODE_H

namespace Eigen {

namespace internal {
 
/** 
 * \brief Identify the initial relaxed supernodes
 * 
 * This routine is applied to a column elimination tree. 
 * It assumes that the matrix has been reordered according to the postorder of the etree
 * \param n  the number of columns
 * \param et elimination tree 
 * \param relax_columns Maximum number of columns allowed in a relaxed snode 
 * \param descendants Number of descendants of each node in the etree
 * \param relax_end last column in a supernode
 */
template <typename Scalar, typename StorageIndex>
void SparseLUImpl<Scalar,StorageIndex>::relax_snode (const Index n, IndexVector& et, const Index relax_columns, IndexVector& descendants, IndexVector& relax_end)
{
  
  // compute the number of descendants of each node in the etree
  Index parent; 
  relax_end.setConstant(emptyIdxLU);
  descendants.setZero();
  for (Index j = 0; j < n; j++) 
  {
    parent = et(j);
    if (parent != n) // not the dummy root
      descendants(parent) += descendants(j) + 1;
  }
  // Identify the relaxed supernodes by postorder traversal of the etree
  Index snode_start; // beginning of a snode 
  for (Index j = 0; j < n; )
  {
    parent = et(j);
    snode_start = j; 
    while ( parent != n && descendants(parent) < relax_columns ) 
    {
      j = parent; 
      parent = et(j);
    }
    // Found a supernode in postordered etree, j is the last column 
    relax_end(snode_start) = StorageIndex(j); // Record last column
    j++;
    // Search for a new leaf
    while (descendants(j) != 0 && j < n) j++;
  } // End postorder traversal of the etree
  
}

} // end namespace internal

} // end namespace Eigen
#endif
```
