## Supplementary material for "Identification of QTL-by-Environment Interaction by Controlling Polygenic Background Effect": SparseLU_Structs.h

```
// This file is part of Eigen, a lightweight C++ template library
// for linear algebra.
//
// Copyright (C) 2012 Désiré Nuentsa-Wakam <desire.nuentsa_wakam@inria.fr>
//
// This Source Code Form is subject to the terms of the Mozilla
// Public License v. 2.0. If a copy of the MPL was not distributed
// with this file, You can obtain one at http://mozilla.org/MPL/2.0/.

/* 
 * NOTE: This file comes from a partly modified version of files slu_[s,d,c,z]defs.h
 * -- SuperLU routine (version 4.1) --
 * Univ. of California Berkeley, Xerox Palo Alto Research Center,
 * and Lawrence Berkeley National Lab.
 * November, 2010
 * 
 * Global data structures used in LU factorization -
 * 
 *   nsuper: #supernodes = nsuper + 1, numbered [0, nsuper].
 *   (xsup,supno): supno[i] is the supernode no to which i belongs;
 *  xsup(s) points to the beginning of the s-th supernode.
 *  e.g.   supno 0 1 2 2 3 3 3 4 4 4 4 4   (n=12)
 *          xsup 0 1 2 4 7 12
 *  Note: dfs will be performed on supernode rep. relative to the new 
 *        row pivoting ordering
 *
 *   (xlsub,lsub): lsub[*] contains the compressed subscript of
 *  rectangular supernodes; xlsub[j] points to the starting
 *  location of the j-th column in lsub[*]. Note that xlsub 
 *  is indexed by column.
 *  Storage: original row subscripts
 *
 *      During the course of sparse LU factorization, we also use
 *  (xlsub,lsub) for the purpose of symmetric pruning. For each
 *  supernode {s,s+1,...,t=s+r} with first column s and last
 *  column t, the subscript set
 *    lsub[j], j=xlsub[s], .., xlsub[s+1]-1
 *  is the structure of column s (i.e. structure of this supernode).
 *  It is used for the storage of numerical values.
 *  Furthermore,
 *    lsub[j], j=xlsub[t], .., xlsub[t+1]-1
 *  is the structure of the last column t of this supernode.
 *  It is for the purpose of symmetric pruning. Therefore, the
 *  structural subscripts can be rearranged without making physical
 *  interchanges among the numerical values.
 *
 *  However, if the supernode has only one column, then we
 *  only keep one set of subscripts. For any subscript interchange
 *  performed, similar interchange must be done on the numerical
 *  values.
 *
 *  The last column structures (for pruning) will be removed
 *  after the numercial LU factorization phase.
 *
 *   (xlusup,lusup): lusup[*] contains the numerical values of the
 *  rectangular supernodes; xlusup[j] points to the starting
 *  location of the j-th column in storage vector lusup[*]
 *  Note: xlusup is indexed by column.
 *  Each rectangular supernode is stored by column-major
 *  scheme, consistent with Fortran 2-dim array storage.
 *
 *   (xusub,ucol,usub): ucol[*] stores the numerical values of
 *  U-columns outside the rectangular supernodes. The row
 *  subscript of nonzero ucol[k] is stored in usub[k].
 *  xusub[i] points to the starting location of column i in ucol.
 *  Storage: new row subscripts; that is subscripts of PA.
 */

#ifndef EIGEN_LU_STRUCTS
#define EIGEN_LU_STRUCTS
namespace Eigen {
namespace internal {
  
typedef enum {LUSUP, UCOL, LSUB, USUB, LLVL, ULVL} MemType; 

template <typename IndexVector, typename ScalarVector>
struct LU_GlobalLU_t {
  typedef typename IndexVector::Scalar StorageIndex; 
  IndexVector xsup; //First supernode column ... xsup(s) points to the beginning of the s-th supernode
  IndexVector supno; // Supernode number corresponding to this column (column to supernode mapping)
  ScalarVector  lusup; // nonzero values of L ordered by columns 
  IndexVector lsub; // Compressed row indices of L rectangular supernodes. 
  IndexVector xlusup; // pointers to the beginning of each column in lusup
  IndexVector xlsub; // pointers to the beginning of each column in lsub
  Index   nzlmax; // Current max size of lsub
  Index   nzlumax; // Current max size of lusup
  ScalarVector  ucol; // nonzero values of U ordered by columns 
  IndexVector usub; // row indices of U columns in ucol
  IndexVector xusub; // Pointers to the beginning of each column of U in ucol 
  Index   nzumax; // Current max size of ucol
  Index   n; // Number of columns in the matrix  
  Index   num_expansions; 
};

// Values to set for performance
struct perfvalues {
  Index panel_size; // a panel consists of at most <panel_size> consecutive columns
  Index relax; // To control degree of relaxing supernodes. If the number of nodes (columns) 
                // in a subtree of the elimination tree is less than relax, this subtree is considered 
                // as one supernode regardless of the row structures of those columns
  Index maxsuper; // The maximum size for a supernode in complete LU
  Index rowblk; // The minimum row dimension for 2-D blocking to be used;
  Index colblk; // The minimum column dimension for 2-D blocking to be used;
  Index fillfactor; // The estimated fills factors for L and U, compared with A
}; 

} // end namespace internal

} // end namespace Eigen
#endif // EIGEN_LU_STRUCTS
```
