## Supplementary material for "Identification of QTL-by-Environment Interaction by Controlling Polygenic Background Effect": SparseLU_SupernodalMatrix.h

```
// This file is part of Eigen, a lightweight C++ template library
// for linear algebra.
//
// Copyright (C) 2012 Désiré Nuentsa-Wakam <desire.nuentsa_wakam@inria.fr>
// Copyright (C) 2012 Gael Guennebaud <gael.guennebaud@inria.fr>
//
// This Source Code Form is subject to the terms of the Mozilla
// Public License v. 2.0. If a copy of the MPL was not distributed
// with this file, You can obtain one at http://mozilla.org/MPL/2.0/.

#ifndef EIGEN_SPARSELU_SUPERNODAL_MATRIX_H
#define EIGEN_SPARSELU_SUPERNODAL_MATRIX_H

namespace Eigen {
namespace internal {

/** \ingroup SparseLU_Module
 * \brief a class to manipulate the L supernodal factor from the SparseLU factorization
 * 
 * This class  contain the data to easily store 
 * and manipulate the supernodes during the factorization and solution phase of Sparse LU. 
 * Only the lower triangular matrix has supernodes.
 * 
 * NOTE : This class corresponds to the SCformat structure in SuperLU
 * 
 */
/* TODO
 * InnerIterator as for sparsematrix 
 * SuperInnerIterator to iterate through all supernodes 
 * Function for triangular solve
 */
template <typename _Scalar, typename _StorageIndex>
class MappedSuperNodalMatrix
{
  public:
    typedef _Scalar Scalar; 
    typedef _StorageIndex StorageIndex;
    typedef Matrix<StorageIndex,Dynamic,1> IndexVector;
    typedef Matrix<Scalar,Dynamic,1> ScalarVector;
  public:
    MappedSuperNodalMatrix()
    {
      
    }
    MappedSuperNodalMatrix(Index m, Index n,  ScalarVector& nzval, IndexVector& nzval_colptr, IndexVector& rowind,
             IndexVector& rowind_colptr, IndexVector& col_to_sup, IndexVector& sup_to_col )
    {
      setInfos(m, n, nzval, nzval_colptr, rowind, rowind_colptr, col_to_sup, sup_to_col);
    }
    
    ~MappedSuperNodalMatrix()
    {
      
    }
    /**
     * Set appropriate pointers for the lower triangular supernodal matrix
     * These infos are available at the end of the numerical factorization
     * FIXME This class will be modified such that it can be use in the course 
     * of the factorization.
     */
    void setInfos(Index m, Index n, ScalarVector& nzval, IndexVector& nzval_colptr, IndexVector& rowind,
             IndexVector& rowind_colptr, IndexVector& col_to_sup, IndexVector& sup_to_col )
    {
      m_row = m;
      m_col = n; 
      m_nzval = nzval.data(); 
      m_nzval_colptr = nzval_colptr.data(); 
      m_rowind = rowind.data(); 
      m_rowind_colptr = rowind_colptr.data(); 
      m_nsuper = col_to_sup(n); 
      m_col_to_sup = col_to_sup.data(); 
      m_sup_to_col = sup_to_col.data(); 
    }
    
    /**
     * Number of rows
     */
    Index rows() const { return m_row; }
    
    /**
     * Number of columns
     */
    Index cols() const { return m_col; }
    
    /**
     * Return the array of nonzero values packed by column
     * 
     * The size is nnz
     */
    Scalar* valuePtr() {  return m_nzval; }
    
    const Scalar* valuePtr() const 
    {
      return m_nzval; 
    }
    /**
     * Return the pointers to the beginning of each column in \ref valuePtr()
     */
    StorageIndex* colIndexPtr()
    {
      return m_nzval_colptr; 
    }
    
    const StorageIndex* colIndexPtr() const
    {
      return m_nzval_colptr; 
    }
    
    /**
     * Return the array of compressed row indices of all supernodes
     */
    StorageIndex* rowIndex()  { return m_rowind; }
    
    const StorageIndex* rowIndex() const
    {
      return m_rowind; 
    }
    
    /**
     * Return the location in \em rowvaluePtr() which starts each column
     */
    StorageIndex* rowIndexPtr() { return m_rowind_colptr; }
    
    const StorageIndex* rowIndexPtr() const
    {
      return m_rowind_colptr; 
    }
    
    /** 
     * Return the array of column-to-supernode mapping 
     */
    StorageIndex* colToSup()  { return m_col_to_sup; }
    
    const StorageIndex* colToSup() const
    {
      return m_col_to_sup;       
    }
    /**
     * Return the array of supernode-to-column mapping
     */
    StorageIndex* supToCol() { return m_sup_to_col; }
    
    const StorageIndex* supToCol() const
    {
      return m_sup_to_col;
    }
    
    /**
     * Return the number of supernodes
     */
    Index nsuper() const
    {
      return m_nsuper; 
    }
    
    class InnerIterator; 
    template<typename Dest>
    void solveInPlace( MatrixBase<Dest>&X) const;
    template<bool Conjugate, typename Dest>
    void solveTransposedInPlace( MatrixBase<Dest>&X) const;

    
      
      
    
  protected:
    Index m_row; // Number of rows
    Index m_col; // Number of columns
    Index m_nsuper; // Number of supernodes
    Scalar* m_nzval; //array of nonzero values packed by column
    StorageIndex* m_nzval_colptr; //nzval_colptr[j] Stores the location in nzval[] which starts column j
    StorageIndex* m_rowind; // Array of compressed row indices of rectangular supernodes
    StorageIndex* m_rowind_colptr; //rowind_colptr[j] stores the location in rowind[] which starts column j
    StorageIndex* m_col_to_sup; // col_to_sup[j] is the supernode number to which column j belongs
    StorageIndex* m_sup_to_col; //sup_to_col[s] points to the starting column of the s-th supernode
    
  private :
};

/**
  * \brief InnerIterator class to iterate over nonzero values of the current column in the supernodal matrix L
  * 
  */
template<typename Scalar, typename StorageIndex>
class MappedSuperNodalMatrix<Scalar,StorageIndex>::InnerIterator
{
  public:
     InnerIterator(const MappedSuperNodalMatrix& mat, Index outer)
      : m_matrix(mat),
        m_outer(outer),
        m_supno(mat.colToSup()[outer]),
        m_idval(mat.colIndexPtr()[outer]),
        m_startidval(m_idval),
        m_endidval(mat.colIndexPtr()[outer+1]),
        m_idrow(mat.rowIndexPtr()[mat.supToCol()[mat.colToSup()[outer]]]),
        m_endidrow(mat.rowIndexPtr()[mat.supToCol()[mat.colToSup()[outer]]+1])
    {}
    inline InnerIterator& operator++()
    { 
      m_idval++; 
      m_idrow++;
      return *this;
    }
    inline Scalar value() const { return m_matrix.valuePtr()[m_idval]; }
    
    inline Scalar& valueRef() { return const_cast<Scalar&>(m_matrix.valuePtr()[m_idval]); }
    
    inline Index index() const { return m_matrix.rowIndex()[m_idrow]; }
    inline Index row() const { return index(); }
    inline Index col() const { return m_outer; }
    
    inline Index supIndex() const { return m_supno; }
    
    inline operator bool() const 
    { 
      return ( (m_idval < m_endidval) && (m_idval >= m_startidval)
                && (m_idrow < m_endidrow) );
    }
    
  protected:
    const MappedSuperNodalMatrix& m_matrix; // Supernodal lower triangular matrix 
    const Index m_outer;                    // Current column 
    const Index m_supno;                    // Current SuperNode number
    Index m_idval;                          // Index to browse the values in the current column
    const Index m_startidval;               // Start of the column value
    const Index m_endidval;                 // End of the column value
    Index m_idrow;                          // Index to browse the row indices 
    Index m_endidrow;                       // End index of row indices of the current column
};

/**
 * \brief Solve with the supernode triangular matrix
 * 
 */
template<typename Scalar, typename Index_>
template<typename Dest>
void MappedSuperNodalMatrix<Scalar,Index_>::solveInPlace( MatrixBase<Dest>&X) const
{
    /* Explicit type conversion as the Index type of MatrixBase<Dest> may be wider than Index */
//    eigen_assert(X.rows() <= NumTraits<Index>::highest());
//    eigen_assert(X.cols() <= NumTraits<Index>::highest());
    Index n    = int(X.rows());
    Index nrhs = Index(X.cols());
    const Scalar * Lval = valuePtr();                 // Nonzero values 
    Matrix<Scalar,Dynamic,Dest::ColsAtCompileTime, ColMajor> work(n, nrhs);     // working vector
    work.setZero();
    for (Index k = 0; k <= nsuper(); k ++)
    {
      Index fsupc = supToCol()[k];                    // First column of the current supernode 
      Index istart = rowIndexPtr()[fsupc];            // Pointer index to the subscript of the current column
      Index nsupr = rowIndexPtr()[fsupc+1] - istart;  // Number of rows in the current supernode
      Index nsupc = supToCol()[k+1] - fsupc;          // Number of columns in the current supernode
      Index nrow = nsupr - nsupc;                     // Number of rows in the non-diagonal part of the supernode
      Index irow;                                     //Current index row
      
      if (nsupc == 1 )
      {
        for (Index j = 0; j < nrhs; j++)
        {
          InnerIterator it(*this, fsupc);
          ++it; // Skip the diagonal element
          for (; it; ++it)
          {
            irow = it.row();
            X(irow, j) -= X(fsupc, j) * it.value();
          }
        }
      }
      else
      {
        // The supernode has more than one column 
        Index luptr = colIndexPtr()[fsupc]; 
        Index lda = colIndexPtr()[fsupc+1] - luptr;
        
        // Triangular solve 
        Map<const Matrix<Scalar,Dynamic,Dynamic, ColMajor>, 0, OuterStride<> > A( &(Lval[luptr]), nsupc, nsupc, OuterStride<>(lda) );
        Map< Matrix<Scalar,Dynamic,Dest::ColsAtCompileTime, ColMajor>, 0, OuterStride<> > U (&(X(fsupc,0)), nsupc, nrhs, OuterStride<>(n) );
        U = A.template triangularView<UnitLower>().solve(U); 
        
        // Matrix-vector product 
        new (&A) Map<const Matrix<Scalar,Dynamic,Dynamic, ColMajor>, 0, OuterStride<> > ( &(Lval[luptr+nsupc]), nrow, nsupc, OuterStride<>(lda) );
        work.topRows(nrow).noalias() = A * U;
        
        //Begin Scatter 
        for (Index j = 0; j < nrhs; j++)
        {
          Index iptr = istart + nsupc; 
          for (Index i = 0; i < nrow; i++)
          {
            irow = rowIndex()[iptr]; 
            X(irow, j) -= work(i, j); // Scatter operation
            work(i, j) = Scalar(0); 
            iptr++;
          }
        }
      }
    } 
}

template<typename Scalar, typename Index_>
template<bool Conjugate, typename Dest>
void MappedSuperNodalMatrix<Scalar,Index_>::solveTransposedInPlace( MatrixBase<Dest>&X) const
{
    using numext::conj;
  Index n    = int(X.rows());
  Index nrhs = Index(X.cols());
  const Scalar * Lval = valuePtr();                 // Nonzero values
  Matrix<Scalar,Dynamic,Dest::ColsAtCompileTime, ColMajor> work(n, nrhs);     // working vector
  work.setZero();
  for (Index k = nsuper(); k >= 0; k--)
  {
    Index fsupc = supToCol()[k];                    // First column of the current supernode
    Index istart = rowIndexPtr()[fsupc];            // Pointer index to the subscript of the current column
    Index nsupr = rowIndexPtr()[fsupc+1] - istart;  // Number of rows in the current supernode
    Index nsupc = supToCol()[k+1] - fsupc;          // Number of columns in the current supernode
    Index nrow = nsupr - nsupc;                     // Number of rows in the non-diagonal part of the supernode
    Index irow;                                     //Current index row

    if (nsupc == 1 )
    {
      for (Index j = 0; j < nrhs; j++)
      {
        InnerIterator it(*this, fsupc);
        ++it; // Skip the diagonal element
        for (; it; ++it)
        {
          irow = it.row();
          X(fsupc,j) -= X(irow, j) * (Conjugate?conj(it.value()):it.value());
        }
      }
    }
    else
    {
      // The supernode has more than one column
      Index luptr = colIndexPtr()[fsupc];
      Index lda = colIndexPtr()[fsupc+1] - luptr;

      //Begin Gather
      for (Index j = 0; j < nrhs; j++)
      {
        Index iptr = istart + nsupc;
        for (Index i = 0; i < nrow; i++)
        {
          irow = rowIndex()[iptr];
          work.topRows(nrow)(i,j)= X(irow,j); // Gather operation
          iptr++;
        }
      }

      // Matrix-vector product with transposed submatrix
      Map<const Matrix<Scalar,Dynamic,Dynamic, ColMajor>, 0, OuterStride<> > A( &(Lval[luptr+nsupc]), nrow, nsupc, OuterStride<>(lda) );
      Map< Matrix<Scalar,Dynamic,Dest::ColsAtCompileTime, ColMajor>, 0, OuterStride<> > U (&(X(fsupc,0)), nsupc, nrhs, OuterStride<>(n) );
      if(Conjugate)
        U = U - A.adjoint() * work.topRows(nrow);
      else
        U = U - A.transpose() * work.topRows(nrow);

      // Triangular solve (of transposed diagonal block)
      new (&A) Map<const Matrix<Scalar,Dynamic,Dynamic, ColMajor>, 0, OuterStride<> > ( &(Lval[luptr]), nsupc, nsupc, OuterStride<>(lda) );
      if(Conjugate)
        U = A.adjoint().template triangularView<UnitUpper>().solve(U);
      else
        U = A.transpose().template triangularView<UnitUpper>().solve(U);

    }

  }
}


} // end namespace internal

} // end namespace Eigen

#endif // EIGEN_SPARSELU_MATRIX_H
```
