## Supplementary material for "Identification of QTL-by-Environment Interaction by Controlling Polygenic Background Effect": SparseLU_Utils.h

```
// This file is part of Eigen, a lightweight C++ template library
// for linear algebra.
//
// Copyright (C) 2012 Désiré Nuentsa-Wakam <desire.nuentsa_wakam@inria.fr>
//
// This Source Code Form is subject to the terms of the Mozilla
// Public License v. 2.0. If a copy of the MPL was not distributed
// with this file, You can obtain one at http://mozilla.org/MPL/2.0/.


#ifndef EIGEN_SPARSELU_UTILS_H
#define EIGEN_SPARSELU_UTILS_H

namespace Eigen {
namespace internal {

/**
 * \brief Count Nonzero elements in the factors
 */
template <typename Scalar, typename StorageIndex>
void SparseLUImpl<Scalar,StorageIndex>::countnz(const Index n, Index& nnzL, Index& nnzU, GlobalLU_t& glu)
{
 nnzL = 0; 
 nnzU = (glu.xusub)(n); 
 Index nsuper = (glu.supno)(n); 
 Index jlen; 
 Index i, j, fsupc;
 if (n <= 0 ) return; 
 // For each supernode
 for (i = 0; i <= nsuper; i++)
 {
   fsupc = glu.xsup(i); 
   jlen = glu.xlsub(fsupc+1) - glu.xlsub(fsupc); 
   
   for (j = fsupc; j < glu.xsup(i+1); j++)
   {
     nnzL += jlen; 
     nnzU += j - fsupc + 1; 
     jlen--; 
   }
 }
}

/**
 * \brief Fix up the data storage lsub for L-subscripts. 
 * 
 * It removes the subscripts sets for structural pruning, 
 * and applies permutation to the remaining subscripts
 * 
 */
template <typename Scalar, typename StorageIndex>
void SparseLUImpl<Scalar,StorageIndex>::fixupL(const Index n, const IndexVector& perm_r, GlobalLU_t& glu)
{
  Index fsupc, i, j, k, jstart; 
  
  StorageIndex nextl = 0; 
  Index nsuper = (glu.supno)(n); 
  
  // For each supernode 
  for (i = 0; i <= nsuper; i++)
  {
    fsupc = glu.xsup(i); 
    jstart = glu.xlsub(fsupc); 
    glu.xlsub(fsupc) = nextl; 
    for (j = jstart; j < glu.xlsub(fsupc + 1); j++)
    {
      glu.lsub(nextl) = perm_r(glu.lsub(j)); // Now indexed into P*A
      nextl++;
    }
    for (k = fsupc+1; k < glu.xsup(i+1); k++)
      glu.xlsub(k) = nextl; // other columns in supernode i
  }
  
  glu.xlsub(n) = nextl; 
}

} // end namespace internal

} // end namespace Eigen
#endif // EIGEN_SPARSELU_UTILS_H
```
