## Supplementary material for "Identification of QTL-by-Environment Interaction by Controlling Polygenic Background Effect": SparseLUImpl.h

```
// This file is part of Eigen, a lightweight C++ template library
// for linear algebra.
//
// Copyright (C) 2012 Désiré Nuentsa-Wakam <desire.nuentsa_wakam@inria.fr>
//
// This Source Code Form is subject to the terms of the Mozilla
// Public License v. 2.0. If a copy of the MPL was not distributed
// with this file, You can obtain one at http://mozilla.org/MPL/2.0/.
#ifndef SPARSELU_IMPL_H
#define SPARSELU_IMPL_H

namespace Eigen {
namespace internal {
  
/** \ingroup SparseLU_Module
  * \class SparseLUImpl
  * Base class for sparseLU
  */
template <typename Scalar, typename StorageIndex>
class SparseLUImpl
{
  public:
    typedef Matrix<Scalar,Dynamic,1> ScalarVector;
    typedef Matrix<StorageIndex,Dynamic,1> IndexVector; 
    typedef Matrix<Scalar,Dynamic,Dynamic,ColMajor> ScalarMatrix;
    typedef Map<ScalarMatrix, 0,  OuterStride<> > MappedMatrixBlock;
    typedef typename ScalarVector::RealScalar RealScalar; 
    typedef Ref<Matrix<Scalar,Dynamic,1> > BlockScalarVector;
    typedef Ref<Matrix<StorageIndex,Dynamic,1> > BlockIndexVector;
    typedef LU_GlobalLU_t<IndexVector, ScalarVector> GlobalLU_t; 
    typedef SparseMatrix<Scalar,ColMajor,StorageIndex> MatrixType; 
    
  protected:
     template <typename VectorType>
     Index expand(VectorType& vec, Index& length, Index nbElts, Index keep_prev, Index& num_expansions);
     Index memInit(Index m, Index n, Index annz, Index lwork, Index fillratio, Index panel_size,  GlobalLU_t& glu); 
     template <typename VectorType>
     Index memXpand(VectorType& vec, Index& maxlen, Index nbElts, MemType memtype, Index& num_expansions);
     void heap_relax_snode (const Index n, IndexVector& et, const Index relax_columns, IndexVector& descendants, IndexVector& relax_end); 
     void relax_snode (const Index n, IndexVector& et, const Index relax_columns, IndexVector& descendants, IndexVector& relax_end); 
     Index snode_dfs(const Index jcol, const Index kcol,const MatrixType& mat,  IndexVector& xprune, IndexVector& marker, GlobalLU_t& glu); 
     Index snode_bmod (const Index jcol, const Index fsupc, ScalarVector& dense, GlobalLU_t& glu);
     Index pivotL(const Index jcol, const RealScalar& diagpivotthresh, IndexVector& perm_r, IndexVector& iperm_c, Index& pivrow, GlobalLU_t& glu);
     template <typename Traits>
     void dfs_kernel(const StorageIndex jj, IndexVector& perm_r,
                    Index& nseg, IndexVector& panel_lsub, IndexVector& segrep,
                    Ref<IndexVector> repfnz_col, IndexVector& xprune, Ref<IndexVector> marker, IndexVector& parent,
                    IndexVector& xplore, GlobalLU_t& glu, Index& nextl_col, Index krow, Traits& traits);
     void panel_dfs(const Index m, const Index w, const Index jcol, MatrixType& A, IndexVector& perm_r, Index& nseg, ScalarVector& dense, IndexVector& panel_lsub, IndexVector& segrep, IndexVector& repfnz, IndexVector& xprune, IndexVector& marker, IndexVector& parent, IndexVector& xplore, GlobalLU_t& glu);
    
     void panel_bmod(const Index m, const Index w, const Index jcol, const Index nseg, ScalarVector& dense, ScalarVector& tempv, IndexVector& segrep, IndexVector& repfnz, GlobalLU_t& glu);
     Index column_dfs(const Index m, const Index jcol, IndexVector& perm_r, Index maxsuper, Index& nseg,  BlockIndexVector lsub_col, IndexVector& segrep, BlockIndexVector repfnz, IndexVector& xprune, IndexVector& marker, IndexVector& parent, IndexVector& xplore, GlobalLU_t& glu);
     Index column_bmod(const Index jcol, const Index nseg, BlockScalarVector dense, ScalarVector& tempv, BlockIndexVector segrep, BlockIndexVector repfnz, Index fpanelc, GlobalLU_t& glu); 
     Index copy_to_ucol(const Index jcol, const Index nseg, IndexVector& segrep, BlockIndexVector repfnz ,IndexVector& perm_r, BlockScalarVector dense, GlobalLU_t& glu); 
     void pruneL(const Index jcol, const IndexVector& perm_r, const Index pivrow, const Index nseg, const IndexVector& segrep, BlockIndexVector repfnz, IndexVector& xprune, GlobalLU_t& glu);
     void countnz(const Index n, Index& nnzL, Index& nnzU, GlobalLU_t& glu); 
     void fixupL(const Index n, const IndexVector& perm_r, GlobalLU_t& glu); 
     
     template<typename , typename >
     friend struct column_dfs_traits;
}; 

} // end namespace internal
} // namespace Eigen

#endif
```
