## Supplementary material for "Identification of QTL-by-Environment Interaction by Controlling Polygenic Background Effect": SparseQR.h

```
// This file is part of Eigen, a lightweight C++ template library
// for linear algebra.
//
// Copyright (C) 2012-2013 Desire Nuentsa <desire.nuentsa_wakam@inria.fr>
// Copyright (C) 2012-2014 Gael Guennebaud <gael.guennebaud@inria.fr>
//
// This Source Code Form is subject to the terms of the Mozilla
// Public License v. 2.0. If a copy of the MPL was not distributed
// with this file, You can obtain one at http://mozilla.org/MPL/2.0/.

#ifndef EIGEN_SPARSE_QR_H
#define EIGEN_SPARSE_QR_H

namespace Eigen {

template<typename MatrixType, typename OrderingType> class SparseQR;
template<typename SparseQRType> struct SparseQRMatrixQReturnType;
template<typename SparseQRType> struct SparseQRMatrixQTransposeReturnType;
template<typename SparseQRType, typename Derived> struct SparseQR_QProduct;
namespace internal {
  template <typename SparseQRType> struct traits<SparseQRMatrixQReturnType<SparseQRType> >
  {
    typedef typename SparseQRType::MatrixType ReturnType;
    typedef typename ReturnType::StorageIndex StorageIndex;
    typedef typename ReturnType::StorageKind StorageKind;
    enum {
      RowsAtCompileTime = Dynamic,
      ColsAtCompileTime = Dynamic
    };
  };
  template <typename SparseQRType> struct traits<SparseQRMatrixQTransposeReturnType<SparseQRType> >
  {
    typedef typename SparseQRType::MatrixType ReturnType;
  };
  template <typename SparseQRType, typename Derived> struct traits<SparseQR_QProduct<SparseQRType, Derived> >
  {
    typedef typename Derived::PlainObject ReturnType;
  };
} // End namespace internal

/**
  * \ingroup SparseQR_Module
  * \class SparseQR
  * \brief Sparse left-looking QR factorization with numerical column pivoting
  * 
  * This class implements a left-looking QR decomposition of sparse matrices
  * with numerical column pivoting.
  * When a column has a norm less than a given tolerance
  * it is implicitly permuted to the end. The QR factorization thus obtained is 
  * given by A*P = Q*R where R is upper triangular or trapezoidal. 
  * 
  * P is the column permutation which is the product of the fill-reducing and the
  * numerical permutations. Use colsPermutation() to get it.
  * 
  * Q is the orthogonal matrix represented as products of Householder reflectors. 
  * Use matrixQ() to get an expression and matrixQ().adjoint() to get the adjoint.
  * You can then apply it to a vector.
  * 
  * R is the sparse triangular or trapezoidal matrix. The later occurs when A is rank-deficient.
  * matrixR().topLeftCorner(rank(), rank()) always returns a triangular factor of full rank.
  * 
  * \tparam _MatrixType The type of the sparse matrix A, must be a column-major SparseMatrix<>
  * \tparam _OrderingType The fill-reducing ordering method. See the \link OrderingMethods_Module 
  *  OrderingMethods \endlink module for the list of built-in and external ordering methods.
  * 
  * \implsparsesolverconcept
  *
  * The numerical pivoting strategy and default threshold are the same as in SuiteSparse QR, and
  * detailed in the following paper:
  * <i>
  * Tim Davis, "Algorithm 915, SuiteSparseQR: Multifrontal Multithreaded Rank-Revealing
  * Sparse QR Factorization, ACM Trans. on Math. Soft. 38(1), 2011.
  * </i>
  * Even though it is qualified as "rank-revealing", this strategy might fail for some 
  * rank deficient problems. When this class is used to solve linear or least-square problems
  * it is thus strongly recommended to check the accuracy of the computed solution. If it
  * failed, it usually helps to increase the threshold with setPivotThreshold.
  * 
  * \warning The input sparse matrix A must be in compressed mode (see SparseMatrix::makeCompressed()).
  * \warning For complex matrices matrixQ().transpose() will actually return the adjoint matrix.
  * 
  */
template<typename _MatrixType, typename _OrderingType>
class SparseQR : public SparseSolverBase<SparseQR<_MatrixType,_OrderingType> >
{
  protected:
    typedef SparseSolverBase<SparseQR<_MatrixType,_OrderingType> > Base;
    using Base::m_isInitialized;
  public:
    using Base::_solve_impl;
    typedef _MatrixType MatrixType;
    typedef _OrderingType OrderingType;
    typedef typename MatrixType::Scalar Scalar;
    typedef typename MatrixType::RealScalar RealScalar;
    typedef typename MatrixType::StorageIndex StorageIndex;
    typedef SparseMatrix<Scalar,ColMajor,StorageIndex> QRMatrixType;
    typedef Matrix<StorageIndex, Dynamic, 1> IndexVector;
    typedef Matrix<Scalar, Dynamic, 1> ScalarVector;
    typedef PermutationMatrix<Dynamic, Dynamic, StorageIndex> PermutationType;

    enum {
      ColsAtCompileTime = MatrixType::ColsAtCompileTime,
      MaxColsAtCompileTime = MatrixType::MaxColsAtCompileTime
    };
    
  public:
    SparseQR () :  m_analysisIsok(false), m_lastError(""), m_useDefaultThreshold(true),m_isQSorted(false),m_isEtreeOk(false)
    { }
    
    /** Construct a QR factorization of the matrix \a mat.
      * 
      * \warning The matrix \a mat must be in compressed mode (see SparseMatrix::makeCompressed()).
      * 
      * \sa compute()
      */
    explicit SparseQR(const MatrixType& mat) : m_analysisIsok(false), m_lastError(""), m_useDefaultThreshold(true),m_isQSorted(false),m_isEtreeOk(false)
    {
      compute(mat);
    }
    
    /** Computes the QR factorization of the sparse matrix \a mat.
      * 
      * \warning The matrix \a mat must be in compressed mode (see SparseMatrix::makeCompressed()).
      * 
      * \sa analyzePattern(), factorize()
      */
    void compute(const MatrixType& mat)
    {
      analyzePattern(mat);
      factorize(mat);
    }
    void analyzePattern(const MatrixType& mat);
    void factorize(const MatrixType& mat);
    
    /** \returns the number of rows of the represented matrix. 
      */
    inline Index rows() const { return m_pmat.rows(); }
    
    /** \returns the number of columns of the represented matrix. 
      */
    inline Index cols() const { return m_pmat.cols();}
    
    /** \returns a const reference to the \b sparse upper triangular matrix R of the QR factorization.
      * \warning The entries of the returned matrix are not sorted. This means that using it in algorithms
      *          expecting sorted entries will fail. This include random coefficient accesses (SpaseMatrix::coeff()),
      *          and coefficient-wise operations. Matrix products and triangular solves are fine though.
      *
      * To sort the entries, you can assign it to a row-major matrix, and if a column-major matrix
      * is required, you can copy it again:
      * \code
      * SparseMatrix<double>          R  = qr.matrixR();  // column-major, not sorted!
      * SparseMatrix<double,RowMajor> Rr = qr.matrixR();  // row-major, sorted
      * SparseMatrix<double>          Rc = Rr;            // column-major, sorted
      * \endcode
      */
    const QRMatrixType& matrixR() const { return m_R; }
    
    /** \returns the number of non linearly dependent columns as determined by the pivoting threshold.
      *
      * \sa setPivotThreshold()
      */
    Index rank() const
    {
      eigen_assert(m_isInitialized && "The factorization should be called first, use compute()");
      return m_nonzeropivots; 
    }
    
    /** \returns an expression of the matrix Q as products of sparse Householder reflectors.
    * The common usage of this function is to apply it to a dense matrix or vector
    * \code
    * VectorXd B1, B2;
    * // Initialize B1
    * B2 = matrixQ() * B1;
    * \endcode
    *
    * To get a plain SparseMatrix representation of Q:
    * \code
    * SparseMatrix<double> Q;
    * Q = SparseQR<SparseMatrix<double> >(A).matrixQ();
    * \endcode
    * Internally, this call simply performs a sparse product between the matrix Q
    * and a sparse identity matrix. However, due to the fact that the sparse
    * reflectors are stored unsorted, two transpositions are needed to sort
    * them before performing the product.
    */
    SparseQRMatrixQReturnType<SparseQR> matrixQ() const 
    { return SparseQRMatrixQReturnType<SparseQR>(*this); }
    
    /** \returns a const reference to the column permutation P that was applied to A such that A*P = Q*R
      * It is the combination of the fill-in reducing permutation and numerical column pivoting.
      */
    const PermutationType& colsPermutation() const
    { 
      eigen_assert(m_isInitialized && "Decomposition is not initialized.");
      return m_outputPerm_c;
    }
    
    /** \returns A string describing the type of error.
      * This method is provided to ease debugging, not to handle errors.
      */
    std::string lastErrorMessage() const { return m_lastError; }
    
    /** \internal */
    template<typename Rhs, typename Dest>
    bool _solve_impl(const MatrixBase<Rhs> &B, MatrixBase<Dest> &dest) const
    {
      eigen_assert(m_isInitialized && "The factorization should be called first, use compute()");
      eigen_assert(this->rows() == B.rows() && "SparseQR::solve() : invalid number of rows in the right hand side matrix");

      Index rank = this->rank();
      
      // Compute Q^* * b;
      typename Dest::PlainObject y, b;
      y = this->matrixQ().adjoint() * B;
      b = y;
      
      // Solve with the triangular matrix R
      y.resize((std::max<Index>)(cols(),y.rows()),y.cols());
      y.topRows(rank) = this->matrixR().topLeftCorner(rank, rank).template triangularView<Upper>().solve(b.topRows(rank));
      y.bottomRows(y.rows()-rank).setZero();
      
      // Apply the column permutation
      if (m_perm_c.size())  dest = colsPermutation() * y.topRows(cols());
      else                  dest = y.topRows(cols());
      
      m_info = Success;
      return true;
    }

    /** Sets the threshold that is used to determine linearly dependent columns during the factorization.
      *
      * In practice, if during the factorization the norm of the column that has to be eliminated is below
      * this threshold, then the entire column is treated as zero, and it is moved at the end.
      */
    void setPivotThreshold(const RealScalar& threshold)
    {
      m_useDefaultThreshold = false;
      m_threshold = threshold;
    }
    
    /** \returns the solution X of \f$ A X = B \f$ using the current decomposition of A.
      *
      * \sa compute()
      */
    template<typename Rhs>
    inline const Solve<SparseQR, Rhs> solve(const MatrixBase<Rhs>& B) const 
    {
      eigen_assert(m_isInitialized && "The factorization should be called first, use compute()");
      eigen_assert(this->rows() == B.rows() && "SparseQR::solve() : invalid number of rows in the right hand side matrix");
      return Solve<SparseQR, Rhs>(*this, B.derived());
    }
    template<typename Rhs>
    inline const Solve<SparseQR, Rhs> solve(const SparseMatrixBase<Rhs>& B) const
    {
          eigen_assert(m_isInitialized && "The factorization should be called first, use compute()");
          eigen_assert(this->rows() == B.rows() && "SparseQR::solve() : invalid number of rows in the right hand side matrix");
          return Solve<SparseQR, Rhs>(*this, B.derived());
    }
    
    /** \brief Reports whether previous computation was successful.
      *
      * \returns \c Success if computation was successful,
      *          \c NumericalIssue if the QR factorization reports a numerical problem
      *          \c InvalidInput if the input matrix is invalid
      *
      * \sa iparm()          
      */
    ComputationInfo info() const
    {
      eigen_assert(m_isInitialized && "Decomposition is not initialized.");
      return m_info;
    }


    /** \internal */
    inline void _sort_matrix_Q()
    {
      if(this->m_isQSorted) return;
      // The matrix Q is sorted during the transposition
      SparseMatrix<Scalar, RowMajor, Index> mQrm(this->m_Q);
      this->m_Q = mQrm;
      this->m_isQSorted = true;
    }

    
  protected:
    bool m_analysisIsok;
    bool m_factorizationIsok;
    mutable ComputationInfo m_info;
    std::string m_lastError;
    QRMatrixType m_pmat;            // Temporary matrix
    QRMatrixType m_R;               // The triangular factor matrix
    QRMatrixType m_Q;               // The orthogonal reflectors
    ScalarVector m_hcoeffs;         // The Householder coefficients
    PermutationType m_perm_c;       // Fill-reducing  Column  permutation
    PermutationType m_pivotperm;    // The permutation for rank revealing
    PermutationType m_outputPerm_c; // The final column permutation
    RealScalar m_threshold;         // Threshold to determine null Householder reflections
    bool m_useDefaultThreshold;     // Use default threshold
    Index m_nonzeropivots;          // Number of non zero pivots found
    IndexVector m_etree;            // Column elimination tree
    IndexVector m_firstRowElt;      // First element in each row
    bool m_isQSorted;               // whether Q is sorted or not
    bool m_isEtreeOk;               // whether the elimination tree match the initial input matrix
    
    template <typename, typename > friend struct SparseQR_QProduct;
    
};

/** \brief Preprocessing step of a QR factorization 
  * 
  * \warning The matrix \a mat must be in compressed mode (see SparseMatrix::makeCompressed()).
  * 
  * In this step, the fill-reducing permutation is computed and applied to the columns of A
  * and the column elimination tree is computed as well. Only the sparsity pattern of \a mat is exploited.
  * 
  * \note In this step it is assumed that there is no empty row in the matrix \a mat.
  */
template <typename MatrixType, typename OrderingType>
void SparseQR<MatrixType,OrderingType>::analyzePattern(const MatrixType& mat)
{
  eigen_assert(mat.isCompressed() && "SparseQR requires a sparse matrix in compressed mode. Call .makeCompressed() before passing it to SparseQR");
  // Copy to a column major matrix if the input is rowmajor
  typename internal::conditional<MatrixType::IsRowMajor,QRMatrixType,const MatrixType&>::type matCpy(mat);
  // Compute the column fill reducing ordering
  OrderingType ord; 
  ord(matCpy, m_perm_c); 
  Index n = mat.cols();
  Index m = mat.rows();
  Index diagSize = (std::min)(m,n);
  
  if (!m_perm_c.size())
  {
    m_perm_c.resize(n);
    m_perm_c.indices().setLinSpaced(n, 0,StorageIndex(n-1));
  }
  
  // Compute the column elimination tree of the permuted matrix
  m_outputPerm_c = m_perm_c.inverse();
  internal::coletree(matCpy, m_etree, m_firstRowElt, m_outputPerm_c.indices().data());
  m_isEtreeOk = true;
  
  m_R.resize(m, n);
  m_Q.resize(m, diagSize);
  
  // Allocate space for nonzero elements: rough estimation
  m_R.reserve(2*mat.nonZeros()); //FIXME Get a more accurate estimation through symbolic factorization with the etree
  m_Q.reserve(2*mat.nonZeros());
  m_hcoeffs.resize(diagSize);
  m_analysisIsok = true;
}

/** \brief Performs the numerical QR factorization of the input matrix
  * 
  * The function SparseQR::analyzePattern(const MatrixType&) must have been called beforehand with
  * a matrix having the same sparsity pattern than \a mat.
  * 
  * \param mat The sparse column-major matrix
  */
template <typename MatrixType, typename OrderingType>
void SparseQR<MatrixType,OrderingType>::factorize(const MatrixType& mat)
{
  using std::abs;
  
  eigen_assert(m_analysisIsok && "analyzePattern() should be called before this step");
  StorageIndex m = StorageIndex(mat.rows());
  StorageIndex n = StorageIndex(mat.cols());
  StorageIndex diagSize = (std::min)(m,n);
  IndexVector mark((std::max)(m,n)); mark.setConstant(-1);  // Record the visited nodes
  IndexVector Ridx(n), Qidx(m);                             // Store temporarily the row indexes for the current column of R and Q
  Index nzcolR, nzcolQ;                                     // Number of nonzero for the current column of R and Q
  ScalarVector tval(m);                                     // The dense vector used to compute the current column
  RealScalar pivotThreshold = m_threshold;
  
  m_R.setZero();
  m_Q.setZero();
  m_pmat = mat;
  if(!m_isEtreeOk)
  {
    m_outputPerm_c = m_perm_c.inverse();
    internal::coletree(m_pmat, m_etree, m_firstRowElt, m_outputPerm_c.indices().data());
    m_isEtreeOk = true;
  }

  m_pmat.uncompress(); // To have the innerNonZeroPtr allocated
  
  // Apply the fill-in reducing permutation lazily:
  {
    // If the input is row major, copy the original column indices,
    // otherwise directly use the input matrix
    // 
    IndexVector originalOuterIndicesCpy;
    const StorageIndex *originalOuterIndices = mat.outerIndexPtr();
    if(MatrixType::IsRowMajor)
    {
      originalOuterIndicesCpy = IndexVector::Map(m_pmat.outerIndexPtr(),n+1);
      originalOuterIndices = originalOuterIndicesCpy.data();
    }
    
    for (int i = 0; i < n; i++)
    {
      Index p = m_perm_c.size() ? m_perm_c.indices()(i) : i;
      m_pmat.outerIndexPtr()[p] = originalOuterIndices[i]; 
      m_pmat.innerNonZeroPtr()[p] = originalOuterIndices[i+1] - originalOuterIndices[i]; 
    }
  }
  
  /* Compute the default threshold as in MatLab, see:
   * Tim Davis, "Algorithm 915, SuiteSparseQR: Multifrontal Multithreaded Rank-Revealing
   * Sparse QR Factorization, ACM Trans. on Math. Soft. 38(1), 2011, Page 8:3 
   */
  if(m_useDefaultThreshold) 
  {
    RealScalar max2Norm = 0.0;
    for (int j = 0; j < n; j++) max2Norm = numext::maxi(max2Norm, m_pmat.col(j).norm());
    if(max2Norm==RealScalar(0))
      max2Norm = RealScalar(1);
    pivotThreshold = 20 * (m + n) * max2Norm * NumTraits<RealScalar>::epsilon();
  }
  
  // Initialize the numerical permutation
  m_pivotperm.setIdentity(n);
  
  StorageIndex nonzeroCol = 0; // Record the number of valid pivots
  m_Q.startVec(0);

  // Left looking rank-revealing QR factorization: compute a column of R and Q at a time
  for (StorageIndex col = 0; col < n; ++col)
  {
    mark.setConstant(-1);
    m_R.startVec(col);
    mark(nonzeroCol) = col;
    Qidx(0) = nonzeroCol;
    nzcolR = 0; nzcolQ = 1;
    bool found_diag = nonzeroCol>=m;
    tval.setZero(); 
    
    // Symbolic factorization: find the nonzero locations of the column k of the factors R and Q, i.e.,
    // all the nodes (with indexes lower than rank) reachable through the column elimination tree (etree) rooted at node k.
    // Note: if the diagonal entry does not exist, then its contribution must be explicitly added,
    // thus the trick with found_diag that permits to do one more iteration on the diagonal element if this one has not been found.
    for (typename QRMatrixType::InnerIterator itp(m_pmat, col); itp || !found_diag; ++itp)
    {
      StorageIndex curIdx = nonzeroCol;
      if(itp) curIdx = StorageIndex(itp.row());
      if(curIdx == nonzeroCol) found_diag = true;
      
      // Get the nonzeros indexes of the current column of R
      StorageIndex st = m_firstRowElt(curIdx); // The traversal of the etree starts here
      if (st < 0 )
      {
        m_lastError = "Empty row found during numerical factorization";
        m_info = InvalidInput;
        return;
      }

      // Traverse the etree 
      Index bi = nzcolR;
      for (; mark(st) != col; st = m_etree(st))
      {
        Ridx(nzcolR) = st;  // Add this row to the list,
        mark(st) = col;     // and mark this row as visited
        nzcolR++;
      }

      // Reverse the list to get the topological ordering
      Index nt = nzcolR-bi;
      for(Index i = 0; i < nt/2; i++) std::swap(Ridx(bi+i), Ridx(nzcolR-i-1));
       
      // Copy the current (curIdx,pcol) value of the input matrix
      if(itp) tval(curIdx) = itp.value();
      else    tval(curIdx) = Scalar(0);
      
      // Compute the pattern of Q(:,k)
      if(curIdx > nonzeroCol && mark(curIdx) != col ) 
      {
        Qidx(nzcolQ) = curIdx;  // Add this row to the pattern of Q,
        mark(curIdx) = col;     // and mark it as visited
        nzcolQ++;
      }
    }

    // Browse all the indexes of R(:,col) in reverse order
    for (Index i = nzcolR-1; i >= 0; i--)
    {
      Index curIdx = Ridx(i);
      
      // Apply the curIdx-th householder vector to the current column (temporarily stored into tval)
      Scalar tdot(0);
      
      // First compute q' * tval
      tdot = m_Q.col(curIdx).dot(tval);

      tdot *= m_hcoeffs(curIdx);
      
      // Then update tval = tval - q * tau
      // FIXME: tval -= tdot * m_Q.col(curIdx) should amount to the same (need to check/add support for efficient "dense ?= sparse")
      for (typename QRMatrixType::InnerIterator itq(m_Q, curIdx); itq; ++itq)
        tval(itq.row()) -= itq.value() * tdot;

      // Detect fill-in for the current column of Q
      if(m_etree(Ridx(i)) == nonzeroCol)
      {
        for (typename QRMatrixType::InnerIterator itq(m_Q, curIdx); itq; ++itq)
        {
          StorageIndex iQ = StorageIndex(itq.row());
          if (mark(iQ) != col)
          {
            Qidx(nzcolQ++) = iQ;  // Add this row to the pattern of Q,
            mark(iQ) = col;       // and mark it as visited
          }
        }
      }
    } // End update current column
    
    Scalar tau = RealScalar(0);
    RealScalar beta = 0;
    
    if(nonzeroCol < diagSize)
    {
      // Compute the Householder reflection that eliminate the current column
      // FIXME this step should call the Householder module.
      Scalar c0 = nzcolQ ? tval(Qidx(0)) : Scalar(0);
      
      // First, the squared norm of Q((col+1):m, col)
      RealScalar sqrNorm = 0.;
      for (Index itq = 1; itq < nzcolQ; ++itq) sqrNorm += numext::abs2(tval(Qidx(itq)));
      if(sqrNorm == RealScalar(0) && numext::imag(c0) == RealScalar(0))
      {
        beta = numext::real(c0);
        tval(Qidx(0)) = 1;
      }
      else
      {
        using std::sqrt;
        beta = sqrt(numext::abs2(c0) + sqrNorm);
        if(numext::real(c0) >= RealScalar(0))
          beta = -beta;
        tval(Qidx(0)) = 1;
        for (Index itq = 1; itq < nzcolQ; ++itq)
          tval(Qidx(itq)) /= (c0 - beta);
        tau = numext::conj((beta-c0) / beta);
          
      }
    }

    // Insert values in R
    for (Index  i = nzcolR-1; i >= 0; i--)
    {
      Index curIdx = Ridx(i);
      if(curIdx < nonzeroCol) 
      {
        m_R.insertBackByOuterInnerUnordered(col, curIdx) = tval(curIdx);
        tval(curIdx) = Scalar(0.);
      }
    }

    if(nonzeroCol < diagSize && abs(beta) >= pivotThreshold)
    {
      m_R.insertBackByOuterInner(col, nonzeroCol) = beta;
      // The householder coefficient
      m_hcoeffs(nonzeroCol) = tau;
      // Record the householder reflections
      for (Index itq = 0; itq < nzcolQ; ++itq)
      {
        Index iQ = Qidx(itq);
        m_Q.insertBackByOuterInnerUnordered(nonzeroCol,iQ) = tval(iQ);
        tval(iQ) = Scalar(0.);
      }
      nonzeroCol++;
      if(nonzeroCol<diagSize)
        m_Q.startVec(nonzeroCol);
    }
    else
    {
      // Zero pivot found: move implicitly this column to the end
      for (Index j = nonzeroCol; j < n-1; j++) 
        std::swap(m_pivotperm.indices()(j), m_pivotperm.indices()[j+1]);
      
      // Recompute the column elimination tree
      internal::coletree(m_pmat, m_etree, m_firstRowElt, m_pivotperm.indices().data());
      m_isEtreeOk = false;
    }
  }
  
  m_hcoeffs.tail(diagSize-nonzeroCol).setZero();
  
  // Finalize the column pointers of the sparse matrices R and Q
  m_Q.finalize();
  m_Q.makeCompressed();
  m_R.finalize();
  m_R.makeCompressed();
  m_isQSorted = false;

  m_nonzeropivots = nonzeroCol;
  
  if(nonzeroCol<n)
  {
    // Permute the triangular factor to put the 'dead' columns to the end
    QRMatrixType tempR(m_R);
    m_R = tempR * m_pivotperm;
    
    // Update the column permutation
    m_outputPerm_c = m_outputPerm_c * m_pivotperm;
  }
  
  m_isInitialized = true; 
  m_factorizationIsok = true;
  m_info = Success;
}

template <typename SparseQRType, typename Derived>
struct SparseQR_QProduct : ReturnByValue<SparseQR_QProduct<SparseQRType, Derived> >
{
  typedef typename SparseQRType::QRMatrixType MatrixType;
  typedef typename SparseQRType::Scalar Scalar;
  // Get the references 
  SparseQR_QProduct(const SparseQRType& qr, const Derived& other, bool transpose) : 
  m_qr(qr),m_other(other),m_transpose(transpose) {}
  inline Index rows() const { return m_qr.matrixQ().rows(); }
  inline Index cols() const { return m_other.cols(); }
  
  // Assign to a vector
  template<typename DesType>
  void evalTo(DesType& res) const
  {
    Index m = m_qr.rows();
    Index n = m_qr.cols();
    Index diagSize = (std::min)(m,n);
    res = m_other;
    if (m_transpose)
    {
      eigen_assert(m_qr.m_Q.rows() == m_other.rows() && "Non conforming object sizes");
      //Compute res = Q' * other column by column
      for(Index j = 0; j < res.cols(); j++){
        for (Index k = 0; k < diagSize; k++)
        {
          Scalar tau = Scalar(0);
          tau = m_qr.m_Q.col(k).dot(res.col(j));
          if(tau==Scalar(0)) continue;
          tau = tau * m_qr.m_hcoeffs(k);
          res.col(j) -= tau * m_qr.m_Q.col(k);
        }
      }
    }
    else
    {
      eigen_assert(m_qr.matrixQ().cols() == m_other.rows() && "Non conforming object sizes");

      res.conservativeResize(rows(), cols());

      // Compute res = Q * other column by column
      for(Index j = 0; j < res.cols(); j++)
      {
        Index start_k = internal::is_identity<Derived>::value ? numext::mini(j,diagSize-1) : diagSize-1;
        for (Index k = start_k; k >=0; k--)
        {
          Scalar tau = Scalar(0);
          tau = m_qr.m_Q.col(k).dot(res.col(j));
          if(tau==Scalar(0)) continue;
          tau = tau * numext::conj(m_qr.m_hcoeffs(k));
          res.col(j) -= tau * m_qr.m_Q.col(k);
        }
      }
    }
  }
  
  const SparseQRType& m_qr;
  const Derived& m_other;
  bool m_transpose; // TODO this actually means adjoint
};

template<typename SparseQRType>
struct SparseQRMatrixQReturnType : public EigenBase<SparseQRMatrixQReturnType<SparseQRType> >
{  
  typedef typename SparseQRType::Scalar Scalar;
  typedef Matrix<Scalar,Dynamic,Dynamic> DenseMatrix;
  enum {
    RowsAtCompileTime = Dynamic,
    ColsAtCompileTime = Dynamic
  };
  explicit SparseQRMatrixQReturnType(const SparseQRType& qr) : m_qr(qr) {}
  template<typename Derived>
  SparseQR_QProduct<SparseQRType, Derived> operator*(const MatrixBase<Derived>& other)
  {
    return SparseQR_QProduct<SparseQRType,Derived>(m_qr,other.derived(),false);
  }
  // To use for operations with the adjoint of Q
  SparseQRMatrixQTransposeReturnType<SparseQRType> adjoint() const
  {
    return SparseQRMatrixQTransposeReturnType<SparseQRType>(m_qr);
  }
  inline Index rows() const { return m_qr.rows(); }
  inline Index cols() const { return m_qr.rows(); }
  // To use for operations with the transpose of Q FIXME this is the same as adjoint at the moment
  SparseQRMatrixQTransposeReturnType<SparseQRType> transpose() const
  {
    return SparseQRMatrixQTransposeReturnType<SparseQRType>(m_qr);
  }
  const SparseQRType& m_qr;
};

// TODO this actually represents the adjoint of Q
template<typename SparseQRType>
struct SparseQRMatrixQTransposeReturnType
{
  explicit SparseQRMatrixQTransposeReturnType(const SparseQRType& qr) : m_qr(qr) {}
  template<typename Derived>
  SparseQR_QProduct<SparseQRType,Derived> operator*(const MatrixBase<Derived>& other)
  {
    return SparseQR_QProduct<SparseQRType,Derived>(m_qr,other.derived(), true);
  }
  const SparseQRType& m_qr;
};

namespace internal {
  
template<typename SparseQRType>
struct evaluator_traits<SparseQRMatrixQReturnType<SparseQRType> >
{
  typedef typename SparseQRType::MatrixType MatrixType;
  typedef typename storage_kind_to_evaluator_kind<typename MatrixType::StorageKind>::Kind Kind;
  typedef SparseShape Shape;
};

template< typename DstXprType, typename SparseQRType>
struct Assignment<DstXprType, SparseQRMatrixQReturnType<SparseQRType>, internal::assign_op<typename DstXprType::Scalar,typename DstXprType::Scalar>, Sparse2Sparse>
{
  typedef SparseQRMatrixQReturnType<SparseQRType> SrcXprType;
  typedef typename DstXprType::Scalar Scalar;
  typedef typename DstXprType::StorageIndex StorageIndex;
  static void run(DstXprType &dst, const SrcXprType &src, const internal::assign_op<Scalar,Scalar> &/*func*/)
  {
    typename DstXprType::PlainObject idMat(src.rows(), src.cols());
    idMat.setIdentity();
    // Sort the sparse householder reflectors if needed
    const_cast<SparseQRType *>(&src.m_qr)->_sort_matrix_Q();
    dst = SparseQR_QProduct<SparseQRType, DstXprType>(src.m_qr, idMat, false);
  }
};

template< typename DstXprType, typename SparseQRType>
struct Assignment<DstXprType, SparseQRMatrixQReturnType<SparseQRType>, internal::assign_op<typename DstXprType::Scalar,typename DstXprType::Scalar>, Sparse2Dense>
{
  typedef SparseQRMatrixQReturnType<SparseQRType> SrcXprType;
  typedef typename DstXprType::Scalar Scalar;
  typedef typename DstXprType::StorageIndex StorageIndex;
  static void run(DstXprType &dst, const SrcXprType &src, const internal::assign_op<Scalar,Scalar> &/*func*/)
  {
    dst = src.m_qr.matrixQ() * DstXprType::Identity(src.m_qr.rows(), src.m_qr.rows());
  }
};

} // end namespace internal

} // end namespace Eigen

#endif
```
