## Supplementary material for "Identification of QTL-by-Environment Interaction by Controlling Polygenic Background Effect": SuiteSparseQRSupport.h

```
// This file is part of Eigen, a lightweight C++ template library
// for linear algebra.
//
// Copyright (C) 2012 Desire Nuentsa <desire.nuentsa_wakam@inria.fr>
// Copyright (C) 2014 Gael Guennebaud <gael.guennebaud@inria.fr>
//
// This Source Code Form is subject to the terms of the Mozilla
// Public License v. 2.0. If a copy of the MPL was not distributed
// with this file, You can obtain one at http://mozilla.org/MPL/2.0/.

#ifndef EIGEN_SUITESPARSEQRSUPPORT_H
#define EIGEN_SUITESPARSEQRSUPPORT_H

namespace Eigen {
  
  template<typename MatrixType> class SPQR; 
  template<typename SPQRType> struct SPQRMatrixQReturnType; 
  template<typename SPQRType> struct SPQRMatrixQTransposeReturnType; 
  template <typename SPQRType, typename Derived> struct SPQR_QProduct;
  namespace internal {
    template <typename SPQRType> struct traits<SPQRMatrixQReturnType<SPQRType> >
    {
      typedef typename SPQRType::MatrixType ReturnType;
    };
    template <typename SPQRType> struct traits<SPQRMatrixQTransposeReturnType<SPQRType> >
    {
      typedef typename SPQRType::MatrixType ReturnType;
    };
    template <typename SPQRType, typename Derived> struct traits<SPQR_QProduct<SPQRType, Derived> >
    {
      typedef typename Derived::PlainObject ReturnType;
    };
  } // End namespace internal
  
/**
  * \ingroup SPQRSupport_Module
  * \class SPQR
  * \brief Sparse QR factorization based on SuiteSparseQR library
  *
  * This class is used to perform a multithreaded and multifrontal rank-revealing QR decomposition
  * of sparse matrices. The result is then used to solve linear leasts_square systems.
  * Clearly, a QR factorization is returned such that A*P = Q*R where :
  *
  * P is the column permutation. Use colsPermutation() to get it.
  *
  * Q is the orthogonal matrix represented as Householder reflectors.
  * Use matrixQ() to get an expression and matrixQ().transpose() to get the transpose.
  * You can then apply it to a vector.
  *
  * R is the sparse triangular factor. Use matrixQR() to get it as SparseMatrix.
  * NOTE : The Index type of R is always SuiteSparse_long. You can get it with SPQR::Index
  *
  * \tparam _MatrixType The type of the sparse matrix A, must be a column-major SparseMatrix<>
  *
  * \implsparsesolverconcept
  *
  *
  */
template<typename _MatrixType>
class SPQR : public SparseSolverBase<SPQR<_MatrixType> >
{
  protected:
    typedef SparseSolverBase<SPQR<_MatrixType> > Base;
    using Base::m_isInitialized;
  public:
    typedef typename _MatrixType::Scalar Scalar;
    typedef typename _MatrixType::RealScalar RealScalar;
    typedef SuiteSparse_long StorageIndex ;
    typedef SparseMatrix<Scalar, ColMajor, StorageIndex> MatrixType;
    typedef Map<PermutationMatrix<Dynamic, Dynamic, StorageIndex> > PermutationType;
    enum {
      ColsAtCompileTime = Dynamic,
      MaxColsAtCompileTime = Dynamic
    };
  public:
    SPQR() 
      : m_analysisIsOk(false),
        m_factorizationIsOk(false),
        m_isRUpToDate(false),
        m_ordering(SPQR_ORDERING_DEFAULT),
        m_allow_tol(SPQR_DEFAULT_TOL),
        m_tolerance (NumTraits<Scalar>::epsilon()),
        m_cR(0),
        m_E(0),
        m_H(0),
        m_HPinv(0),
        m_HTau(0),
        m_useDefaultThreshold(true)
    { 
      cholmod_l_start(&m_cc);
    }
    
    explicit SPQR(const _MatrixType& matrix)
      : m_analysisIsOk(false),
        m_factorizationIsOk(false),
        m_isRUpToDate(false),
        m_ordering(SPQR_ORDERING_DEFAULT),
        m_allow_tol(SPQR_DEFAULT_TOL),
        m_tolerance (NumTraits<Scalar>::epsilon()),
        m_cR(0),
        m_E(0),
        m_H(0),
        m_HPinv(0),
        m_HTau(0),
        m_useDefaultThreshold(true)
    {
      cholmod_l_start(&m_cc);
      compute(matrix);
    }
    
    ~SPQR()
    {
      SPQR_free();
      cholmod_l_finish(&m_cc);
    }
    void SPQR_free()
    {
      cholmod_l_free_sparse(&m_H, &m_cc);
      cholmod_l_free_sparse(&m_cR, &m_cc);
      cholmod_l_free_dense(&m_HTau, &m_cc);
      std::free(m_E);
      std::free(m_HPinv);
    }

    void compute(const _MatrixType& matrix)
    {
      if(m_isInitialized) SPQR_free();

      MatrixType mat(matrix);
      
      /* Compute the default threshold as in MatLab, see:
       * Tim Davis, "Algorithm 915, SuiteSparseQR: Multifrontal Multithreaded Rank-Revealing
       * Sparse QR Factorization, ACM Trans. on Math. Soft. 38(1), 2011, Page 8:3 
       */
      RealScalar pivotThreshold = m_tolerance;
      if(m_useDefaultThreshold) 
      {
        RealScalar max2Norm = 0.0;
        for (int j = 0; j < mat.cols(); j++) max2Norm = numext::maxi(max2Norm, mat.col(j).norm());
        if(max2Norm==RealScalar(0))
          max2Norm = RealScalar(1);
        pivotThreshold = 20 * (mat.rows() + mat.cols()) * max2Norm * NumTraits<RealScalar>::epsilon();
      }
      cholmod_sparse A; 
      A = viewAsCholmod(mat);
      m_rows = matrix.rows();
      Index col = matrix.cols();
      m_rank = SuiteSparseQR<Scalar>(m_ordering, pivotThreshold, col, &A, 
                             &m_cR, &m_E, &m_H, &m_HPinv, &m_HTau, &m_cc);

      if (!m_cR)
      {
        m_info = NumericalIssue;
        m_isInitialized = false;
        return;
      }
      m_info = Success;
      m_isInitialized = true;
      m_isRUpToDate = false;
    }
    /** 
     * Get the number of rows of the input matrix and the Q matrix
     */
    inline Index rows() const {return m_rows; }
    
    /** 
     * Get the number of columns of the input matrix. 
     */
    inline Index cols() const { return m_cR->ncol; }
    
    template<typename Rhs, typename Dest>
    void _solve_impl(const MatrixBase<Rhs> &b, MatrixBase<Dest> &dest) const
    {
      eigen_assert(m_isInitialized && " The QR factorization should be computed first, call compute()");
      eigen_assert(b.cols()==1 && "This method is for vectors only");

      //Compute Q^T * b
      typename Dest::PlainObject y, y2;
      y = matrixQ().transpose() * b;
      
      // Solves with the triangular matrix R
      Index rk = this->rank();
      y2 = y;
      y.resize((std::max)(cols(),Index(y.rows())),y.cols());
      y.topRows(rk) = this->matrixR().topLeftCorner(rk, rk).template triangularView<Upper>().solve(y2.topRows(rk));

      // Apply the column permutation 
      // colsPermutation() performs a copy of the permutation,
      // so let's apply it manually:
      for(Index i = 0; i < rk; ++i) dest.row(m_E[i]) = y.row(i);
      for(Index i = rk; i < cols(); ++i) dest.row(m_E[i]).setZero();
      
//       y.bottomRows(y.rows()-rk).setZero();
//       dest = colsPermutation() * y.topRows(cols());
      
      m_info = Success;
    }
    
    /** \returns the sparse triangular factor R. It is a sparse matrix
     */
    const MatrixType matrixR() const
    {
      eigen_assert(m_isInitialized && " The QR factorization should be computed first, call compute()");
      if(!m_isRUpToDate) {
        m_R = viewAsEigen<Scalar,ColMajor, typename MatrixType::StorageIndex>(*m_cR);
        m_isRUpToDate = true;
      }
      return m_R;
    }
    /// Get an expression of the matrix Q
    SPQRMatrixQReturnType<SPQR> matrixQ() const
    {
      return SPQRMatrixQReturnType<SPQR>(*this);
    }
    /// Get the permutation that was applied to columns of A
    PermutationType colsPermutation() const
    { 
      eigen_assert(m_isInitialized && "Decomposition is not initialized.");
      return PermutationType(m_E, m_cR->ncol);
    }
    /**
     * Gets the rank of the matrix. 
     * It should be equal to matrixQR().cols if the matrix is full-rank
     */
    Index rank() const
    {
      eigen_assert(m_isInitialized && "Decomposition is not initialized.");
      return m_cc.SPQR_istat[4];
    }
    /// Set the fill-reducing ordering method to be used
    void setSPQROrdering(int ord) { m_ordering = ord;}
    /// Set the tolerance tol to treat columns with 2-norm < =tol as zero
    void setPivotThreshold(const RealScalar& tol)
    {
      m_useDefaultThreshold = false;
      m_tolerance = tol;
    }
    
    /** \returns a pointer to the SPQR workspace */
    cholmod_common *cholmodCommon() const { return &m_cc; }
    
    
    /** \brief Reports whether previous computation was successful.
      *
      * \returns \c Success if computation was successful,
      *          \c NumericalIssue if the sparse QR can not be computed
      */
    ComputationInfo info() const
    {
      eigen_assert(m_isInitialized && "Decomposition is not initialized.");
      return m_info;
    }
  protected:
    bool m_analysisIsOk;
    bool m_factorizationIsOk;
    mutable bool m_isRUpToDate;
    mutable ComputationInfo m_info;
    int m_ordering; // Ordering method to use, see SPQR's manual
    int m_allow_tol; // Allow to use some tolerance during numerical factorization.
    RealScalar m_tolerance; // treat columns with 2-norm below this tolerance as zero
    mutable cholmod_sparse *m_cR; // The sparse R factor in cholmod format
    mutable MatrixType m_R; // The sparse matrix R in Eigen format
    mutable StorageIndex *m_E; // The permutation applied to columns
    mutable cholmod_sparse *m_H;  //The householder vectors
    mutable StorageIndex *m_HPinv; // The row permutation of H
    mutable cholmod_dense *m_HTau; // The Householder coefficients
    mutable Index m_rank; // The rank of the matrix
    mutable cholmod_common m_cc; // Workspace and parameters
    bool m_useDefaultThreshold;     // Use default threshold
    Index m_rows;
    template<typename ,typename > friend struct SPQR_QProduct;
};

template <typename SPQRType, typename Derived>
struct SPQR_QProduct : ReturnByValue<SPQR_QProduct<SPQRType,Derived> >
{
  typedef typename SPQRType::Scalar Scalar;
  typedef typename SPQRType::StorageIndex StorageIndex;
  //Define the constructor to get reference to argument types
  SPQR_QProduct(const SPQRType& spqr, const Derived& other, bool transpose) : m_spqr(spqr),m_other(other),m_transpose(transpose) {}
  
  inline Index rows() const { return m_transpose ? m_spqr.rows() : m_spqr.cols(); }
  inline Index cols() const { return m_other.cols(); }
  // Assign to a vector
  template<typename ResType>
  void evalTo(ResType& res) const
  {
    cholmod_dense y_cd;
    cholmod_dense *x_cd; 
    int method = m_transpose ? SPQR_QTX : SPQR_QX; 
    cholmod_common *cc = m_spqr.cholmodCommon();
    y_cd = viewAsCholmod(m_other.const_cast_derived());
    x_cd = SuiteSparseQR_qmult<Scalar>(method, m_spqr.m_H, m_spqr.m_HTau, m_spqr.m_HPinv, &y_cd, cc);
    res = Matrix<Scalar,ResType::RowsAtCompileTime,ResType::ColsAtCompileTime>::Map(reinterpret_cast<Scalar*>(x_cd->x), x_cd->nrow, x_cd->ncol);
    cholmod_l_free_dense(&x_cd, cc);
  }
  const SPQRType& m_spqr; 
  const Derived& m_other; 
  bool m_transpose; 
  
};
template<typename SPQRType>
struct SPQRMatrixQReturnType{
  
  SPQRMatrixQReturnType(const SPQRType& spqr) : m_spqr(spqr) {}
  template<typename Derived>
  SPQR_QProduct<SPQRType, Derived> operator*(const MatrixBase<Derived>& other)
  {
    return SPQR_QProduct<SPQRType,Derived>(m_spqr,other.derived(),false);
  }
  SPQRMatrixQTransposeReturnType<SPQRType> adjoint() const
  {
    return SPQRMatrixQTransposeReturnType<SPQRType>(m_spqr);
  }
  // To use for operations with the transpose of Q
  SPQRMatrixQTransposeReturnType<SPQRType> transpose() const
  {
    return SPQRMatrixQTransposeReturnType<SPQRType>(m_spqr);
  }
  const SPQRType& m_spqr;
};

template<typename SPQRType>
struct SPQRMatrixQTransposeReturnType{
  SPQRMatrixQTransposeReturnType(const SPQRType& spqr) : m_spqr(spqr) {}
  template<typename Derived>
  SPQR_QProduct<SPQRType,Derived> operator*(const MatrixBase<Derived>& other)
  {
    return SPQR_QProduct<SPQRType,Derived>(m_spqr,other.derived(), true);
  }
  const SPQRType& m_spqr;
};

}// End namespace Eigen
#endif
```
