## Supplementary material for "Identification of QTL-by-Environment Interaction by Controlling Polygenic Background Effect": details.h

```
// This file is part of Eigen, a lightweight C++ template library
// for linear algebra.
//
// Copyright (C) 2009 Gael Guennebaud <gael.guennebaud@inria.fr>
// Copyright (C) 2009 Hauke Heibel <hauke.heibel@googlemail.com>
//
// This Source Code Form is subject to the terms of the Mozilla
// Public License v. 2.0. If a copy of the MPL was not distributed
// with this file, You can obtain one at http://mozilla.org/MPL/2.0/.

#ifndef EIGEN_STL_DETAILS_H
#define EIGEN_STL_DETAILS_H

#ifndef EIGEN_ALIGNED_ALLOCATOR
  #define EIGEN_ALIGNED_ALLOCATOR Eigen::aligned_allocator
#endif

namespace Eigen {

  // This one is needed to prevent reimplementing the whole std::vector.
  template <class T>
  class aligned_allocator_indirection : public EIGEN_ALIGNED_ALLOCATOR<T>
  {
  public:
    typedef std::size_t     size_type;
    typedef std::ptrdiff_t  difference_type;
    typedef T*              pointer;
    typedef const T*        const_pointer;
    typedef T&              reference;
    typedef const T&        const_reference;
    typedef T               value_type;

    template<class U>
    struct rebind
    {
      typedef aligned_allocator_indirection<U> other;
    };

    aligned_allocator_indirection() {}
    aligned_allocator_indirection(const aligned_allocator_indirection& ) : EIGEN_ALIGNED_ALLOCATOR<T>() {}
    aligned_allocator_indirection(const EIGEN_ALIGNED_ALLOCATOR<T>& ) {}
    template<class U>
    aligned_allocator_indirection(const aligned_allocator_indirection<U>& ) {}
    template<class U>
    aligned_allocator_indirection(const EIGEN_ALIGNED_ALLOCATOR<U>& ) {}
    ~aligned_allocator_indirection() {}
  };

#if EIGEN_COMP_MSVC

  // sometimes, MSVC detects, at compile time, that the argument x
  // in std::vector::resize(size_t s,T x) won't be aligned and generate an error
  // even if this function is never called. Whence this little wrapper.
#define EIGEN_WORKAROUND_MSVC_STL_SUPPORT(T) \
  typename Eigen::internal::conditional< \
    Eigen::internal::is_arithmetic<T>::value, \
    T, \
    Eigen::internal::workaround_msvc_stl_support<T> \
  >::type

  namespace internal {
  template<typename T> struct workaround_msvc_stl_support : public T
  {
    inline workaround_msvc_stl_support() : T() {}
    inline workaround_msvc_stl_support(const T& other) : T(other) {}
    inline operator T& () { return *static_cast<T*>(this); }
    inline operator const T& () const { return *static_cast<const T*>(this); }
    template<typename OtherT>
    inline T& operator=(const OtherT& other)
    { T::operator=(other); return *this; }
    inline workaround_msvc_stl_support& operator=(const workaround_msvc_stl_support& other)
    { T::operator=(other); return *this; }
  };
  }

#else

#define EIGEN_WORKAROUND_MSVC_STL_SUPPORT(T) T

#endif

}

#endif // EIGEN_STL_DETAILS_H
```
