## Supplementary material for "Identification of QTL-by-Environment Interaction by Controlling Polygenic Background Effect": StdList.h

```
// This file is part of Eigen, a lightweight C++ template library
// for linear algebra.
//
// Copyright (C) 2009 Hauke Heibel <hauke.heibel@googlemail.com>
//
// This Source Code Form is subject to the terms of the Mozilla
// Public License v. 2.0. If a copy of the MPL was not distributed
// with this file, You can obtain one at http://mozilla.org/MPL/2.0/.

#ifndef EIGEN_STDLIST_H
#define EIGEN_STDLIST_H

#include "details.h"

/**
 * This section contains a convenience MACRO which allows an easy specialization of
 * std::list such that for data types with alignment issues the correct allocator
 * is used automatically.
 */
#define EIGEN_DEFINE_STL_LIST_SPECIALIZATION(...) \
namespace std \
{ \
  template<> \
  class list<__VA_ARGS__, std::allocator<__VA_ARGS__> >           \
    : public list<__VA_ARGS__, EIGEN_ALIGNED_ALLOCATOR<__VA_ARGS__> > \
  { \
    typedef list<__VA_ARGS__, EIGEN_ALIGNED_ALLOCATOR<__VA_ARGS__> > list_base; \
  public: \
    typedef __VA_ARGS__ value_type; \
    typedef list_base::allocator_type allocator_type; \
    typedef list_base::size_type size_type;  \
    typedef list_base::iterator iterator;  \
    explicit list(const allocator_type& a = allocator_type()) : list_base(a) {}  \
    template<typename InputIterator> \
    list(InputIterator first, InputIterator last, const allocator_type& a = allocator_type()) : list_base(first, last, a) {} \
    list(const list& c) : list_base(c) {}  \
    explicit list(size_type num, const value_type& val = value_type()) : list_base(num, val) {} \
    list(iterator start_, iterator end_) : list_base(start_, end_) {}  \
    list& operator=(const list& x) {  \
      list_base::operator=(x);  \
      return *this;  \
    } \
  }; \
}

// check whether we really need the std::list specialization
#if !EIGEN_HAS_CXX11_CONTAINERS && !(defined(_GLIBCXX_LIST) && (!EIGEN_GNUC_AT_LEAST(4,1))) /* Note that before gcc-4.1 we already have: std::list::resize(size_type,const T&). */

namespace std
{

#define EIGEN_STD_LIST_SPECIALIZATION_BODY \
  public:  \
    typedef T value_type; \
    typedef typename list_base::allocator_type allocator_type; \
    typedef typename list_base::size_type size_type;  \
    typedef typename list_base::iterator iterator;  \
    typedef typename list_base::const_iterator const_iterator;  \
    explicit list(const allocator_type& a = allocator_type()) : list_base(a) {}  \
    template<typename InputIterator> \
    list(InputIterator first, InputIterator last, const allocator_type& a = allocator_type()) \
    : list_base(first, last, a) {} \
    list(const list& c) : list_base(c) {}  \
    explicit list(size_type num, const value_type& val = value_type()) : list_base(num, val) {} \
    list(iterator start_, iterator end_) : list_base(start_, end_) {}  \
    list& operator=(const list& x) {  \
    list_base::operator=(x);  \
    return *this; \
  }

  template<typename T>
  class list<T,EIGEN_ALIGNED_ALLOCATOR<T> >
    : public list<EIGEN_WORKAROUND_MSVC_STL_SUPPORT(T),
                  Eigen::aligned_allocator_indirection<EIGEN_WORKAROUND_MSVC_STL_SUPPORT(T)> >
  {
    typedef list<EIGEN_WORKAROUND_MSVC_STL_SUPPORT(T),
                 Eigen::aligned_allocator_indirection<EIGEN_WORKAROUND_MSVC_STL_SUPPORT(T)> > list_base;
    EIGEN_STD_LIST_SPECIALIZATION_BODY

    void resize(size_type new_size)
    { resize(new_size, T()); }

    void resize(size_type new_size, const value_type& x)
    {
      if (list_base::size() < new_size)
        list_base::insert(list_base::end(), new_size - list_base::size(), x);
      else
        while (new_size < list_base::size()) list_base::pop_back();
    }

#if defined(_LIST_)
    // workaround MSVC std::list implementation
    void push_back(const value_type& x)
    { list_base::push_back(x); } 
    using list_base::insert;  
    iterator insert(const_iterator position, const value_type& x)
    { return list_base::insert(position,x); }
    void insert(const_iterator position, size_type new_size, const value_type& x)
    { list_base::insert(position, new_size, x); }
#endif
  };
}

#endif // check whether specialization is actually required

#endif // EIGEN_STDLIST_H
```
