## Supplementary material for "Identification of QTL-by-Environment Interaction by Controlling Polygenic Background Effect": StdVector.h

```
// This file is part of Eigen, a lightweight C++ template library
// for linear algebra.
//
// Copyright (C) 2009 Gael Guennebaud <gael.guennebaud@inria.fr>
// Copyright (C) 2009 Hauke Heibel <hauke.heibel@googlemail.com>
//
// This Source Code Form is subject to the terms of the Mozilla
// Public License v. 2.0. If a copy of the MPL was not distributed
// with this file, You can obtain one at http://mozilla.org/MPL/2.0/.

#ifndef EIGEN_STDVECTOR_H
#define EIGEN_STDVECTOR_H

#include "details.h"

/**
 * This section contains a convenience MACRO which allows an easy specialization of
 * std::vector such that for data types with alignment issues the correct allocator
 * is used automatically.
 */
#define EIGEN_DEFINE_STL_VECTOR_SPECIALIZATION(...) \
namespace std \
{ \
  template<> \
  class vector<__VA_ARGS__, std::allocator<__VA_ARGS__> >  \
    : public vector<__VA_ARGS__, EIGEN_ALIGNED_ALLOCATOR<__VA_ARGS__> > \
  { \
    typedef vector<__VA_ARGS__, EIGEN_ALIGNED_ALLOCATOR<__VA_ARGS__> > vector_base; \
  public: \
    typedef __VA_ARGS__ value_type; \
    typedef vector_base::allocator_type allocator_type; \
    typedef vector_base::size_type size_type;  \
    typedef vector_base::iterator iterator;  \
    explicit vector(const allocator_type& a = allocator_type()) : vector_base(a) {}  \
    template<typename InputIterator> \
    vector(InputIterator first, InputIterator last, const allocator_type& a = allocator_type()) : vector_base(first, last, a) {} \
    vector(const vector& c) : vector_base(c) {}  \
    explicit vector(size_type num, const value_type& val = value_type()) : vector_base(num, val) {} \
    vector(iterator start_, iterator end_) : vector_base(start_, end_) {}  \
    vector& operator=(const vector& x) {  \
      vector_base::operator=(x);  \
      return *this;  \
    } \
  }; \
}

// Don't specialize if containers are implemented according to C++11
#if !EIGEN_HAS_CXX11_CONTAINERS

namespace std {

#define EIGEN_STD_VECTOR_SPECIALIZATION_BODY \
  public:  \
    typedef T value_type; \
    typedef typename vector_base::allocator_type allocator_type; \
    typedef typename vector_base::size_type size_type;  \
    typedef typename vector_base::iterator iterator;  \
    typedef typename vector_base::const_iterator const_iterator;  \
    explicit vector(const allocator_type& a = allocator_type()) : vector_base(a) {}  \
    template<typename InputIterator> \
    vector(InputIterator first, InputIterator last, const allocator_type& a = allocator_type()) \
    : vector_base(first, last, a) {} \
    vector(const vector& c) : vector_base(c) {}  \
    explicit vector(size_type num, const value_type& val = value_type()) : vector_base(num, val) {} \
    vector(iterator start_, iterator end_) : vector_base(start_, end_) {}  \
    vector& operator=(const vector& x) {  \
      vector_base::operator=(x);  \
      return *this;  \
    }

  template<typename T>
  class vector<T,EIGEN_ALIGNED_ALLOCATOR<T> >
    : public vector<EIGEN_WORKAROUND_MSVC_STL_SUPPORT(T),
                    Eigen::aligned_allocator_indirection<EIGEN_WORKAROUND_MSVC_STL_SUPPORT(T)> >
{
  typedef vector<EIGEN_WORKAROUND_MSVC_STL_SUPPORT(T),
                 Eigen::aligned_allocator_indirection<EIGEN_WORKAROUND_MSVC_STL_SUPPORT(T)> > vector_base;
  EIGEN_STD_VECTOR_SPECIALIZATION_BODY

  void resize(size_type new_size)
  { resize(new_size, T()); }

#if defined(_VECTOR_)
  // workaround MSVC std::vector implementation
  void resize(size_type new_size, const value_type& x)
  {
    if (vector_base::size() < new_size)
      vector_base::_Insert_n(vector_base::end(), new_size - vector_base::size(), x);
    else if (new_size < vector_base::size())
      vector_base::erase(vector_base::begin() + new_size, vector_base::end());
  }
  void push_back(const value_type& x)
  { vector_base::push_back(x); } 
  using vector_base::insert;  
  iterator insert(const_iterator position, const value_type& x)
  { return vector_base::insert(position,x); }
  void insert(const_iterator position, size_type new_size, const value_type& x)
  { vector_base::insert(position, new_size, x); }
#elif defined(_GLIBCXX_VECTOR) && (!(EIGEN_GNUC_AT_LEAST(4,1)))
  /* Note that before gcc-4.1 we already have: std::vector::resize(size_type,const T&).
   * However, this specialization is still needed to make the above EIGEN_DEFINE_STL_VECTOR_SPECIALIZATION trick to work. */
  void resize(size_type new_size, const value_type& x)
  {
    vector_base::resize(new_size,x);
  }
#elif defined(_GLIBCXX_VECTOR) && EIGEN_GNUC_AT_LEAST(4,2)
  // workaround GCC std::vector implementation
  void resize(size_type new_size, const value_type& x)
  {
    if (new_size < vector_base::size())
      vector_base::_M_erase_at_end(this->_M_impl._M_start + new_size);
    else
      vector_base::insert(vector_base::end(), new_size - vector_base::size(), x);
  }
#else
  // either GCC 4.1 or non-GCC
  // default implementation which should always work.
  void resize(size_type new_size, const value_type& x)
  {
    if (new_size < vector_base::size())
      vector_base::erase(vector_base::begin() + new_size, vector_base::end());
    else if (new_size > vector_base::size())
      vector_base::insert(vector_base::end(), new_size - vector_base::size(), x);
  }
#endif
  };
}
#endif // !EIGEN_HAS_CXX11_CONTAINERS


#endif // EIGEN_STDVECTOR_H
```
