## Supplementary material for "Identification of QTL-by-Environment Interaction by Controlling Polygenic Background Effect": SuperLUSupport.h

```
// This file is part of Eigen, a lightweight C++ template library
// for linear algebra.
//
// Copyright (C) 2008-2015 Gael Guennebaud <gael.guennebaud@inria.fr>
//
// This Source Code Form is subject to the terms of the Mozilla
// Public License v. 2.0. If a copy of the MPL was not distributed
// with this file, You can obtain one at http://mozilla.org/MPL/2.0/.

#ifndef EIGEN_SUPERLUSUPPORT_H
#define EIGEN_SUPERLUSUPPORT_H

namespace Eigen {

#if defined(SUPERLU_MAJOR_VERSION) && (SUPERLU_MAJOR_VERSION >= 5)
#define DECL_GSSVX(PREFIX,FLOATTYPE,KEYTYPE)		\
    extern "C" {                                                                                          \
      extern void PREFIX##gssvx(superlu_options_t *, SuperMatrix *, int *, int *, int *,                  \
                                char *, FLOATTYPE *, FLOATTYPE *, SuperMatrix *, SuperMatrix *,           \
                                void *, int, SuperMatrix *, SuperMatrix *,                                \
                                FLOATTYPE *, FLOATTYPE *, FLOATTYPE *, FLOATTYPE *,                       \
                                GlobalLU_t *, mem_usage_t *, SuperLUStat_t *, int *);                     \
    }                                                                                                     \
    inline float SuperLU_gssvx(superlu_options_t *options, SuperMatrix *A,                                \
         int *perm_c, int *perm_r, int *etree, char *equed,                                               \
         FLOATTYPE *R, FLOATTYPE *C, SuperMatrix *L,                                                      \
         SuperMatrix *U, void *work, int lwork,                                                           \
         SuperMatrix *B, SuperMatrix *X,                                                                  \
         FLOATTYPE *recip_pivot_growth,                                                                   \
         FLOATTYPE *rcond, FLOATTYPE *ferr, FLOATTYPE *berr,                                              \
         SuperLUStat_t *stats, int *info, KEYTYPE) {                                                      \
    mem_usage_t mem_usage;                                                                                \
    GlobalLU_t gLU;                                                                                       \
    PREFIX##gssvx(options, A, perm_c, perm_r, etree, equed, R, C, L,                                      \
         U, work, lwork, B, X, recip_pivot_growth, rcond,                                                 \
         ferr, berr, &gLU, &mem_usage, stats, info);                                                      \
    return mem_usage.for_lu; /* bytes used by the factor storage */                                       \
  }
#else // version < 5.0
#define DECL_GSSVX(PREFIX,FLOATTYPE,KEYTYPE)		\
    extern "C" {                                                                                          \
      extern void PREFIX##gssvx(superlu_options_t *, SuperMatrix *, int *, int *, int *,                  \
                                char *, FLOATTYPE *, FLOATTYPE *, SuperMatrix *, SuperMatrix *,           \
                                void *, int, SuperMatrix *, SuperMatrix *,                                \
                                FLOATTYPE *, FLOATTYPE *, FLOATTYPE *, FLOATTYPE *,                       \
                                mem_usage_t *, SuperLUStat_t *, int *);                                   \
    }                                                                                                     \
    inline float SuperLU_gssvx(superlu_options_t *options, SuperMatrix *A,                                \
         int *perm_c, int *perm_r, int *etree, char *equed,                                               \
         FLOATTYPE *R, FLOATTYPE *C, SuperMatrix *L,                                                      \
         SuperMatrix *U, void *work, int lwork,                                                           \
         SuperMatrix *B, SuperMatrix *X,                                                                  \
         FLOATTYPE *recip_pivot_growth,                                                                   \
         FLOATTYPE *rcond, FLOATTYPE *ferr, FLOATTYPE *berr,                                              \
         SuperLUStat_t *stats, int *info, KEYTYPE) {                                                      \
    mem_usage_t mem_usage;                                                                                \
    PREFIX##gssvx(options, A, perm_c, perm_r, etree, equed, R, C, L,                                      \
         U, work, lwork, B, X, recip_pivot_growth, rcond,                                                 \
         ferr, berr, &mem_usage, stats, info);                                                            \
    return mem_usage.for_lu; /* bytes used by the factor storage */                                       \
  }
#endif

DECL_GSSVX(s,float,float)
DECL_GSSVX(c,float,std::complex<float>)
DECL_GSSVX(d,double,double)
DECL_GSSVX(z,double,std::complex<double>)

#ifdef MILU_ALPHA
#define EIGEN_SUPERLU_HAS_ILU
#endif

#ifdef EIGEN_SUPERLU_HAS_ILU

// similarly for the incomplete factorization using gsisx
#define DECL_GSISX(PREFIX,FLOATTYPE,KEYTYPE)                                                    \
    extern "C" {                                                                                \
      extern void PREFIX##gsisx(superlu_options_t *, SuperMatrix *, int *, int *, int *,        \
                         char *, FLOATTYPE *, FLOATTYPE *, SuperMatrix *, SuperMatrix *,        \
                         void *, int, SuperMatrix *, SuperMatrix *, FLOATTYPE *, FLOATTYPE *,   \
                         mem_usage_t *, SuperLUStat_t *, int *);                        \
    }                                                                                           \
    inline float SuperLU_gsisx(superlu_options_t *options, SuperMatrix *A,                      \
         int *perm_c, int *perm_r, int *etree, char *equed,                                     \
         FLOATTYPE *R, FLOATTYPE *C, SuperMatrix *L,                                            \
         SuperMatrix *U, void *work, int lwork,                                                 \
         SuperMatrix *B, SuperMatrix *X,                                                        \
         FLOATTYPE *recip_pivot_growth,                                                         \
         FLOATTYPE *rcond,                                                                      \
         SuperLUStat_t *stats, int *info, KEYTYPE) {                                            \
    mem_usage_t mem_usage;                                                              \
    PREFIX##gsisx(options, A, perm_c, perm_r, etree, equed, R, C, L,                            \
         U, work, lwork, B, X, recip_pivot_growth, rcond,                                       \
         &mem_usage, stats, info);                                                              \
    return mem_usage.for_lu; /* bytes used by the factor storage */                             \
  }

DECL_GSISX(s,float,float)
DECL_GSISX(c,float,std::complex<float>)
DECL_GSISX(d,double,double)
DECL_GSISX(z,double,std::complex<double>)

#endif

template<typename MatrixType>
struct SluMatrixMapHelper;

/** \internal
  *
  * A wrapper class for SuperLU matrices. It supports only compressed sparse matrices
  * and dense matrices. Supernodal and other fancy format are not supported by this wrapper.
  *
  * This wrapper class mainly aims to avoids the need of dynamic allocation of the storage structure.
  */
struct SluMatrix : SuperMatrix
{
  SluMatrix()
  {
    Store = &storage;
  }

  SluMatrix(const SluMatrix& other)
    : SuperMatrix(other)
  {
    Store = &storage;
    storage = other.storage;
  }

  SluMatrix& operator=(const SluMatrix& other)
  {
    SuperMatrix::operator=(static_cast<const SuperMatrix&>(other));
    Store = &storage;
    storage = other.storage;
    return *this;
  }

  struct
  {
    union {int nnz;int lda;};
    void *values;
    int *innerInd;
    int *outerInd;
  } storage;

  void setStorageType(Stype_t t)
  {
    Stype = t;
    if (t==SLU_NC || t==SLU_NR || t==SLU_DN)
      Store = &storage;
    else
    {
      eigen_assert(false && "storage type not supported");
      Store = 0;
    }
  }

  template<typename Scalar>
  void setScalarType()
  {
    if (internal::is_same<Scalar,float>::value)
      Dtype = SLU_S;
    else if (internal::is_same<Scalar,double>::value)
      Dtype = SLU_D;
    else if (internal::is_same<Scalar,std::complex<float> >::value)
      Dtype = SLU_C;
    else if (internal::is_same<Scalar,std::complex<double> >::value)
      Dtype = SLU_Z;
    else
    {
      eigen_assert(false && "Scalar type not supported by SuperLU");
    }
  }

  template<typename MatrixType>
  static SluMatrix Map(MatrixBase<MatrixType>& _mat)
  {
    MatrixType& mat(_mat.derived());
    eigen_assert( ((MatrixType::Flags&RowMajorBit)!=RowMajorBit) && "row-major dense matrices are not supported by SuperLU");
    SluMatrix res;
    res.setStorageType(SLU_DN);
    res.setScalarType<typename MatrixType::Scalar>();
    res.Mtype     = SLU_GE;

    res.nrow      = internal::convert_index<int>(mat.rows());
    res.ncol      = internal::convert_index<int>(mat.cols());

    res.storage.lda       = internal::convert_index<int>(MatrixType::IsVectorAtCompileTime ? mat.size() : mat.outerStride());
    res.storage.values    = (void*)(mat.data());
    return res;
  }

  template<typename MatrixType>
  static SluMatrix Map(SparseMatrixBase<MatrixType>& a_mat)
  {
    MatrixType &mat(a_mat.derived());
    SluMatrix res;
    if ((MatrixType::Flags&RowMajorBit)==RowMajorBit)
    {
      res.setStorageType(SLU_NR);
      res.nrow      = internal::convert_index<int>(mat.cols());
      res.ncol      = internal::convert_index<int>(mat.rows());
    }
    else
    {
      res.setStorageType(SLU_NC);
      res.nrow      = internal::convert_index<int>(mat.rows());
      res.ncol      = internal::convert_index<int>(mat.cols());
    }

    res.Mtype       = SLU_GE;

    res.storage.nnz       = internal::convert_index<int>(mat.nonZeros());
    res.storage.values    = mat.valuePtr();
    res.storage.innerInd  = mat.innerIndexPtr();
    res.storage.outerInd  = mat.outerIndexPtr();

    res.setScalarType<typename MatrixType::Scalar>();

    // FIXME the following is not very accurate
    if (int(MatrixType::Flags) & int(Upper))
      res.Mtype = SLU_TRU;
    if (int(MatrixType::Flags) & int(Lower))
      res.Mtype = SLU_TRL;

    eigen_assert(((int(MatrixType::Flags) & int(SelfAdjoint))==0) && "SelfAdjoint matrix shape not supported by SuperLU");

    return res;
  }
};

template<typename Scalar, int Rows, int Cols, int Options, int MRows, int MCols>
struct SluMatrixMapHelper<Matrix<Scalar,Rows,Cols,Options,MRows,MCols> >
{
  typedef Matrix<Scalar,Rows,Cols,Options,MRows,MCols> MatrixType;
  static void run(MatrixType& mat, SluMatrix& res)
  {
    eigen_assert( ((Options&RowMajor)!=RowMajor) && "row-major dense matrices is not supported by SuperLU");
    res.setStorageType(SLU_DN);
    res.setScalarType<Scalar>();
    res.Mtype     = SLU_GE;

    res.nrow      = mat.rows();
    res.ncol      = mat.cols();

    res.storage.lda       = mat.outerStride();
    res.storage.values    = mat.data();
  }
};

template<typename Derived>
struct SluMatrixMapHelper<SparseMatrixBase<Derived> >
{
  typedef Derived MatrixType;
  static void run(MatrixType& mat, SluMatrix& res)
  {
    if ((MatrixType::Flags&RowMajorBit)==RowMajorBit)
    {
      res.setStorageType(SLU_NR);
      res.nrow      = mat.cols();
      res.ncol      = mat.rows();
    }
    else
    {
      res.setStorageType(SLU_NC);
      res.nrow      = mat.rows();
      res.ncol      = mat.cols();
    }

    res.Mtype       = SLU_GE;

    res.storage.nnz       = mat.nonZeros();
    res.storage.values    = mat.valuePtr();
    res.storage.innerInd  = mat.innerIndexPtr();
    res.storage.outerInd  = mat.outerIndexPtr();

    res.setScalarType<typename MatrixType::Scalar>();

    // FIXME the following is not very accurate
    if (MatrixType::Flags & Upper)
      res.Mtype = SLU_TRU;
    if (MatrixType::Flags & Lower)
      res.Mtype = SLU_TRL;

    eigen_assert(((MatrixType::Flags & SelfAdjoint)==0) && "SelfAdjoint matrix shape not supported by SuperLU");
  }
};

namespace internal {

template<typename MatrixType>
SluMatrix asSluMatrix(MatrixType& mat)
{
  return SluMatrix::Map(mat);
}

/** View a Super LU matrix as an Eigen expression */
template<typename Scalar, int Flags, typename Index>
MappedSparseMatrix<Scalar,Flags,Index> map_superlu(SluMatrix& sluMat)
{
  eigen_assert(((Flags&RowMajor)==RowMajor && sluMat.Stype == SLU_NR)
         || ((Flags&ColMajor)==ColMajor && sluMat.Stype == SLU_NC));

  Index outerSize = (Flags&RowMajor)==RowMajor ? sluMat.ncol : sluMat.nrow;

  return MappedSparseMatrix<Scalar,Flags,Index>(
    sluMat.nrow, sluMat.ncol, sluMat.storage.outerInd[outerSize],
    sluMat.storage.outerInd, sluMat.storage.innerInd, reinterpret_cast<Scalar*>(sluMat.storage.values) );
}

} // end namespace internal

/** \ingroup SuperLUSupport_Module
  * \class SuperLUBase
  * \brief The base class for the direct and incomplete LU factorization of SuperLU
  */
template<typename _MatrixType, typename Derived>
class SuperLUBase : public SparseSolverBase<Derived>
{
  protected:
    typedef SparseSolverBase<Derived> Base;
    using Base::derived;
    using Base::m_isInitialized;
  public:
    typedef _MatrixType MatrixType;
    typedef typename MatrixType::Scalar Scalar;
    typedef typename MatrixType::RealScalar RealScalar;
    typedef typename MatrixType::StorageIndex StorageIndex;
    typedef Matrix<Scalar,Dynamic,1> Vector;
    typedef Matrix<int, 1, MatrixType::ColsAtCompileTime> IntRowVectorType;
    typedef Matrix<int, MatrixType::RowsAtCompileTime, 1> IntColVectorType;    
    typedef Map<PermutationMatrix<Dynamic,Dynamic,int> > PermutationMap;
    typedef SparseMatrix<Scalar> LUMatrixType;
    enum {
      ColsAtCompileTime = MatrixType::ColsAtCompileTime,
      MaxColsAtCompileTime = MatrixType::MaxColsAtCompileTime
    };

  public:

    SuperLUBase() {}

    ~SuperLUBase()
    {
      clearFactors();
    }
    
    inline Index rows() const { return m_matrix.rows(); }
    inline Index cols() const { return m_matrix.cols(); }
    
    /** \returns a reference to the Super LU option object to configure the  Super LU algorithms. */
    inline superlu_options_t& options() { return m_sluOptions; }
    
    /** \brief Reports whether previous computation was successful.
      *
      * \returns \c Success if computation was successful,
      *          \c NumericalIssue if the matrix.appears to be negative.
      */
    ComputationInfo info() const
    {
      eigen_assert(m_isInitialized && "Decomposition is not initialized.");
      return m_info;
    }

    /** Computes the sparse Cholesky decomposition of \a matrix */
    void compute(const MatrixType& matrix)
    {
      derived().analyzePattern(matrix);
      derived().factorize(matrix);
    }

    /** Performs a symbolic decomposition on the sparcity of \a matrix.
      *
      * This function is particularly useful when solving for several problems having the same structure.
      * 
      * \sa factorize()
      */
    void analyzePattern(const MatrixType& /*matrix*/)
    {
      m_isInitialized = true;
      m_info = Success;
      m_analysisIsOk = true;
      m_factorizationIsOk = false;
    }
    
    template<typename Stream>
    void dumpMemory(Stream& /*s*/)
    {}
    
  protected:
    
    void initFactorization(const MatrixType& a)
    {
      set_default_options(&this->m_sluOptions);
      
      const Index size = a.rows();
      m_matrix = a;

      m_sluA = internal::asSluMatrix(m_matrix);
      clearFactors();

      m_p.resize(size);
      m_q.resize(size);
      m_sluRscale.resize(size);
      m_sluCscale.resize(size);
      m_sluEtree.resize(size);

      // set empty B and X
      m_sluB.setStorageType(SLU_DN);
      m_sluB.setScalarType<Scalar>();
      m_sluB.Mtype          = SLU_GE;
      m_sluB.storage.values = 0;
      m_sluB.nrow           = 0;
      m_sluB.ncol           = 0;
      m_sluB.storage.lda    = internal::convert_index<int>(size);
      m_sluX                = m_sluB;
      
      m_extractedDataAreDirty = true;
    }
    
    void init()
    {
      m_info = InvalidInput;
      m_isInitialized = false;
      m_sluL.Store = 0;
      m_sluU.Store = 0;
    }
    
    void extractData() const;

    void clearFactors()
    {
      if(m_sluL.Store)
        Destroy_SuperNode_Matrix(&m_sluL);
      if(m_sluU.Store)
        Destroy_CompCol_Matrix(&m_sluU);

      m_sluL.Store = 0;
      m_sluU.Store = 0;

      memset(&m_sluL,0,sizeof m_sluL);
      memset(&m_sluU,0,sizeof m_sluU);
    }

    // cached data to reduce reallocation, etc.
    mutable LUMatrixType m_l;
    mutable LUMatrixType m_u;
    mutable IntColVectorType m_p;
    mutable IntRowVectorType m_q;

    mutable LUMatrixType m_matrix;  // copy of the factorized matrix
    mutable SluMatrix m_sluA;
    mutable SuperMatrix m_sluL, m_sluU;
    mutable SluMatrix m_sluB, m_sluX;
    mutable SuperLUStat_t m_sluStat;
    mutable superlu_options_t m_sluOptions;
    mutable std::vector<int> m_sluEtree;
    mutable Matrix<RealScalar,Dynamic,1> m_sluRscale, m_sluCscale;
    mutable Matrix<RealScalar,Dynamic,1> m_sluFerr, m_sluBerr;
    mutable char m_sluEqued;

    mutable ComputationInfo m_info;
    int m_factorizationIsOk;
    int m_analysisIsOk;
    mutable bool m_extractedDataAreDirty;
    
  private:
    SuperLUBase(SuperLUBase& ) { }
};


/** \ingroup SuperLUSupport_Module
  * \class SuperLU
  * \brief A sparse direct LU factorization and solver based on the SuperLU library
  *
  * This class allows to solve for A.X = B sparse linear problems via a direct LU factorization
  * using the SuperLU library. The sparse matrix A must be squared and invertible. The vectors or matrices
  * X and B can be either dense or sparse.
  *
  * \tparam _MatrixType the type of the sparse matrix A, it must be a SparseMatrix<>
  *
  * \warning This class is only for the 4.x versions of SuperLU. The 3.x and 5.x versions are not supported.
  *
  * \implsparsesolverconcept
  *
  * \sa \ref TutorialSparseSolverConcept, class SparseLU
  */
template<typename _MatrixType>
class SuperLU : public SuperLUBase<_MatrixType,SuperLU<_MatrixType> >
{
  public:
    typedef SuperLUBase<_MatrixType,SuperLU> Base;
    typedef _MatrixType MatrixType;
    typedef typename Base::Scalar Scalar;
    typedef typename Base::RealScalar RealScalar;
    typedef typename Base::StorageIndex StorageIndex;
    typedef typename Base::IntRowVectorType IntRowVectorType;
    typedef typename Base::IntColVectorType IntColVectorType;   
    typedef typename Base::PermutationMap PermutationMap;
    typedef typename Base::LUMatrixType LUMatrixType;
    typedef TriangularView<LUMatrixType, Lower|UnitDiag>  LMatrixType;
    typedef TriangularView<LUMatrixType,  Upper>          UMatrixType;

  public:
    using Base::_solve_impl;

    SuperLU() : Base() { init(); }

    explicit SuperLU(const MatrixType& matrix) : Base()
    {
      init();
      Base::compute(matrix);
    }

    ~SuperLU()
    {
    }
    
    /** Performs a symbolic decomposition on the sparcity of \a matrix.
      *
      * This function is particularly useful when solving for several problems having the same structure.
      * 
      * \sa factorize()
      */
    void analyzePattern(const MatrixType& matrix)
    {
      m_info = InvalidInput;
      m_isInitialized = false;
      Base::analyzePattern(matrix);
    }
    
    /** Performs a numeric decomposition of \a matrix
      *
      * The given matrix must has the same sparcity than the matrix on which the symbolic decomposition has been performed.
      *
      * \sa analyzePattern()
      */
    void factorize(const MatrixType& matrix);
    
    /** \internal */
    template<typename Rhs,typename Dest>
    void _solve_impl(const MatrixBase<Rhs> &b, MatrixBase<Dest> &dest) const;
    
    inline const LMatrixType& matrixL() const
    {
      if (m_extractedDataAreDirty) this->extractData();
      return m_l;
    }

    inline const UMatrixType& matrixU() const
    {
      if (m_extractedDataAreDirty) this->extractData();
      return m_u;
    }

    inline const IntColVectorType& permutationP() const
    {
      if (m_extractedDataAreDirty) this->extractData();
      return m_p;
    }

    inline const IntRowVectorType& permutationQ() const
    {
      if (m_extractedDataAreDirty) this->extractData();
      return m_q;
    }
    
    Scalar determinant() const;
    
  protected:
    
    using Base::m_matrix;
    using Base::m_sluOptions;
    using Base::m_sluA;
    using Base::m_sluB;
    using Base::m_sluX;
    using Base::m_p;
    using Base::m_q;
    using Base::m_sluEtree;
    using Base::m_sluEqued;
    using Base::m_sluRscale;
    using Base::m_sluCscale;
    using Base::m_sluL;
    using Base::m_sluU;
    using Base::m_sluStat;
    using Base::m_sluFerr;
    using Base::m_sluBerr;
    using Base::m_l;
    using Base::m_u;
    
    using Base::m_analysisIsOk;
    using Base::m_factorizationIsOk;
    using Base::m_extractedDataAreDirty;
    using Base::m_isInitialized;
    using Base::m_info;
    
    void init()
    {
      Base::init();
      
      set_default_options(&this->m_sluOptions);
      m_sluOptions.PrintStat        = NO;
      m_sluOptions.ConditionNumber  = NO;
      m_sluOptions.Trans            = NOTRANS;
      m_sluOptions.ColPerm          = COLAMD;
    }
    
    
  private:
    SuperLU(SuperLU& ) { }
};

template<typename MatrixType>
void SuperLU<MatrixType>::factorize(const MatrixType& a)
{
  eigen_assert(m_analysisIsOk && "You must first call analyzePattern()");
  if(!m_analysisIsOk)
  {
    m_info = InvalidInput;
    return;
  }
  
  this->initFactorization(a);
  
  m_sluOptions.ColPerm = COLAMD;
  int info = 0;
  RealScalar recip_pivot_growth, rcond;
  RealScalar ferr, berr;

  StatInit(&m_sluStat);
  SuperLU_gssvx(&m_sluOptions, &m_sluA, m_q.data(), m_p.data(), &m_sluEtree[0],
                &m_sluEqued, &m_sluRscale[0], &m_sluCscale[0],
                &m_sluL, &m_sluU,
                NULL, 0,
                &m_sluB, &m_sluX,
                &recip_pivot_growth, &rcond,
                &ferr, &berr,
                &m_sluStat, &info, Scalar());
  StatFree(&m_sluStat);

  m_extractedDataAreDirty = true;

  // FIXME how to better check for errors ???
  m_info = info == 0 ? Success : NumericalIssue;
  m_factorizationIsOk = true;
}

template<typename MatrixType>
template<typename Rhs,typename Dest>
void SuperLU<MatrixType>::_solve_impl(const MatrixBase<Rhs> &b, MatrixBase<Dest>& x) const
{
  eigen_assert(m_factorizationIsOk && "The decomposition is not in a valid state for solving, you must first call either compute() or analyzePattern()/factorize()");

  const Index rhsCols = b.cols();
  eigen_assert(m_matrix.rows()==b.rows());

  m_sluOptions.Trans = NOTRANS;
  m_sluOptions.Fact = FACTORED;
  m_sluOptions.IterRefine = NOREFINE;
  

  m_sluFerr.resize(rhsCols);
  m_sluBerr.resize(rhsCols);
  
  Ref<const Matrix<typename Rhs::Scalar,Dynamic,Dynamic,ColMajor> > b_ref(b);
  Ref<const Matrix<typename Dest::Scalar,Dynamic,Dynamic,ColMajor> > x_ref(x);
  
  m_sluB = SluMatrix::Map(b_ref.const_cast_derived());
  m_sluX = SluMatrix::Map(x_ref.const_cast_derived());
  
  typename Rhs::PlainObject b_cpy;
  if(m_sluEqued!='N')
  {
    b_cpy = b;
    m_sluB = SluMatrix::Map(b_cpy.const_cast_derived());  
  }

  StatInit(&m_sluStat);
  int info = 0;
  RealScalar recip_pivot_growth, rcond;
  SuperLU_gssvx(&m_sluOptions, &m_sluA,
                m_q.data(), m_p.data(),
                &m_sluEtree[0], &m_sluEqued,
                &m_sluRscale[0], &m_sluCscale[0],
                &m_sluL, &m_sluU,
                NULL, 0,
                &m_sluB, &m_sluX,
                &recip_pivot_growth, &rcond,
                &m_sluFerr[0], &m_sluBerr[0],
                &m_sluStat, &info, Scalar());
  StatFree(&m_sluStat);
  
  if(x.derived().data() != x_ref.data())
    x = x_ref;
  
  m_info = info==0 ? Success : NumericalIssue;
}

// the code of this extractData() function has been adapted from the SuperLU's Matlab support code,
//
//  Copyright (c) 1994 by Xerox Corporation.  All rights reserved.
//
//  THIS MATERIAL IS PROVIDED AS IS, WITH ABSOLUTELY NO WARRANTY
//  EXPRESSED OR IMPLIED.  ANY USE IS AT YOUR OWN RISK.
//
template<typename MatrixType, typename Derived>
void SuperLUBase<MatrixType,Derived>::extractData() const
{
  eigen_assert(m_factorizationIsOk && "The decomposition is not in a valid state for extracting factors, you must first call either compute() or analyzePattern()/factorize()");
  if (m_extractedDataAreDirty)
  {
    int         upper;
    int         fsupc, istart, nsupr;
    int         lastl = 0, lastu = 0;
    SCformat    *Lstore = static_cast<SCformat*>(m_sluL.Store);
    NCformat    *Ustore = static_cast<NCformat*>(m_sluU.Store);
    Scalar      *SNptr;

    const Index size = m_matrix.rows();
    m_l.resize(size,size);
    m_l.resizeNonZeros(Lstore->nnz);
    m_u.resize(size,size);
    m_u.resizeNonZeros(Ustore->nnz);

    int* Lcol = m_l.outerIndexPtr();
    int* Lrow = m_l.innerIndexPtr();
    Scalar* Lval = m_l.valuePtr();

    int* Ucol = m_u.outerIndexPtr();
    int* Urow = m_u.innerIndexPtr();
    Scalar* Uval = m_u.valuePtr();

    Ucol[0] = 0;
    Ucol[0] = 0;

    /* for each supernode */
    for (int k = 0; k <= Lstore->nsuper; ++k)
    {
      fsupc   = L_FST_SUPC(k);
      istart  = L_SUB_START(fsupc);
      nsupr   = L_SUB_START(fsupc+1) - istart;
      upper   = 1;

      /* for each column in the supernode */
      for (int j = fsupc; j < L_FST_SUPC(k+1); ++j)
      {
        SNptr = &((Scalar*)Lstore->nzval)[L_NZ_START(j)];

        /* Extract U */
        for (int i = U_NZ_START(j); i < U_NZ_START(j+1); ++i)
        {
          Uval[lastu] = ((Scalar*)Ustore->nzval)[i];
          /* Matlab doesn't like explicit zero. */
          if (Uval[lastu] != 0.0)
            Urow[lastu++] = U_SUB(i);
        }
        for (int i = 0; i < upper; ++i)
        {
          /* upper triangle in the supernode */
          Uval[lastu] = SNptr[i];
          /* Matlab doesn't like explicit zero. */
          if (Uval[lastu] != 0.0)
            Urow[lastu++] = L_SUB(istart+i);
        }
        Ucol[j+1] = lastu;

        /* Extract L */
        Lval[lastl] = 1.0; /* unit diagonal */
        Lrow[lastl++] = L_SUB(istart + upper - 1);
        for (int i = upper; i < nsupr; ++i)
        {
          Lval[lastl] = SNptr[i];
          /* Matlab doesn't like explicit zero. */
          if (Lval[lastl] != 0.0)
            Lrow[lastl++] = L_SUB(istart+i);
        }
        Lcol[j+1] = lastl;

        ++upper;
      } /* for j ... */

    } /* for k ... */

    // squeeze the matrices :
    m_l.resizeNonZeros(lastl);
    m_u.resizeNonZeros(lastu);

    m_extractedDataAreDirty = false;
  }
}

template<typename MatrixType>
typename SuperLU<MatrixType>::Scalar SuperLU<MatrixType>::determinant() const
{
  eigen_assert(m_factorizationIsOk && "The decomposition is not in a valid state for computing the determinant, you must first call either compute() or analyzePattern()/factorize()");
  
  if (m_extractedDataAreDirty)
    this->extractData();

  Scalar det = Scalar(1);
  for (int j=0; j<m_u.cols(); ++j)
  {
    if (m_u.outerIndexPtr()[j+1]-m_u.outerIndexPtr()[j] > 0)
    {
      int lastId = m_u.outerIndexPtr()[j+1]-1;
      eigen_assert(m_u.innerIndexPtr()[lastId]<=j);
      if (m_u.innerIndexPtr()[lastId]==j)
        det *= m_u.valuePtr()[lastId];
    }
  }
  if(PermutationMap(m_p.data(),m_p.size()).determinant()*PermutationMap(m_q.data(),m_q.size()).determinant()<0)
    det = -det;
  if(m_sluEqued!='N')
    return det/m_sluRscale.prod()/m_sluCscale.prod();
  else
    return det;
}

#ifdef EIGEN_PARSED_BY_DOXYGEN
#define EIGEN_SUPERLU_HAS_ILU
#endif

#ifdef EIGEN_SUPERLU_HAS_ILU

/** \ingroup SuperLUSupport_Module
  * \class SuperILU
  * \brief A sparse direct \b incomplete LU factorization and solver based on the SuperLU library
  *
  * This class allows to solve for an approximate solution of A.X = B sparse linear problems via an incomplete LU factorization
  * using the SuperLU library. This class is aimed to be used as a preconditioner of the iterative linear solvers.
  *
  * \warning This class is only for the 4.x versions of SuperLU. The 3.x and 5.x versions are not supported.
  *
  * \tparam _MatrixType the type of the sparse matrix A, it must be a SparseMatrix<>
  *
  * \implsparsesolverconcept
  *
  * \sa \ref TutorialSparseSolverConcept, class IncompleteLUT, class ConjugateGradient, class BiCGSTAB
  */

template<typename _MatrixType>
class SuperILU : public SuperLUBase<_MatrixType,SuperILU<_MatrixType> >
{
  public:
    typedef SuperLUBase<_MatrixType,SuperILU> Base;
    typedef _MatrixType MatrixType;
    typedef typename Base::Scalar Scalar;
    typedef typename Base::RealScalar RealScalar;

  public:
    using Base::_solve_impl;

    SuperILU() : Base() { init(); }

    SuperILU(const MatrixType& matrix) : Base()
    {
      init();
      Base::compute(matrix);
    }

    ~SuperILU()
    {
    }
    
    /** Performs a symbolic decomposition on the sparcity of \a matrix.
      *
      * This function is particularly useful when solving for several problems having the same structure.
      * 
      * \sa factorize()
      */
    void analyzePattern(const MatrixType& matrix)
    {
      Base::analyzePattern(matrix);
    }
    
    /** Performs a numeric decomposition of \a matrix
      *
      * The given matrix must has the same sparcity than the matrix on which the symbolic decomposition has been performed.
      *
      * \sa analyzePattern()
      */
    void factorize(const MatrixType& matrix);
    
    #ifndef EIGEN_PARSED_BY_DOXYGEN
    /** \internal */
    template<typename Rhs,typename Dest>
    void _solve_impl(const MatrixBase<Rhs> &b, MatrixBase<Dest> &dest) const;
    #endif // EIGEN_PARSED_BY_DOXYGEN
    
  protected:
    
    using Base::m_matrix;
    using Base::m_sluOptions;
    using Base::m_sluA;
    using Base::m_sluB;
    using Base::m_sluX;
    using Base::m_p;
    using Base::m_q;
    using Base::m_sluEtree;
    using Base::m_sluEqued;
    using Base::m_sluRscale;
    using Base::m_sluCscale;
    using Base::m_sluL;
    using Base::m_sluU;
    using Base::m_sluStat;
    using Base::m_sluFerr;
    using Base::m_sluBerr;
    using Base::m_l;
    using Base::m_u;
    
    using Base::m_analysisIsOk;
    using Base::m_factorizationIsOk;
    using Base::m_extractedDataAreDirty;
    using Base::m_isInitialized;
    using Base::m_info;

    void init()
    {
      Base::init();
      
      ilu_set_default_options(&m_sluOptions);
      m_sluOptions.PrintStat        = NO;
      m_sluOptions.ConditionNumber  = NO;
      m_sluOptions.Trans            = NOTRANS;
      m_sluOptions.ColPerm          = MMD_AT_PLUS_A;
      
      // no attempt to preserve column sum
      m_sluOptions.ILU_MILU = SILU;
      // only basic ILU(k) support -- no direct control over memory consumption
      // better to use ILU_DropRule = DROP_BASIC | DROP_AREA
      // and set ILU_FillFactor to max memory growth
      m_sluOptions.ILU_DropRule = DROP_BASIC;
      m_sluOptions.ILU_DropTol = NumTraits<Scalar>::dummy_precision()*10;
    }
    
  private:
    SuperILU(SuperILU& ) { }
};

template<typename MatrixType>
void SuperILU<MatrixType>::factorize(const MatrixType& a)
{
  eigen_assert(m_analysisIsOk && "You must first call analyzePattern()");
  if(!m_analysisIsOk)
  {
    m_info = InvalidInput;
    return;
  }
  
  this->initFactorization(a);

  int info = 0;
  RealScalar recip_pivot_growth, rcond;

  StatInit(&m_sluStat);
  SuperLU_gsisx(&m_sluOptions, &m_sluA, m_q.data(), m_p.data(), &m_sluEtree[0],
                &m_sluEqued, &m_sluRscale[0], &m_sluCscale[0],
                &m_sluL, &m_sluU,
                NULL, 0,
                &m_sluB, &m_sluX,
                &recip_pivot_growth, &rcond,
                &m_sluStat, &info, Scalar());
  StatFree(&m_sluStat);

  // FIXME how to better check for errors ???
  m_info = info == 0 ? Success : NumericalIssue;
  m_factorizationIsOk = true;
}

#ifndef EIGEN_PARSED_BY_DOXYGEN
template<typename MatrixType>
template<typename Rhs,typename Dest>
void SuperILU<MatrixType>::_solve_impl(const MatrixBase<Rhs> &b, MatrixBase<Dest>& x) const
{
  eigen_assert(m_factorizationIsOk && "The decomposition is not in a valid state for solving, you must first call either compute() or analyzePattern()/factorize()");

  const int rhsCols = b.cols();
  eigen_assert(m_matrix.rows()==b.rows());

  m_sluOptions.Trans = NOTRANS;
  m_sluOptions.Fact = FACTORED;
  m_sluOptions.IterRefine = NOREFINE;

  m_sluFerr.resize(rhsCols);
  m_sluBerr.resize(rhsCols);
  
  Ref<const Matrix<typename Rhs::Scalar,Dynamic,Dynamic,ColMajor> > b_ref(b);
  Ref<const Matrix<typename Dest::Scalar,Dynamic,Dynamic,ColMajor> > x_ref(x);
  
  m_sluB = SluMatrix::Map(b_ref.const_cast_derived());
  m_sluX = SluMatrix::Map(x_ref.const_cast_derived());

  typename Rhs::PlainObject b_cpy;
  if(m_sluEqued!='N')
  {
    b_cpy = b;
    m_sluB = SluMatrix::Map(b_cpy.const_cast_derived());  
  }
  
  int info = 0;
  RealScalar recip_pivot_growth, rcond;

  StatInit(&m_sluStat);
  SuperLU_gsisx(&m_sluOptions, &m_sluA,
                m_q.data(), m_p.data(),
                &m_sluEtree[0], &m_sluEqued,
                &m_sluRscale[0], &m_sluCscale[0],
                &m_sluL, &m_sluU,
                NULL, 0,
                &m_sluB, &m_sluX,
                &recip_pivot_growth, &rcond,
                &m_sluStat, &info, Scalar());
  StatFree(&m_sluStat);
  
  if(x.derived().data() != x_ref.data())
    x = x_ref;

  m_info = info==0 ? Success : NumericalIssue;
}
#endif

#endif

} // end namespace Eigen

#endif // EIGEN_SUPERLUSUPPORT_H
```
