## Supplementary material for "Identification of QTL-by-Environment Interaction by Controlling Polygenic Background Effect": BDCSVD.h

```
// This file is part of Eigen, a lightweight C++ template library
// for linear algebra.
// 
// We used the "A Divide-And-Conquer Algorithm for the Bidiagonal SVD"
// research report written by Ming Gu and Stanley C.Eisenstat
// The code variable names correspond to the names they used in their 
// report
//
// Copyright (C) 2013 Gauthier Brun <brun.gauthier@gmail.com>
// Copyright (C) 2013 Nicolas Carre <nicolas.carre@ensimag.fr>
// Copyright (C) 2013 Jean Ceccato <jean.ceccato@ensimag.fr>
// Copyright (C) 2013 Pierre Zoppitelli <pierre.zoppitelli@ensimag.fr>
// Copyright (C) 2013 Jitse Niesen <jitse@maths.leeds.ac.uk>
// Copyright (C) 2014-2017 Gael Guennebaud <gael.guennebaud@inria.fr>
//
// Source Code Form is subject to the terms of the Mozilla
// Public License v. 2.0. If a copy of the MPL was not distributed
// with this file, You can obtain one at http://mozilla.org/MPL/2.0/.

#ifndef EIGEN_BDCSVD_H
#define EIGEN_BDCSVD_H
// #define EIGEN_BDCSVD_DEBUG_VERBOSE
// #define EIGEN_BDCSVD_SANITY_CHECKS

#ifdef EIGEN_BDCSVD_SANITY_CHECKS
#undef eigen_internal_assert
#define eigen_internal_assert(X) assert(X);
#endif

namespace Eigen {

#ifdef EIGEN_BDCSVD_DEBUG_VERBOSE
IOFormat bdcsvdfmt(8, 0, ", ", "\n", "  [", "]");
#endif
  
template<typename _MatrixType> class BDCSVD;

namespace internal {

template<typename _MatrixType> 
struct traits<BDCSVD<_MatrixType> >
        : traits<_MatrixType>
{
  typedef _MatrixType MatrixType;
};  

} // end namespace internal
  
  
/** \ingroup SVD_Module
 *
 *
 * \class BDCSVD
 *
 * \brief class Bidiagonal Divide and Conquer SVD
 *
 * \tparam _MatrixType the type of the matrix of which we are computing the SVD decomposition
 *
 * This class first reduces the input matrix to bi-diagonal form using class UpperBidiagonalization,
 * and then performs a divide-and-conquer diagonalization. Small blocks are diagonalized using class JacobiSVD.
 * You can control the switching size with the setSwitchSize() method, default is 16.
 * For small matrice (<16), it is thus preferable to directly use JacobiSVD. For larger ones, BDCSVD is highly
 * recommended and can several order of magnitude faster.
 *
 * \warning this algorithm is unlikely to provide accurate result when compiled with unsafe math optimizations.
 * For instance, this concerns Intel's compiler (ICC), which performs such optimization by default unless
 * you compile with the \c -fp-model \c precise option. Likewise, the \c -ffast-math option of GCC or clang will
 * significantly degrade the accuracy.
 *
 * \sa class JacobiSVD
 */
template<typename _MatrixType> 
class BDCSVD : public SVDBase<BDCSVD<_MatrixType> >
{
  typedef SVDBase<BDCSVD> Base;
    
public:
  using Base::rows;
  using Base::cols;
  using Base::computeU;
  using Base::computeV;
  
  typedef _MatrixType MatrixType;
  typedef typename MatrixType::Scalar Scalar;
  typedef typename NumTraits<typename MatrixType::Scalar>::Real RealScalar;
  typedef typename NumTraits<RealScalar>::Literal Literal;
  enum {
    RowsAtCompileTime = MatrixType::RowsAtCompileTime, 
    ColsAtCompileTime = MatrixType::ColsAtCompileTime, 
    DiagSizeAtCompileTime = EIGEN_SIZE_MIN_PREFER_DYNAMIC(RowsAtCompileTime, ColsAtCompileTime), 
    MaxRowsAtCompileTime = MatrixType::MaxRowsAtCompileTime, 
    MaxColsAtCompileTime = MatrixType::MaxColsAtCompileTime, 
    MaxDiagSizeAtCompileTime = EIGEN_SIZE_MIN_PREFER_FIXED(MaxRowsAtCompileTime, MaxColsAtCompileTime), 
    MatrixOptions = MatrixType::Options
  };

  typedef typename Base::MatrixUType MatrixUType;
  typedef typename Base::MatrixVType MatrixVType;
  typedef typename Base::SingularValuesType SingularValuesType;
  
  typedef Matrix<Scalar, Dynamic, Dynamic, ColMajor> MatrixX;
  typedef Matrix<RealScalar, Dynamic, Dynamic, ColMajor> MatrixXr;
  typedef Matrix<RealScalar, Dynamic, 1> VectorType;
  typedef Array<RealScalar, Dynamic, 1> ArrayXr;
  typedef Array<Index,1,Dynamic> ArrayXi;
  typedef Ref<ArrayXr> ArrayRef;
  typedef Ref<ArrayXi> IndicesRef;

  /** \brief Default Constructor.
   *
   * The default constructor is useful in cases in which the user intends to
   * perform decompositions via BDCSVD::compute(const MatrixType&).
   */
  BDCSVD() : m_algoswap(16), m_isTranspose(false), m_compU(false), m_compV(false), m_numIters(0)
  {}


  /** \brief Default Constructor with memory preallocation
   *
   * Like the default constructor but with preallocation of the internal data
   * according to the specified problem size.
   * \sa BDCSVD()
   */
  BDCSVD(Index rows, Index cols, unsigned int computationOptions = 0)
    : m_algoswap(16), m_numIters(0)
  {
    allocate(rows, cols, computationOptions);
  }

  /** \brief Constructor performing the decomposition of given matrix.
   *
   * \param matrix the matrix to decompose
   * \param computationOptions optional parameter allowing to specify if you want full or thin U or V unitaries to be computed.
   *                           By default, none is computed. This is a bit - field, the possible bits are #ComputeFullU, #ComputeThinU, 
   *                           #ComputeFullV, #ComputeThinV.
   *
   * Thin unitaries are only available if your matrix type has a Dynamic number of columns (for example MatrixXf). They also are not
   * available with the (non - default) FullPivHouseholderQR preconditioner.
   */
  BDCSVD(const MatrixType& matrix, unsigned int computationOptions = 0)
    : m_algoswap(16), m_numIters(0)
  {
    compute(matrix, computationOptions);
  }

  ~BDCSVD() 
  {
  }
  
  /** \brief Method performing the decomposition of given matrix using custom options.
   *
   * \param matrix the matrix to decompose
   * \param computationOptions optional parameter allowing to specify if you want full or thin U or V unitaries to be computed.
   *                           By default, none is computed. This is a bit - field, the possible bits are #ComputeFullU, #ComputeThinU, 
   *                           #ComputeFullV, #ComputeThinV.
   *
   * Thin unitaries are only available if your matrix type has a Dynamic number of columns (for example MatrixXf). They also are not
   * available with the (non - default) FullPivHouseholderQR preconditioner.
   */
  BDCSVD& compute(const MatrixType& matrix, unsigned int computationOptions);

  /** \brief Method performing the decomposition of given matrix using current options.
   *
   * \param matrix the matrix to decompose
   *
   * This method uses the current \a computationOptions, as already passed to the constructor or to compute(const MatrixType&, unsigned int).
   */
  BDCSVD& compute(const MatrixType& matrix)
  {
    return compute(matrix, this->m_computationOptions);
  }

  void setSwitchSize(int s) 
  {
    eigen_assert(s>3 && "BDCSVD the size of the algo switch has to be greater than 3");
    m_algoswap = s;
  }
 
private:
  void allocate(Index rows, Index cols, unsigned int computationOptions);
  void divide(Index firstCol, Index lastCol, Index firstRowW, Index firstColW, Index shift);
  void computeSVDofM(Index firstCol, Index n, MatrixXr& U, VectorType& singVals, MatrixXr& V);
  void computeSingVals(const ArrayRef& col0, const ArrayRef& diag, const IndicesRef& perm, VectorType& singVals, ArrayRef shifts, ArrayRef mus);
  void perturbCol0(const ArrayRef& col0, const ArrayRef& diag, const IndicesRef& perm, const VectorType& singVals, const ArrayRef& shifts, const ArrayRef& mus, ArrayRef zhat);
  void computeSingVecs(const ArrayRef& zhat, const ArrayRef& diag, const IndicesRef& perm, const VectorType& singVals, const ArrayRef& shifts, const ArrayRef& mus, MatrixXr& U, MatrixXr& V);
  void deflation43(Index firstCol, Index shift, Index i, Index size);
  void deflation44(Index firstColu , Index firstColm, Index firstRowW, Index firstColW, Index i, Index j, Index size);
  void deflation(Index firstCol, Index lastCol, Index k, Index firstRowW, Index firstColW, Index shift);
  template<typename HouseholderU, typename HouseholderV, typename NaiveU, typename NaiveV>
  void copyUV(const HouseholderU &householderU, const HouseholderV &householderV, const NaiveU &naiveU, const NaiveV &naivev);
  void structured_update(Block<MatrixXr,Dynamic,Dynamic> A, const MatrixXr &B, Index n1);
  static RealScalar secularEq(RealScalar x, const ArrayRef& col0, const ArrayRef& diag, const IndicesRef &perm, const ArrayRef& diagShifted, RealScalar shift);

protected:
  MatrixXr m_naiveU, m_naiveV;
  MatrixXr m_computed;
  Index m_nRec;
  ArrayXr m_workspace;
  ArrayXi m_workspaceI;
  int m_algoswap;
  bool m_isTranspose, m_compU, m_compV;
  
  using Base::m_singularValues;
  using Base::m_diagSize;
  using Base::m_computeFullU;
  using Base::m_computeFullV;
  using Base::m_computeThinU;
  using Base::m_computeThinV;
  using Base::m_matrixU;
  using Base::m_matrixV;
  using Base::m_info;
  using Base::m_isInitialized;
  using Base::m_nonzeroSingularValues;

public:  
  int m_numIters;
}; //end class BDCSVD


// Method to allocate and initialize matrix and attributes
template<typename MatrixType>
void BDCSVD<MatrixType>::allocate(Eigen::Index rows, Eigen::Index cols, unsigned int computationOptions)
{
  m_isTranspose = (cols > rows);

  if (Base::allocate(rows, cols, computationOptions))
    return;
  
  m_computed = MatrixXr::Zero(m_diagSize + 1, m_diagSize );
  m_compU = computeV();
  m_compV = computeU();
  if (m_isTranspose)
    std::swap(m_compU, m_compV);
  
  if (m_compU) m_naiveU = MatrixXr::Zero(m_diagSize + 1, m_diagSize + 1 );
  else         m_naiveU = MatrixXr::Zero(2, m_diagSize + 1 );
  
  if (m_compV) m_naiveV = MatrixXr::Zero(m_diagSize, m_diagSize);
  
  m_workspace.resize((m_diagSize+1)*(m_diagSize+1)*3);
  m_workspaceI.resize(3*m_diagSize);
}// end allocate

template<typename MatrixType>
BDCSVD<MatrixType>& BDCSVD<MatrixType>::compute(const MatrixType& matrix, unsigned int computationOptions) 
{
#ifdef EIGEN_BDCSVD_DEBUG_VERBOSE
  std::cout << "\n\n\n======================================================================================================================\n\n\n";
#endif
  allocate(matrix.rows(), matrix.cols(), computationOptions);
  using std::abs;

  const RealScalar considerZero = (std::numeric_limits<RealScalar>::min)();
  
  //**** step -1 - If the problem is too small, directly falls back to JacobiSVD and return
  if(matrix.cols() < m_algoswap)
  {
    // FIXME this line involves temporaries
    JacobiSVD<MatrixType> jsvd(matrix,computationOptions);
    m_isInitialized = true;
    m_info = jsvd.info();
    if (m_info == Success || m_info == NoConvergence) {
      if(computeU()) m_matrixU = jsvd.matrixU();
      if(computeV()) m_matrixV = jsvd.matrixV();
      m_singularValues = jsvd.singularValues();
      m_nonzeroSingularValues = jsvd.nonzeroSingularValues();
    }
    return *this;
  }
  
  //**** step 0 - Copy the input matrix and apply scaling to reduce over/under-flows
  RealScalar scale = matrix.cwiseAbs().template maxCoeff<PropagateNaN>();
  if (!(numext::isfinite)(scale)) {
    m_isInitialized = true;
    m_info = InvalidInput;
    return *this;
  }

  if(scale==Literal(0)) scale = Literal(1);
  MatrixX copy;
  if (m_isTranspose) copy = matrix.adjoint()/scale;
  else               copy = matrix/scale;
  
  //**** step 1 - Bidiagonalization
  // FIXME this line involves temporaries
  internal::UpperBidiagonalization<MatrixX> bid(copy);

  //**** step 2 - Divide & Conquer
  m_naiveU.setZero();
  m_naiveV.setZero();
  // FIXME this line involves a temporary matrix
  m_computed.topRows(m_diagSize) = bid.bidiagonal().toDenseMatrix().transpose();
  m_computed.template bottomRows<1>().setZero();
  divide(0, m_diagSize - 1, 0, 0, 0);
  if (m_info != Success && m_info != NoConvergence) {
    m_isInitialized = true;
    return *this;
  }
    
  //**** step 3 - Copy singular values and vectors
  for (int i=0; i<m_diagSize; i++)
  {
    RealScalar a = abs(m_computed.coeff(i, i));
    m_singularValues.coeffRef(i) = a * scale;
    if (a<considerZero)
    {
      m_nonzeroSingularValues = i;
      m_singularValues.tail(m_diagSize - i - 1).setZero();
      break;
    }
    else if (i == m_diagSize - 1)
    {
      m_nonzeroSingularValues = i + 1;
      break;
    }
  }

#ifdef EIGEN_BDCSVD_DEBUG_VERBOSE
//   std::cout << "m_naiveU\n" << m_naiveU << "\n\n";
//   std::cout << "m_naiveV\n" << m_naiveV << "\n\n";
#endif
  if(m_isTranspose) copyUV(bid.householderV(), bid.householderU(), m_naiveV, m_naiveU);
  else              copyUV(bid.householderU(), bid.householderV(), m_naiveU, m_naiveV);

  m_isInitialized = true;
  return *this;
}// end compute


template<typename MatrixType>
template<typename HouseholderU, typename HouseholderV, typename NaiveU, typename NaiveV>
void BDCSVD<MatrixType>::copyUV(const HouseholderU &householderU, const HouseholderV &householderV, const NaiveU &naiveU, const NaiveV &naiveV)
{
  // Note exchange of U and V: m_matrixU is set from m_naiveV and vice versa
  if (computeU())
  {
    Index Ucols = m_computeThinU ? m_diagSize : householderU.cols();
    m_matrixU = MatrixX::Identity(householderU.cols(), Ucols);
    m_matrixU.topLeftCorner(m_diagSize, m_diagSize) = naiveV.template cast<Scalar>().topLeftCorner(m_diagSize, m_diagSize);
    householderU.applyThisOnTheLeft(m_matrixU); // FIXME this line involves a temporary buffer
  }
  if (computeV())
  {
    Index Vcols = m_computeThinV ? m_diagSize : householderV.cols();
    m_matrixV = MatrixX::Identity(householderV.cols(), Vcols);
    m_matrixV.topLeftCorner(m_diagSize, m_diagSize) = naiveU.template cast<Scalar>().topLeftCorner(m_diagSize, m_diagSize);
    householderV.applyThisOnTheLeft(m_matrixV); // FIXME this line involves a temporary buffer
  }
}

/** \internal
  * Performs A = A * B exploiting the special structure of the matrix A. Splitting A as:
  *  A = [A1]
  *      [A2]
  * such that A1.rows()==n1, then we assume that at least half of the columns of A1 and A2 are zeros.
  * We can thus pack them prior to the the matrix product. However, this is only worth the effort if the matrix is large
  * enough.
  */
template<typename MatrixType>
void BDCSVD<MatrixType>::structured_update(Block<MatrixXr,Dynamic,Dynamic> A, const MatrixXr &B, Index n1)
{
  Index n = A.rows();
  if(n>100)
  {
    // If the matrices are large enough, let's exploit the sparse structure of A by
    // splitting it in half (wrt n1), and packing the non-zero columns.
    Index n2 = n - n1;
    Map<MatrixXr> A1(m_workspace.data()      , n1, n);
    Map<MatrixXr> A2(m_workspace.data()+ n1*n, n2, n);
    Map<MatrixXr> B1(m_workspace.data()+  n*n, n,  n);
    Map<MatrixXr> B2(m_workspace.data()+2*n*n, n,  n);
    Index k1=0, k2=0;
    for(Index j=0; j<n; ++j)
    {
      if( (A.col(j).head(n1).array()!=Literal(0)).any() )
      {
        A1.col(k1) = A.col(j).head(n1);
        B1.row(k1) = B.row(j);
        ++k1;
      }
      if( (A.col(j).tail(n2).array()!=Literal(0)).any() )
      {
        A2.col(k2) = A.col(j).tail(n2);
        B2.row(k2) = B.row(j);
        ++k2;
      }
    }
  
    A.topRows(n1).noalias()    = A1.leftCols(k1) * B1.topRows(k1);
    A.bottomRows(n2).noalias() = A2.leftCols(k2) * B2.topRows(k2);
  }
  else
  {
    Map<MatrixXr,Aligned> tmp(m_workspace.data(),n,n);
    tmp.noalias() = A*B;
    A = tmp;
  }
}

// The divide algorithm is done "in place", we are always working on subsets of the same matrix. The divide methods takes as argument the 
// place of the submatrix we are currently working on.

//@param firstCol : The Index of the first column of the submatrix of m_computed and for m_naiveU;
//@param lastCol : The Index of the last column of the submatrix of m_computed and for m_naiveU; 
// lastCol + 1 - firstCol is the size of the submatrix.
//@param firstRowW : The Index of the first row of the matrix W that we are to change. (see the reference paper section 1 for more information on W)
//@param firstRowW : Same as firstRowW with the column.
//@param shift : Each time one takes the left submatrix, one must add 1 to the shift. Why? Because! We actually want the last column of the U submatrix 
// to become the first column (*coeff) and to shift all the other columns to the right. There are more details on the reference paper.
template<typename MatrixType>
void BDCSVD<MatrixType>::divide(Eigen::Index firstCol, Eigen::Index lastCol, Eigen::Index firstRowW, Eigen::Index firstColW, Eigen::Index shift)
{
  // requires rows = cols + 1;
  using std::pow;
  using std::sqrt;
  using std::abs;
  const Index n = lastCol - firstCol + 1;
  const Index k = n/2;
  const RealScalar considerZero = (std::numeric_limits<RealScalar>::min)();
  RealScalar alphaK;
  RealScalar betaK; 
  RealScalar r0; 
  RealScalar lambda, phi, c0, s0;
  VectorType l, f;
  // We use the other algorithm which is more efficient for small 
  // matrices.
  if (n < m_algoswap)
  {
    // FIXME this line involves temporaries
    JacobiSVD<MatrixXr> b(m_computed.block(firstCol, firstCol, n + 1, n), ComputeFullU | (m_compV ? ComputeFullV : 0));
    m_info = b.info();
    if (m_info != Success && m_info != NoConvergence) return;
    if (m_compU)
      m_naiveU.block(firstCol, firstCol, n + 1, n + 1).real() = b.matrixU();
    else 
    {
      m_naiveU.row(0).segment(firstCol, n + 1).real() = b.matrixU().row(0);
      m_naiveU.row(1).segment(firstCol, n + 1).real() = b.matrixU().row(n);
    }
    if (m_compV) m_naiveV.block(firstRowW, firstColW, n, n).real() = b.matrixV();
    m_computed.block(firstCol + shift, firstCol + shift, n + 1, n).setZero();
    m_computed.diagonal().segment(firstCol + shift, n) = b.singularValues().head(n);
    return;
  }
  // We use the divide and conquer algorithm
  alphaK =  m_computed(firstCol + k, firstCol + k);
  betaK = m_computed(firstCol + k + 1, firstCol + k);
  // The divide must be done in that order in order to have good results. Divide change the data inside the submatrices
  // and the divide of the right submatrice reads one column of the left submatrice. That's why we need to treat the 
  // right submatrix before the left one. 
  divide(k + 1 + firstCol, lastCol, k + 1 + firstRowW, k + 1 + firstColW, shift);
  if (m_info != Success && m_info != NoConvergence) return;
  divide(firstCol, k - 1 + firstCol, firstRowW, firstColW + 1, shift + 1);
  if (m_info != Success && m_info != NoConvergence) return;

  if (m_compU)
  {
    lambda = m_naiveU(firstCol + k, firstCol + k);
    phi = m_naiveU(firstCol + k + 1, lastCol + 1);
  } 
  else 
  {
    lambda = m_naiveU(1, firstCol + k);
    phi = m_naiveU(0, lastCol + 1);
  }
  r0 = sqrt((abs(alphaK * lambda) * abs(alphaK * lambda)) + abs(betaK * phi) * abs(betaK * phi));
  if (m_compU)
  {
    l = m_naiveU.row(firstCol + k).segment(firstCol, k);
    f = m_naiveU.row(firstCol + k + 1).segment(firstCol + k + 1, n - k - 1);
  } 
  else 
  {
    l = m_naiveU.row(1).segment(firstCol, k);
    f = m_naiveU.row(0).segment(firstCol + k + 1, n - k - 1);
  }
  if (m_compV) m_naiveV(firstRowW+k, firstColW) = Literal(1);
  if (r0<considerZero)
  {
    c0 = Literal(1);
    s0 = Literal(0);
  }
  else
  {
    c0 = alphaK * lambda / r0;
    s0 = betaK * phi / r0;
  }
  
#ifdef EIGEN_BDCSVD_SANITY_CHECKS
  assert(m_naiveU.allFinite());
  assert(m_naiveV.allFinite());
  assert(m_computed.allFinite());
#endif
  
  if (m_compU)
  {
    MatrixXr q1 (m_naiveU.col(firstCol + k).segment(firstCol, k + 1));     
    // we shiftW Q1 to the right
    for (Index i = firstCol + k - 1; i >= firstCol; i--) 
      m_naiveU.col(i + 1).segment(firstCol, k + 1) = m_naiveU.col(i).segment(firstCol, k + 1);
    // we shift q1 at the left with a factor c0
    m_naiveU.col(firstCol).segment( firstCol, k + 1) = (q1 * c0);
    // last column = q1 * - s0
    m_naiveU.col(lastCol + 1).segment(firstCol, k + 1) = (q1 * ( - s0));
    // first column = q2 * s0
    m_naiveU.col(firstCol).segment(firstCol + k + 1, n - k) = m_naiveU.col(lastCol + 1).segment(firstCol + k + 1, n - k) * s0; 
    // q2 *= c0
    m_naiveU.col(lastCol + 1).segment(firstCol + k + 1, n - k) *= c0;
  } 
  else 
  {
    RealScalar q1 = m_naiveU(0, firstCol + k);
    // we shift Q1 to the right
    for (Index i = firstCol + k - 1; i >= firstCol; i--) 
      m_naiveU(0, i + 1) = m_naiveU(0, i);
    // we shift q1 at the left with a factor c0
    m_naiveU(0, firstCol) = (q1 * c0);
    // last column = q1 * - s0
    m_naiveU(0, lastCol + 1) = (q1 * ( - s0));
    // first column = q2 * s0
    m_naiveU(1, firstCol) = m_naiveU(1, lastCol + 1) *s0; 
    // q2 *= c0
    m_naiveU(1, lastCol + 1) *= c0;
    m_naiveU.row(1).segment(firstCol + 1, k).setZero();
    m_naiveU.row(0).segment(firstCol + k + 1, n - k - 1).setZero();
  }
  
#ifdef EIGEN_BDCSVD_SANITY_CHECKS
  assert(m_naiveU.allFinite());
  assert(m_naiveV.allFinite());
  assert(m_computed.allFinite());
#endif
  
  m_computed(firstCol + shift, firstCol + shift) = r0;
  m_computed.col(firstCol + shift).segment(firstCol + shift + 1, k) = alphaK * l.transpose().real();
  m_computed.col(firstCol + shift).segment(firstCol + shift + k + 1, n - k - 1) = betaK * f.transpose().real();

#ifdef EIGEN_BDCSVD_DEBUG_VERBOSE
  ArrayXr tmp1 = (m_computed.block(firstCol+shift, firstCol+shift, n, n)).jacobiSvd().singularValues();
#endif
  // Second part: try to deflate singular values in combined matrix
  deflation(firstCol, lastCol, k, firstRowW, firstColW, shift);
#ifdef EIGEN_BDCSVD_DEBUG_VERBOSE
  ArrayXr tmp2 = (m_computed.block(firstCol+shift, firstCol+shift, n, n)).jacobiSvd().singularValues();
  std::cout << "\n\nj1 = " << tmp1.transpose().format(bdcsvdfmt) << "\n";
  std::cout << "j2 = " << tmp2.transpose().format(bdcsvdfmt) << "\n\n";
  std::cout << "err:      " << ((tmp1-tmp2).abs()>1e-12*tmp2.abs()).transpose() << "\n";
  static int count = 0;
  std::cout << "# " << ++count << "\n\n";
  assert((tmp1-tmp2).matrix().norm() < 1e-14*tmp2.matrix().norm());
//   assert(count<681);
//   assert(((tmp1-tmp2).abs()<1e-13*tmp2.abs()).all());
#endif
  
  // Third part: compute SVD of combined matrix
  MatrixXr UofSVD, VofSVD;
  VectorType singVals;
  computeSVDofM(firstCol + shift, n, UofSVD, singVals, VofSVD);
  
#ifdef EIGEN_BDCSVD_SANITY_CHECKS
  assert(UofSVD.allFinite());
  assert(VofSVD.allFinite());
#endif
  
  if (m_compU)
    structured_update(m_naiveU.block(firstCol, firstCol, n + 1, n + 1), UofSVD, (n+2)/2);
  else
  {
    Map<Matrix<RealScalar,2,Dynamic>,Aligned> tmp(m_workspace.data(),2,n+1);
    tmp.noalias() = m_naiveU.middleCols(firstCol, n+1) * UofSVD;
    m_naiveU.middleCols(firstCol, n + 1) = tmp;
  }
  
  if (m_compV)  structured_update(m_naiveV.block(firstRowW, firstColW, n, n), VofSVD, (n+1)/2);
  
#ifdef EIGEN_BDCSVD_SANITY_CHECKS
  assert(m_naiveU.allFinite());
  assert(m_naiveV.allFinite());
  assert(m_computed.allFinite());
#endif
  
  m_computed.block(firstCol + shift, firstCol + shift, n, n).setZero();
  m_computed.block(firstCol + shift, firstCol + shift, n, n).diagonal() = singVals;
}// end divide

// Compute SVD of m_computed.block(firstCol, firstCol, n + 1, n); this block only has non-zeros in
// the first column and on the diagonal and has undergone deflation, so diagonal is in increasing
// order except for possibly the (0,0) entry. The computed SVD is stored U, singVals and V, except
// that if m_compV is false, then V is not computed. Singular values are sorted in decreasing order.
//
// TODO Opportunities for optimization: better root finding algo, better stopping criterion, better
// handling of round-off errors, be consistent in ordering
// For instance, to solve the secular equation using FMM, see http://www.stat.uchicago.edu/~lekheng/courses/302/classics/greengard-rokhlin.pdf
template <typename MatrixType>
void BDCSVD<MatrixType>::computeSVDofM(Eigen::Index firstCol, Eigen::Index n, MatrixXr& U, VectorType& singVals, MatrixXr& V)
{
  const RealScalar considerZero = (std::numeric_limits<RealScalar>::min)();
  using std::abs;
  ArrayRef col0 = m_computed.col(firstCol).segment(firstCol, n);
  m_workspace.head(n) =  m_computed.block(firstCol, firstCol, n, n).diagonal();
  ArrayRef diag = m_workspace.head(n);
  diag(0) = Literal(0);

  // Allocate space for singular values and vectors
  singVals.resize(n);
  U.resize(n+1, n+1);
  if (m_compV) V.resize(n, n);

#ifdef EIGEN_BDCSVD_DEBUG_VERBOSE
  if (col0.hasNaN() || diag.hasNaN())
    std::cout << "\n\nHAS NAN\n\n";
#endif
  
  // Many singular values might have been deflated, the zero ones have been moved to the end,
  // but others are interleaved and we must ignore them at this stage.
  // To this end, let's compute a permutation skipping them:
  Index actual_n = n;
  while(actual_n>1 && diag(actual_n-1)==Literal(0)) {--actual_n; eigen_internal_assert(col0(actual_n)==Literal(0)); }
  Index m = 0; // size of the deflated problem
  for(Index k=0;k<actual_n;++k)
    if(abs(col0(k))>considerZero)
      m_workspaceI(m++) = k;
  Map<ArrayXi> perm(m_workspaceI.data(),m);
  
  Map<ArrayXr> shifts(m_workspace.data()+1*n, n);
  Map<ArrayXr> mus(m_workspace.data()+2*n, n);
  Map<ArrayXr> zhat(m_workspace.data()+3*n, n);

#ifdef EIGEN_BDCSVD_DEBUG_VERBOSE
  std::cout << "computeSVDofM using:\n";
  std::cout << "  z: " << col0.transpose() << "\n";
  std::cout << "  d: " << diag.transpose() << "\n";
#endif
  
  // Compute singVals, shifts, and mus
  computeSingVals(col0, diag, perm, singVals, shifts, mus);
  
#ifdef EIGEN_BDCSVD_DEBUG_VERBOSE
  std::cout << "  j:        " << (m_computed.block(firstCol, firstCol, n, n)).jacobiSvd().singularValues().transpose().reverse() << "\n\n";
  std::cout << "  sing-val: " << singVals.transpose() << "\n";
  std::cout << "  mu:       " << mus.transpose() << "\n";
  std::cout << "  shift:    " << shifts.transpose() << "\n";
  
  {
    std::cout << "\n\n    mus:    " << mus.head(actual_n).transpose() << "\n\n";
    std::cout << "    check1 (expect0) : " << ((singVals.array()-(shifts+mus)) / singVals.array()).head(actual_n).transpose() << "\n\n";
    assert((((singVals.array()-(shifts+mus)) / singVals.array()).head(actual_n) >= 0).all());
    std::cout << "    check2 (>0)      : " << ((singVals.array()-diag) / singVals.array()).head(actual_n).transpose() << "\n\n";
    assert((((singVals.array()-diag) / singVals.array()).head(actual_n) >= 0).all());
  }
#endif
  
#ifdef EIGEN_BDCSVD_SANITY_CHECKS
  assert(singVals.allFinite());
  assert(mus.allFinite());
  assert(shifts.allFinite());
#endif
  
  // Compute zhat
  perturbCol0(col0, diag, perm, singVals, shifts, mus, zhat);
#ifdef  EIGEN_BDCSVD_DEBUG_VERBOSE
  std::cout << "  zhat: " << zhat.transpose() << "\n";
#endif
  
#ifdef EIGEN_BDCSVD_SANITY_CHECKS
  assert(zhat.allFinite());
#endif
  
  computeSingVecs(zhat, diag, perm, singVals, shifts, mus, U, V);
  
#ifdef  EIGEN_BDCSVD_DEBUG_VERBOSE
  std::cout << "U^T U: " << (U.transpose() * U - MatrixXr(MatrixXr::Identity(U.cols(),U.cols()))).norm() << "\n";
  std::cout << "V^T V: " << (V.transpose() * V - MatrixXr(MatrixXr::Identity(V.cols(),V.cols()))).norm() << "\n";
#endif
  
#ifdef EIGEN_BDCSVD_SANITY_CHECKS
  assert(m_naiveU.allFinite());
  assert(m_naiveV.allFinite());
  assert(m_computed.allFinite());
  assert(U.allFinite());
  assert(V.allFinite());
//   assert((U.transpose() * U - MatrixXr(MatrixXr::Identity(U.cols(),U.cols()))).norm() < 100*NumTraits<RealScalar>::epsilon() * n);
//   assert((V.transpose() * V - MatrixXr(MatrixXr::Identity(V.cols(),V.cols()))).norm() < 100*NumTraits<RealScalar>::epsilon() * n);
#endif
  
  // Because of deflation, the singular values might not be completely sorted.
  // Fortunately, reordering them is a O(n) problem
  for(Index i=0; i<actual_n-1; ++i)
  {
    if(singVals(i)>singVals(i+1))
    {
      using std::swap;
      swap(singVals(i),singVals(i+1));
      U.col(i).swap(U.col(i+1));
      if(m_compV) V.col(i).swap(V.col(i+1));
    }
  }

#ifdef EIGEN_BDCSVD_SANITY_CHECKS
  {
    bool singular_values_sorted = (((singVals.segment(1,actual_n-1)-singVals.head(actual_n-1))).array() >= 0).all();
    if(!singular_values_sorted)
      std::cout << "Singular values are not sorted: " << singVals.segment(1,actual_n).transpose() << "\n";
    assert(singular_values_sorted);
  }
#endif
  
  // Reverse order so that singular values in increased order
  // Because of deflation, the zeros singular-values are already at the end
  singVals.head(actual_n).reverseInPlace();
  U.leftCols(actual_n).rowwise().reverseInPlace();
  if (m_compV) V.leftCols(actual_n).rowwise().reverseInPlace();
  
#ifdef EIGEN_BDCSVD_DEBUG_VERBOSE
  JacobiSVD<MatrixXr> jsvd(m_computed.block(firstCol, firstCol, n, n) );
  std::cout << "  * j:        " << jsvd.singularValues().transpose() << "\n\n";
  std::cout << "  * sing-val: " << singVals.transpose() << "\n";
//   std::cout << "  * err:      " << ((jsvd.singularValues()-singVals)>1e-13*singVals.norm()).transpose() << "\n";
#endif
}

template <typename MatrixType>
typename BDCSVD<MatrixType>::RealScalar BDCSVD<MatrixType>::secularEq(RealScalar mu, const ArrayRef& col0, const ArrayRef& diag, const IndicesRef &perm, const ArrayRef& diagShifted, RealScalar shift)
{
  Index m = perm.size();
  RealScalar res = Literal(1);
  for(Index i=0; i<m; ++i)
  {
    Index j = perm(i);
    // The following expression could be rewritten to involve only a single division,
    // but this would make the expression more sensitive to overflow.
    res += (col0(j) / (diagShifted(j) - mu)) * (col0(j) / (diag(j) + shift + mu));
  }
  return res;

}

template <typename MatrixType>
void BDCSVD<MatrixType>::computeSingVals(const ArrayRef& col0, const ArrayRef& diag, const IndicesRef &perm,
                                         VectorType& singVals, ArrayRef shifts, ArrayRef mus)
{
  using std::abs;
  using std::swap;
  using std::sqrt;

  Index n = col0.size();
  Index actual_n = n;
  // Note that here actual_n is computed based on col0(i)==0 instead of diag(i)==0 as above
  // because 1) we have diag(i)==0 => col0(i)==0 and 2) if col0(i)==0, then diag(i) is already a singular value.
  while(actual_n>1 && col0(actual_n-1)==Literal(0)) --actual_n;

  for (Index k = 0; k < n; ++k)
  {
    if (col0(k) == Literal(0) || actual_n==1)
    {
      // if col0(k) == 0, then entry is deflated, so singular value is on diagonal
      // if actual_n==1, then the deflated problem is already diagonalized
      singVals(k) = k==0 ? col0(0) : diag(k);
      mus(k) = Literal(0);
      shifts(k) = k==0 ? col0(0) : diag(k);
      continue;
    } 

    // otherwise, use secular equation to find singular value
    RealScalar left = diag(k);
    RealScalar right; // was: = (k != actual_n-1) ? diag(k+1) : (diag(actual_n-1) + col0.matrix().norm());
    if(k==actual_n-1)
      right = (diag(actual_n-1) + col0.matrix().norm());
    else
    {
      // Skip deflated singular values,
      // recall that at this stage we assume that z[j]!=0 and all entries for which z[j]==0 have been put aside.
      // This should be equivalent to using perm[]
      Index l = k+1;
      while(col0(l)==Literal(0)) { ++l; eigen_internal_assert(l<actual_n); }
      right = diag(l);
    }

    // first decide whether it's closer to the left end or the right end
    RealScalar mid = left + (right-left) / Literal(2);
    RealScalar fMid = secularEq(mid, col0, diag, perm, diag, Literal(0));
#ifdef EIGEN_BDCSVD_DEBUG_VERBOSE
    std::cout << "right-left = " << right-left << "\n";
//     std::cout << "fMid = " << fMid << " " << secularEq(mid-left, col0, diag, perm, ArrayXr(diag-left), left)
//                            << " " << secularEq(mid-right, col0, diag, perm, ArrayXr(diag-right), right)   << "\n";
    std::cout << "     = " << secularEq(left+RealScalar(0.000001)*(right-left), col0, diag, perm, diag, 0)
              << " "       << secularEq(left+RealScalar(0.1)     *(right-left), col0, diag, perm, diag, 0)
              << " "       << secularEq(left+RealScalar(0.2)     *(right-left), col0, diag, perm, diag, 0)
              << " "       << secularEq(left+RealScalar(0.3)     *(right-left), col0, diag, perm, diag, 0)
              << " "       << secularEq(left+RealScalar(0.4)     *(right-left), col0, diag, perm, diag, 0)
              << " "       << secularEq(left+RealScalar(0.49)    *(right-left), col0, diag, perm, diag, 0)
              << " "       << secularEq(left+RealScalar(0.5)     *(right-left), col0, diag, perm, diag, 0)
              << " "       << secularEq(left+RealScalar(0.51)    *(right-left), col0, diag, perm, diag, 0)
              << " "       << secularEq(left+RealScalar(0.6)     *(right-left), col0, diag, perm, diag, 0)
              << " "       << secularEq(left+RealScalar(0.7)     *(right-left), col0, diag, perm, diag, 0)
              << " "       << secularEq(left+RealScalar(0.8)     *(right-left), col0, diag, perm, diag, 0)
              << " "       << secularEq(left+RealScalar(0.9)     *(right-left), col0, diag, perm, diag, 0)
              << " "       << secularEq(left+RealScalar(0.999999)*(right-left), col0, diag, perm, diag, 0) << "\n";
#endif
    RealScalar shift = (k == actual_n-1 || fMid > Literal(0)) ? left : right;
    
    // measure everything relative to shift
    Map<ArrayXr> diagShifted(m_workspace.data()+4*n, n);
    diagShifted = diag - shift;

    if(k!=actual_n-1)
    {
      // check that after the shift, f(mid) is still negative:
      RealScalar midShifted = (right - left) / RealScalar(2);
      if(shift==right)
        midShifted = -midShifted;
      RealScalar fMidShifted = secularEq(midShifted, col0, diag, perm, diagShifted, shift);
      if(fMidShifted>0)
      {
        // fMid was erroneous, fix it:
        shift =  fMidShifted > Literal(0) ? left : right;
        diagShifted = diag - shift;
      }
    }
    
    // initial guess
    RealScalar muPrev, muCur;
    if (shift == left)
    {
      muPrev = (right - left) * RealScalar(0.1);
      if (k == actual_n-1) muCur = right - left;
      else                 muCur = (right - left) * RealScalar(0.5);
    }
    else
    {
      muPrev = -(right - left) * RealScalar(0.1);
      muCur = -(right - left) * RealScalar(0.5);
    }

    RealScalar fPrev = secularEq(muPrev, col0, diag, perm, diagShifted, shift);
    RealScalar fCur = secularEq(muCur, col0, diag, perm, diagShifted, shift);
    if (abs(fPrev) < abs(fCur))
    {
      swap(fPrev, fCur);
      swap(muPrev, muCur);
    }

    // rational interpolation: fit a function of the form a / mu + b through the two previous
    // iterates and use its zero to compute the next iterate
    bool useBisection = fPrev*fCur>Literal(0);
    while (fCur!=Literal(0) && abs(muCur - muPrev) > Literal(8) * NumTraits<RealScalar>::epsilon() * numext::maxi<RealScalar>(abs(muCur), abs(muPrev)) && abs(fCur - fPrev)>NumTraits<RealScalar>::epsilon() && !useBisection)
    {
      ++m_numIters;

      // Find a and b such that the function f(mu) = a / mu + b matches the current and previous samples.
      RealScalar a = (fCur - fPrev) / (Literal(1)/muCur - Literal(1)/muPrev);
      RealScalar b = fCur - a / muCur;
      // And find mu such that f(mu)==0:
      RealScalar muZero = -a/b;
      RealScalar fZero = secularEq(muZero, col0, diag, perm, diagShifted, shift);

#ifdef EIGEN_BDCSVD_SANITY_CHECKS
      assert((numext::isfinite)(fZero));
#endif
      
      muPrev = muCur;
      fPrev = fCur;
      muCur = muZero;
      fCur = fZero;
      
      if (shift == left  && (muCur < Literal(0) || muCur > right - left)) useBisection = true;
      if (shift == right && (muCur < -(right - left) || muCur > Literal(0))) useBisection = true;
      if (abs(fCur)>abs(fPrev)) useBisection = true;
    }

    // fall back on bisection method if rational interpolation did not work
    if (useBisection)
    {
#ifdef  EIGEN_BDCSVD_DEBUG_VERBOSE
      std::cout << "useBisection for k = " << k << ", actual_n = " << actual_n << "\n";
#endif
      RealScalar leftShifted, rightShifted;
      if (shift == left)
      {
        // to avoid overflow, we must have mu > max(real_min, |z(k)|/sqrt(real_max)),
        // the factor 2 is to be more conservative
        leftShifted = numext::maxi<RealScalar>( (std::numeric_limits<RealScalar>::min)(), Literal(2) * abs(col0(k)) / sqrt((std::numeric_limits<RealScalar>::max)()) );

        // check that we did it right:
        eigen_internal_assert( (numext::isfinite)( (col0(k)/leftShifted)*(col0(k)/(diag(k)+shift+leftShifted)) ) );
        // I don't understand why the case k==0 would be special there:
        // if (k == 0) rightShifted = right - left; else
        rightShifted = (k==actual_n-1) ? right : ((right - left) * RealScalar(0.51)); // theoretically we can take 0.5, but let's be safe
      }
      else
      {
        leftShifted = -(right - left) * RealScalar(0.51);
        if(k+1<n)
          rightShifted = -numext::maxi<RealScalar>( (std::numeric_limits<RealScalar>::min)(), abs(col0(k+1)) / sqrt((std::numeric_limits<RealScalar>::max)()) );
        else
          rightShifted = -(std::numeric_limits<RealScalar>::min)();
      }

      RealScalar fLeft = secularEq(leftShifted, col0, diag, perm, diagShifted, shift);
      eigen_internal_assert(fLeft<Literal(0));

#if defined EIGEN_INTERNAL_DEBUGGING || defined EIGEN_BDCSVD_SANITY_CHECKS
      RealScalar fRight = secularEq(rightShifted, col0, diag, perm, diagShifted, shift);
#endif

#ifdef EIGEN_BDCSVD_SANITY_CHECKS
      if(!(numext::isfinite)(fLeft))
        std::cout << "f(" << leftShifted << ") =" << fLeft << " ; " << left << " " << shift << " " << right << "\n";
      assert((numext::isfinite)(fLeft));

      if(!(numext::isfinite)(fRight))
        std::cout << "f(" << rightShifted << ") =" << fRight << " ; " << left << " " << shift << " " << right << "\n";
      // assert((numext::isfinite)(fRight));
#endif
    
#ifdef  EIGEN_BDCSVD_DEBUG_VERBOSE
      if(!(fLeft * fRight<0))
      {
        std::cout << "f(leftShifted) using  leftShifted=" << leftShifted << " ;  diagShifted(1:10):" << diagShifted.head(10).transpose()  << "\n ; "
                  << "left==shift=" << bool(left==shift) << " ; left-shift = " << (left-shift) << "\n";
        std::cout << "k=" << k << ", " <<  fLeft << " * " << fRight << " == " << fLeft * fRight << "  ;  "
                  << "[" << left << " .. " << right << "] -> [" << leftShifted << " " << rightShifted << "], shift=" << shift
                  << " ,  f(right)=" << secularEq(0,     col0, diag, perm, diagShifted, shift)
                           << " == " << secularEq(right, col0, diag, perm, diag, 0) << " == " << fRight << "\n";
      }
#endif
      eigen_internal_assert(fLeft * fRight < Literal(0));

      if(fLeft<Literal(0))
      {
        while (rightShifted - leftShifted > Literal(2) * NumTraits<RealScalar>::epsilon() * numext::maxi<RealScalar>(abs(leftShifted), abs(rightShifted)))
        {
          RealScalar midShifted = (leftShifted + rightShifted) / Literal(2);
          fMid = secularEq(midShifted, col0, diag, perm, diagShifted, shift);
          eigen_internal_assert((numext::isfinite)(fMid));

          if (fLeft * fMid < Literal(0))
          {
            rightShifted = midShifted;
          }
          else
          {
            leftShifted = midShifted;
            fLeft = fMid;
          }
        }
        muCur = (leftShifted + rightShifted) / Literal(2);
      }
      else 
      {
        // We have a problem as shifting on the left or right give either a positive or negative value
        // at the middle of [left,right]...
        // Instead fo abbording or entering an infinite loop,
        // let's just use the middle as the estimated zero-crossing:
        muCur = (right - left) * RealScalar(0.5);
        if(shift == right)
          muCur = -muCur;
      }
    }
      
    singVals[k] = shift + muCur;
    shifts[k] = shift;
    mus[k] = muCur;

#ifdef  EIGEN_BDCSVD_DEBUG_VERBOSE
    if(k+1<n)
      std::cout << "found " << singVals[k] << " == " << shift << " + " << muCur << " from " << diag(k) << " .. "  << diag(k+1) << "\n";
#endif
#ifdef EIGEN_BDCSVD_SANITY_CHECKS
    assert(k==0 || singVals[k]>=singVals[k-1]);
    assert(singVals[k]>=diag(k));
#endif

    // perturb singular value slightly if it equals diagonal entry to avoid division by zero later
    // (deflation is supposed to avoid this from happening)
    // - this does no seem to be necessary anymore -
//     if (singVals[k] == left) singVals[k] *= 1 + NumTraits<RealScalar>::epsilon();
//     if (singVals[k] == right) singVals[k] *= 1 - NumTraits<RealScalar>::epsilon();
  }
}


// zhat is perturbation of col0 for which singular vectors can be computed stably (see Section 3.1)
template <typename MatrixType>
void BDCSVD<MatrixType>::perturbCol0
   (const ArrayRef& col0, const ArrayRef& diag, const IndicesRef &perm, const VectorType& singVals,
    const ArrayRef& shifts, const ArrayRef& mus, ArrayRef zhat)
{
  using std::sqrt;
  Index n = col0.size();
  Index m = perm.size();
  if(m==0)
  {
    zhat.setZero();
    return;
  }
  Index lastIdx = perm(m-1);
  // The offset permits to skip deflated entries while computing zhat
  for (Index k = 0; k < n; ++k)
  {
    if (col0(k) == Literal(0)) // deflated
      zhat(k) = Literal(0);
    else
    {
      // see equation (3.6)
      RealScalar dk = diag(k);
      RealScalar prod = (singVals(lastIdx) + dk) * (mus(lastIdx) + (shifts(lastIdx) - dk));
#ifdef EIGEN_BDCSVD_SANITY_CHECKS
      if(prod<0) {
        std::cout << "k = " << k << " ;  z(k)=" << col0(k) << ", diag(k)=" << dk << "\n";
        std::cout << "prod = " << "(" << singVals(lastIdx) << " + " << dk << ") * (" << mus(lastIdx) << " + (" << shifts(lastIdx) << " - " << dk << "))" << "\n";
        std::cout << "     = " << singVals(lastIdx) + dk << " * " << mus(lastIdx) + (shifts(lastIdx) - dk) <<  "\n";
      }
      assert(prod>=0);
#endif

      for(Index l = 0; l<m; ++l)
      {
        Index i = perm(l);
        if(i!=k)
        {
#ifdef EIGEN_BDCSVD_SANITY_CHECKS
          if(i>=k && (l==0 || l-1>=m))
          {
            std::cout << "Error in perturbCol0\n";
            std::cout << "  " << k << "/" << n << " "  << l << "/" << m << " " << i << "/" << n << " ; " << col0(k) << " " << diag(k) << " "  <<  "\n";
            std::cout << "  " <<diag(i) << "\n";
            Index j = (i<k /*|| l==0*/) ? i : perm(l-1);
            std::cout << "  " << "j=" << j << "\n";
          }
#endif
          Index j = i<k ? i : perm(l-1);
#ifdef EIGEN_BDCSVD_SANITY_CHECKS
          if(!(dk!=Literal(0) || diag(i)!=Literal(0)))
          {
            std::cout << "k=" << k << ", i=" << i << ", l=" << l << ", perm.size()=" << perm.size() << "\n";
          }
          assert(dk!=Literal(0) || diag(i)!=Literal(0));
#endif
          prod *= ((singVals(j)+dk) / ((diag(i)+dk))) * ((mus(j)+(shifts(j)-dk)) / ((diag(i)-dk)));
#ifdef EIGEN_BDCSVD_SANITY_CHECKS
          assert(prod>=0);
#endif
#ifdef EIGEN_BDCSVD_DEBUG_VERBOSE
          if(i!=k && numext::abs(((singVals(j)+dk)*(mus(j)+(shifts(j)-dk)))/((diag(i)+dk)*(diag(i)-dk)) - 1) > 0.9 )
            std::cout << "     " << ((singVals(j)+dk)*(mus(j)+(shifts(j)-dk)))/((diag(i)+dk)*(diag(i)-dk)) << " == (" << (singVals(j)+dk) << " * " << (mus(j)+(shifts(j)-dk))
                       << ") / (" << (diag(i)+dk) << " * " << (diag(i)-dk) << ")\n";
#endif
        }
      }
#ifdef EIGEN_BDCSVD_DEBUG_VERBOSE
      std::cout << "zhat(" << k << ") =  sqrt( " << prod << ")  ;  " << (singVals(lastIdx) + dk) << " * " << mus(lastIdx) + shifts(lastIdx) << " - " << dk << "\n";
#endif
      RealScalar tmp = sqrt(prod);
#ifdef EIGEN_BDCSVD_SANITY_CHECKS
      assert((numext::isfinite)(tmp));
#endif
      zhat(k) = col0(k) > Literal(0) ? RealScalar(tmp) : RealScalar(-tmp);
    }
  }
}

// compute singular vectors
template <typename MatrixType>
void BDCSVD<MatrixType>::computeSingVecs
   (const ArrayRef& zhat, const ArrayRef& diag, const IndicesRef &perm, const VectorType& singVals,
    const ArrayRef& shifts, const ArrayRef& mus, MatrixXr& U, MatrixXr& V)
{
  Index n = zhat.size();
  Index m = perm.size();
  
  for (Index k = 0; k < n; ++k)
  {
    if (zhat(k) == Literal(0))
    {
      U.col(k) = VectorType::Unit(n+1, k);
      if (m_compV) V.col(k) = VectorType::Unit(n, k);
    }
    else
    {
      U.col(k).setZero();
      for(Index l=0;l<m;++l)
      {
        Index i = perm(l);
        U(i,k) = zhat(i)/(((diag(i) - shifts(k)) - mus(k)) )/( (diag(i) + singVals[k]));
      }
      U(n,k) = Literal(0);
      U.col(k).normalize();
    
      if (m_compV)
      {
        V.col(k).setZero();
        for(Index l=1;l<m;++l)
        {
          Index i = perm(l);
          V(i,k) = diag(i) * zhat(i) / (((diag(i) - shifts(k)) - mus(k)) )/( (diag(i) + singVals[k]));
        }
        V(0,k) = Literal(-1);
        V.col(k).normalize();
      }
    }
  }
  U.col(n) = VectorType::Unit(n+1, n);
}


// page 12_13
// i >= 1, di almost null and zi non null.
// We use a rotation to zero out zi applied to the left of M
template <typename MatrixType>
void BDCSVD<MatrixType>::deflation43(Eigen::Index firstCol, Eigen::Index shift, Eigen::Index i, Eigen::Index size)
{
  using std::abs;
  using std::sqrt;
  using std::pow;
  Index start = firstCol + shift;
  RealScalar c = m_computed(start, start);
  RealScalar s = m_computed(start+i, start);
  RealScalar r = numext::hypot(c,s);
  if (r == Literal(0))
  {
    m_computed(start+i, start+i) = Literal(0);
    return;
  }
  m_computed(start,start) = r;  
  m_computed(start+i, start) = Literal(0);
  m_computed(start+i, start+i) = Literal(0);
  
  JacobiRotation<RealScalar> J(c/r,-s/r);
  if (m_compU)  m_naiveU.middleRows(firstCol, size+1).applyOnTheRight(firstCol, firstCol+i, J);
  else          m_naiveU.applyOnTheRight(firstCol, firstCol+i, J);
}// end deflation 43


// page 13
// i,j >= 1, i!=j and |di - dj| < epsilon * norm2(M)
// We apply two rotations to have zj = 0;
// TODO deflation44 is still broken and not properly tested
template <typename MatrixType>
void BDCSVD<MatrixType>::deflation44(Eigen::Index firstColu , Eigen::Index firstColm, Eigen::Index firstRowW, Eigen::Index firstColW, Eigen::Index i, Eigen::Index j, Eigen::Index size)
{
  using std::abs;
  using std::sqrt;
  using std::conj;
  using std::pow;
  RealScalar c = m_computed(firstColm+i, firstColm);
  RealScalar s = m_computed(firstColm+j, firstColm);
  RealScalar r = sqrt(numext::abs2(c) + numext::abs2(s));
#ifdef  EIGEN_BDCSVD_DEBUG_VERBOSE
  std::cout << "deflation 4.4: " << i << "," << j << " -> " << c << " " << s << " " << r << " ; "
    << m_computed(firstColm + i-1, firstColm)  << " "
    << m_computed(firstColm + i, firstColm)  << " "
    << m_computed(firstColm + i+1, firstColm) << " "
    << m_computed(firstColm + i+2, firstColm) << "\n";
  std::cout << m_computed(firstColm + i-1, firstColm + i-1)  << " "
    << m_computed(firstColm + i, firstColm+i)  << " "
    << m_computed(firstColm + i+1, firstColm+i+1) << " "
    << m_computed(firstColm + i+2, firstColm+i+2) << "\n";
#endif
  if (r==Literal(0))
  {
    m_computed(firstColm + i, firstColm + i) = m_computed(firstColm + j, firstColm + j);
    return;
  }
  c/=r;
  s/=r;
  m_computed(firstColm + i, firstColm) = r;
  m_computed(firstColm + j, firstColm + j) = m_computed(firstColm + i, firstColm + i);
  m_computed(firstColm + j, firstColm) = Literal(0);

  JacobiRotation<RealScalar> J(c,-s);
  if (m_compU)  m_naiveU.middleRows(firstColu, size+1).applyOnTheRight(firstColu + i, firstColu + j, J);
  else          m_naiveU.applyOnTheRight(firstColu+i, firstColu+j, J);
  if (m_compV)  m_naiveV.middleRows(firstRowW, size).applyOnTheRight(firstColW + i, firstColW + j, J);
}// end deflation 44


// acts on block from (firstCol+shift, firstCol+shift) to (lastCol+shift, lastCol+shift) [inclusive]
template <typename MatrixType>
void BDCSVD<MatrixType>::deflation(Eigen::Index firstCol, Eigen::Index lastCol, Eigen::Index k, Eigen::Index firstRowW, Eigen::Index firstColW, Eigen::Index shift)
{
  using std::sqrt;
  using std::abs;
  const Index length = lastCol + 1 - firstCol;
  
  Block<MatrixXr,Dynamic,1> col0(m_computed, firstCol+shift, firstCol+shift, length, 1);
  Diagonal<MatrixXr> fulldiag(m_computed);
  VectorBlock<Diagonal<MatrixXr>,Dynamic> diag(fulldiag, firstCol+shift, length);
  
  const RealScalar considerZero = (std::numeric_limits<RealScalar>::min)();
  RealScalar maxDiag = diag.tail((std::max)(Index(1),length-1)).cwiseAbs().maxCoeff();
  RealScalar epsilon_strict = numext::maxi<RealScalar>(considerZero,NumTraits<RealScalar>::epsilon() * maxDiag);
  RealScalar epsilon_coarse = Literal(8) * NumTraits<RealScalar>::epsilon() * numext::maxi<RealScalar>(col0.cwiseAbs().maxCoeff(), maxDiag);
  
#ifdef EIGEN_BDCSVD_SANITY_CHECKS
  assert(m_naiveU.allFinite());
  assert(m_naiveV.allFinite());
  assert(m_computed.allFinite());
#endif

#ifdef  EIGEN_BDCSVD_DEBUG_VERBOSE  
  std::cout << "\ndeflate:" << diag.head(k+1).transpose() << "  |  " << diag.segment(k+1,length-k-1).transpose() << "\n";
#endif
  
  //condition 4.1
  if (diag(0) < epsilon_coarse)
  { 
#ifdef  EIGEN_BDCSVD_DEBUG_VERBOSE
    std::cout << "deflation 4.1, because " << diag(0) << " < " << epsilon_coarse << "\n";
#endif
    diag(0) = epsilon_coarse;
  }

  //condition 4.2
  for (Index i=1;i<length;++i)
    if (abs(col0(i)) < epsilon_strict)
    {
#ifdef  EIGEN_BDCSVD_DEBUG_VERBOSE
      std::cout << "deflation 4.2, set z(" << i << ") to zero because " << abs(col0(i)) << " < " << epsilon_strict << "  (diag(" << i << ")=" << diag(i) << ")\n";
#endif
      col0(i) = Literal(0);
    }

  //condition 4.3
  for (Index i=1;i<length; i++)
    if (diag(i) < epsilon_coarse)
    {
#ifdef  EIGEN_BDCSVD_DEBUG_VERBOSE
      std::cout << "deflation 4.3, cancel z(" << i << ")=" << col0(i) << " because diag(" << i << ")=" << diag(i) << " < " << epsilon_coarse << "\n";
#endif
      deflation43(firstCol, shift, i, length);
    }

#ifdef EIGEN_BDCSVD_SANITY_CHECKS
  assert(m_naiveU.allFinite());
  assert(m_naiveV.allFinite());
  assert(m_computed.allFinite());
#endif
#ifdef EIGEN_BDCSVD_DEBUG_VERBOSE
  std::cout << "to be sorted: " << diag.transpose() << "\n\n";
  std::cout << "            : " << col0.transpose() << "\n\n";
#endif
  {
    // Check for total deflation
    // If we have a total deflation, then we have to consider col0(0)==diag(0) as a singular value during sorting
    bool total_deflation = (col0.tail(length-1).array()<considerZero).all();
    
    // Sort the diagonal entries, since diag(1:k-1) and diag(k:length) are already sorted, let's do a sorted merge.
    // First, compute the respective permutation.
    Index *permutation = m_workspaceI.data();
    {
      permutation[0] = 0;
      Index p = 1;
      
      // Move deflated diagonal entries at the end.
      for(Index i=1; i<length; ++i)
        if(abs(diag(i))<considerZero)
          permutation[p++] = i;
        
      Index i=1, j=k+1;
      for( ; p < length; ++p)
      {
             if (i > k)             permutation[p] = j++;
        else if (j >= length)       permutation[p] = i++;
        else if (diag(i) < diag(j)) permutation[p] = j++;
        else                        permutation[p] = i++;
      }
    }
    
    // If we have a total deflation, then we have to insert diag(0) at the right place
    if(total_deflation)
    {
      for(Index i=1; i<length; ++i)
      {
        Index pi = permutation[i];
        if(abs(diag(pi))<considerZero || diag(0)<diag(pi))
          permutation[i-1] = permutation[i];
        else
        {
          permutation[i-1] = 0;
          break;
        }
      }
    }
    
    // Current index of each col, and current column of each index
    Index *realInd = m_workspaceI.data()+length;
    Index *realCol = m_workspaceI.data()+2*length;
    
    for(int pos = 0; pos< length; pos++)
    {
      realCol[pos] = pos;
      realInd[pos] = pos;
    }
    
    for(Index i = total_deflation?0:1; i < length; i++)
    {
      const Index pi = permutation[length - (total_deflation ? i+1 : i)];
      const Index J = realCol[pi];
      
      using std::swap;
      // swap diagonal and first column entries:
      swap(diag(i), diag(J));
      if(i!=0 && J!=0) swap(col0(i), col0(J));

      // change columns
      if (m_compU) m_naiveU.col(firstCol+i).segment(firstCol, length + 1).swap(m_naiveU.col(firstCol+J).segment(firstCol, length + 1));
      else         m_naiveU.col(firstCol+i).segment(0, 2)                .swap(m_naiveU.col(firstCol+J).segment(0, 2));
      if (m_compV) m_naiveV.col(firstColW + i).segment(firstRowW, length).swap(m_naiveV.col(firstColW + J).segment(firstRowW, length));

      //update real pos
      const Index realI = realInd[i];
      realCol[realI] = J;
      realCol[pi] = i;
      realInd[J] = realI;
      realInd[i] = pi;
    }
  }
#ifdef EIGEN_BDCSVD_DEBUG_VERBOSE
  std::cout << "sorted: " << diag.transpose().format(bdcsvdfmt) << "\n";
  std::cout << "      : " << col0.transpose() << "\n\n";
#endif
    
  //condition 4.4
  {
    Index i = length-1;
    while(i>0 && (abs(diag(i))<considerZero || abs(col0(i))<considerZero)) --i;
    for(; i>1;--i)
       if( (diag(i) - diag(i-1)) < NumTraits<RealScalar>::epsilon()*maxDiag )
      {
#ifdef EIGEN_BDCSVD_DEBUG_VERBOSE
        std::cout << "deflation 4.4 with i = " << i << " because " << diag(i) << " - " << diag(i-1) << " == " << (diag(i) - diag(i-1)) << " < " << NumTraits<RealScalar>::epsilon()*/*diag(i)*/maxDiag << "\n";
#endif
        eigen_internal_assert(abs(diag(i) - diag(i-1))<epsilon_coarse && " diagonal entries are not properly sorted");
        deflation44(firstCol, firstCol + shift, firstRowW, firstColW, i-1, i, length);
      }
  }
  
#ifdef EIGEN_BDCSVD_SANITY_CHECKS
  for(Index j=2;j<length;++j)
    assert(diag(j-1)<=diag(j) || abs(diag(j))<considerZero);
#endif
  
#ifdef EIGEN_BDCSVD_SANITY_CHECKS
  assert(m_naiveU.allFinite());
  assert(m_naiveV.allFinite());
  assert(m_computed.allFinite());
#endif
}//end deflation

/** \svd_module
  *
  * \return the singular value decomposition of \c *this computed by Divide & Conquer algorithm
  *
  * \sa class BDCSVD
  */
template<typename Derived>
BDCSVD<typename MatrixBase<Derived>::PlainObject>
MatrixBase<Derived>::bdcSvd(unsigned int computationOptions) const
{
  return BDCSVD<PlainObject>(*this, computationOptions);
}

} // end namespace Eigen

#endif
```
