## Supplementary material for "Identification of QTL-by-Environment Interaction by Controlling Polygenic Background Effect": JacobiSVD.h

```
// This file is part of Eigen, a lightweight C++ template library
// for linear algebra.
//
// Copyright (C) 2009-2010 Benoit Jacob <jacob.benoit.1@gmail.com>
// Copyright (C) 2013-2014 Gael Guennebaud <gael.guennebaud@inria.fr>
//
// This Source Code Form is subject to the terms of the Mozilla
// Public License v. 2.0. If a copy of the MPL was not distributed
// with this file, You can obtain one at http://mozilla.org/MPL/2.0/.

#ifndef EIGEN_JACOBISVD_H
#define EIGEN_JACOBISVD_H

namespace Eigen { 

namespace internal {
// forward declaration (needed by ICC)
// the empty body is required by MSVC
template<typename MatrixType, int QRPreconditioner,
         bool IsComplex = NumTraits<typename MatrixType::Scalar>::IsComplex>
struct svd_precondition_2x2_block_to_be_real {};

/*** QR preconditioners (R-SVD)
 ***
 *** Their role is to reduce the problem of computing the SVD to the case of a square matrix.
 *** This approach, known as R-SVD, is an optimization for rectangular-enough matrices, and is a requirement for
 *** JacobiSVD which by itself is only able to work on square matrices.
 ***/

enum { PreconditionIfMoreColsThanRows, PreconditionIfMoreRowsThanCols };

template<typename MatrixType, int QRPreconditioner, int Case>
struct qr_preconditioner_should_do_anything
{
  enum { a = MatrixType::RowsAtCompileTime != Dynamic &&
             MatrixType::ColsAtCompileTime != Dynamic &&
             MatrixType::ColsAtCompileTime <= MatrixType::RowsAtCompileTime,
         b = MatrixType::RowsAtCompileTime != Dynamic &&
             MatrixType::ColsAtCompileTime != Dynamic &&
             MatrixType::RowsAtCompileTime <= MatrixType::ColsAtCompileTime,
         ret = !( (QRPreconditioner == NoQRPreconditioner) ||
                  (Case == PreconditionIfMoreColsThanRows && bool(a)) ||
                  (Case == PreconditionIfMoreRowsThanCols && bool(b)) )
  };
};

template<typename MatrixType, int QRPreconditioner, int Case,
         bool DoAnything = qr_preconditioner_should_do_anything<MatrixType, QRPreconditioner, Case>::ret
> struct qr_preconditioner_impl {};

template<typename MatrixType, int QRPreconditioner, int Case>
class qr_preconditioner_impl<MatrixType, QRPreconditioner, Case, false>
{
public:
  void allocate(const JacobiSVD<MatrixType, QRPreconditioner>&) {}
  bool run(JacobiSVD<MatrixType, QRPreconditioner>&, const MatrixType&)
  {
    return false;
  }
};

/*** preconditioner using FullPivHouseholderQR ***/

template<typename MatrixType>
class qr_preconditioner_impl<MatrixType, FullPivHouseholderQRPreconditioner, PreconditionIfMoreRowsThanCols, true>
{
public:
  typedef typename MatrixType::Scalar Scalar;
  enum
  {
    RowsAtCompileTime = MatrixType::RowsAtCompileTime,
    MaxRowsAtCompileTime = MatrixType::MaxRowsAtCompileTime
  };
  typedef Matrix<Scalar, 1, RowsAtCompileTime, RowMajor, 1, MaxRowsAtCompileTime> WorkspaceType;

  void allocate(const JacobiSVD<MatrixType, FullPivHouseholderQRPreconditioner>& svd)
  {
    if (svd.rows() != m_qr.rows() || svd.cols() != m_qr.cols())
    {
      m_qr.~QRType();
      ::new (&m_qr) QRType(svd.rows(), svd.cols());
    }
    if (svd.m_computeFullU) m_workspace.resize(svd.rows());
  }

  bool run(JacobiSVD<MatrixType, FullPivHouseholderQRPreconditioner>& svd, const MatrixType& matrix)
  {
    if(matrix.rows() > matrix.cols())
    {
      m_qr.compute(matrix);
      svd.m_workMatrix = m_qr.matrixQR().block(0,0,matrix.cols(),matrix.cols()).template triangularView<Upper>();
      if(svd.m_computeFullU) m_qr.matrixQ().evalTo(svd.m_matrixU, m_workspace);
      if(svd.computeV()) svd.m_matrixV = m_qr.colsPermutation();
      return true;
    }
    return false;
  }
private:
  typedef FullPivHouseholderQR<MatrixType> QRType;
  QRType m_qr;
  WorkspaceType m_workspace;
};

template<typename MatrixType>
class qr_preconditioner_impl<MatrixType, FullPivHouseholderQRPreconditioner, PreconditionIfMoreColsThanRows, true>
{
public:
  typedef typename MatrixType::Scalar Scalar;
  enum
  {
    RowsAtCompileTime = MatrixType::RowsAtCompileTime,
    ColsAtCompileTime = MatrixType::ColsAtCompileTime,
    MaxRowsAtCompileTime = MatrixType::MaxRowsAtCompileTime,
    MaxColsAtCompileTime = MatrixType::MaxColsAtCompileTime,
    Options = MatrixType::Options
  };

  typedef typename internal::make_proper_matrix_type<
    Scalar, ColsAtCompileTime, RowsAtCompileTime, Options, MaxColsAtCompileTime, MaxRowsAtCompileTime
  >::type TransposeTypeWithSameStorageOrder;

  void allocate(const JacobiSVD<MatrixType, FullPivHouseholderQRPreconditioner>& svd)
  {
    if (svd.cols() != m_qr.rows() || svd.rows() != m_qr.cols())
    {
      m_qr.~QRType();
      ::new (&m_qr) QRType(svd.cols(), svd.rows());
    }
    m_adjoint.resize(svd.cols(), svd.rows());
    if (svd.m_computeFullV) m_workspace.resize(svd.cols());
  }

  bool run(JacobiSVD<MatrixType, FullPivHouseholderQRPreconditioner>& svd, const MatrixType& matrix)
  {
    if(matrix.cols() > matrix.rows())
    {
      m_adjoint = matrix.adjoint();
      m_qr.compute(m_adjoint);
      svd.m_workMatrix = m_qr.matrixQR().block(0,0,matrix.rows(),matrix.rows()).template triangularView<Upper>().adjoint();
      if(svd.m_computeFullV) m_qr.matrixQ().evalTo(svd.m_matrixV, m_workspace);
      if(svd.computeU()) svd.m_matrixU = m_qr.colsPermutation();
      return true;
    }
    else return false;
  }
private:
  typedef FullPivHouseholderQR<TransposeTypeWithSameStorageOrder> QRType;
  QRType m_qr;
  TransposeTypeWithSameStorageOrder m_adjoint;
  typename internal::plain_row_type<MatrixType>::type m_workspace;
};

/*** preconditioner using ColPivHouseholderQR ***/

template<typename MatrixType>
class qr_preconditioner_impl<MatrixType, ColPivHouseholderQRPreconditioner, PreconditionIfMoreRowsThanCols, true>
{
public:
  void allocate(const JacobiSVD<MatrixType, ColPivHouseholderQRPreconditioner>& svd)
  {
    if (svd.rows() != m_qr.rows() || svd.cols() != m_qr.cols())
    {
      m_qr.~QRType();
      ::new (&m_qr) QRType(svd.rows(), svd.cols());
    }
    if (svd.m_computeFullU) m_workspace.resize(svd.rows());
    else if (svd.m_computeThinU) m_workspace.resize(svd.cols());
  }

  bool run(JacobiSVD<MatrixType, ColPivHouseholderQRPreconditioner>& svd, const MatrixType& matrix)
  {
    if(matrix.rows() > matrix.cols())
    {
      m_qr.compute(matrix);
      svd.m_workMatrix = m_qr.matrixQR().block(0,0,matrix.cols(),matrix.cols()).template triangularView<Upper>();
      if(svd.m_computeFullU) m_qr.householderQ().evalTo(svd.m_matrixU, m_workspace);
      else if(svd.m_computeThinU)
      {
        svd.m_matrixU.setIdentity(matrix.rows(), matrix.cols());
        m_qr.householderQ().applyThisOnTheLeft(svd.m_matrixU, m_workspace);
      }
      if(svd.computeV()) svd.m_matrixV = m_qr.colsPermutation();
      return true;
    }
    return false;
  }

private:
  typedef ColPivHouseholderQR<MatrixType> QRType;
  QRType m_qr;
  typename internal::plain_col_type<MatrixType>::type m_workspace;
};

template<typename MatrixType>
class qr_preconditioner_impl<MatrixType, ColPivHouseholderQRPreconditioner, PreconditionIfMoreColsThanRows, true>
{
public:
  typedef typename MatrixType::Scalar Scalar;
  enum
  {
    RowsAtCompileTime = MatrixType::RowsAtCompileTime,
    ColsAtCompileTime = MatrixType::ColsAtCompileTime,
    MaxRowsAtCompileTime = MatrixType::MaxRowsAtCompileTime,
    MaxColsAtCompileTime = MatrixType::MaxColsAtCompileTime,
    Options = MatrixType::Options
  };

  typedef typename internal::make_proper_matrix_type<
    Scalar, ColsAtCompileTime, RowsAtCompileTime, Options, MaxColsAtCompileTime, MaxRowsAtCompileTime
  >::type TransposeTypeWithSameStorageOrder;

  void allocate(const JacobiSVD<MatrixType, ColPivHouseholderQRPreconditioner>& svd)
  {
    if (svd.cols() != m_qr.rows() || svd.rows() != m_qr.cols())
    {
      m_qr.~QRType();
      ::new (&m_qr) QRType(svd.cols(), svd.rows());
    }
    if (svd.m_computeFullV) m_workspace.resize(svd.cols());
    else if (svd.m_computeThinV) m_workspace.resize(svd.rows());
    m_adjoint.resize(svd.cols(), svd.rows());
  }

  bool run(JacobiSVD<MatrixType, ColPivHouseholderQRPreconditioner>& svd, const MatrixType& matrix)
  {
    if(matrix.cols() > matrix.rows())
    {
      m_adjoint = matrix.adjoint();
      m_qr.compute(m_adjoint);

      svd.m_workMatrix = m_qr.matrixQR().block(0,0,matrix.rows(),matrix.rows()).template triangularView<Upper>().adjoint();
      if(svd.m_computeFullV) m_qr.householderQ().evalTo(svd.m_matrixV, m_workspace);
      else if(svd.m_computeThinV)
      {
        svd.m_matrixV.setIdentity(matrix.cols(), matrix.rows());
        m_qr.householderQ().applyThisOnTheLeft(svd.m_matrixV, m_workspace);
      }
      if(svd.computeU()) svd.m_matrixU = m_qr.colsPermutation();
      return true;
    }
    else return false;
  }

private:
  typedef ColPivHouseholderQR<TransposeTypeWithSameStorageOrder> QRType;
  QRType m_qr;
  TransposeTypeWithSameStorageOrder m_adjoint;
  typename internal::plain_row_type<MatrixType>::type m_workspace;
};

/*** preconditioner using HouseholderQR ***/

template<typename MatrixType>
class qr_preconditioner_impl<MatrixType, HouseholderQRPreconditioner, PreconditionIfMoreRowsThanCols, true>
{
public:
  void allocate(const JacobiSVD<MatrixType, HouseholderQRPreconditioner>& svd)
  {
    if (svd.rows() != m_qr.rows() || svd.cols() != m_qr.cols())
    {
      m_qr.~QRType();
      ::new (&m_qr) QRType(svd.rows(), svd.cols());
    }
    if (svd.m_computeFullU) m_workspace.resize(svd.rows());
    else if (svd.m_computeThinU) m_workspace.resize(svd.cols());
  }

  bool run(JacobiSVD<MatrixType, HouseholderQRPreconditioner>& svd, const MatrixType& matrix)
  {
    if(matrix.rows() > matrix.cols())
    {
      m_qr.compute(matrix);
      svd.m_workMatrix = m_qr.matrixQR().block(0,0,matrix.cols(),matrix.cols()).template triangularView<Upper>();
      if(svd.m_computeFullU) m_qr.householderQ().evalTo(svd.m_matrixU, m_workspace);
      else if(svd.m_computeThinU)
      {
        svd.m_matrixU.setIdentity(matrix.rows(), matrix.cols());
        m_qr.householderQ().applyThisOnTheLeft(svd.m_matrixU, m_workspace);
      }
      if(svd.computeV()) svd.m_matrixV.setIdentity(matrix.cols(), matrix.cols());
      return true;
    }
    return false;
  }
private:
  typedef HouseholderQR<MatrixType> QRType;
  QRType m_qr;
  typename internal::plain_col_type<MatrixType>::type m_workspace;
};

template<typename MatrixType>
class qr_preconditioner_impl<MatrixType, HouseholderQRPreconditioner, PreconditionIfMoreColsThanRows, true>
{
public:
  typedef typename MatrixType::Scalar Scalar;
  enum
  {
    RowsAtCompileTime = MatrixType::RowsAtCompileTime,
    ColsAtCompileTime = MatrixType::ColsAtCompileTime,
    MaxRowsAtCompileTime = MatrixType::MaxRowsAtCompileTime,
    MaxColsAtCompileTime = MatrixType::MaxColsAtCompileTime,
    Options = MatrixType::Options
  };

  typedef typename internal::make_proper_matrix_type<
    Scalar, ColsAtCompileTime, RowsAtCompileTime, Options, MaxColsAtCompileTime, MaxRowsAtCompileTime
  >::type TransposeTypeWithSameStorageOrder;

  void allocate(const JacobiSVD<MatrixType, HouseholderQRPreconditioner>& svd)
  {
    if (svd.cols() != m_qr.rows() || svd.rows() != m_qr.cols())
    {
      m_qr.~QRType();
      ::new (&m_qr) QRType(svd.cols(), svd.rows());
    }
    if (svd.m_computeFullV) m_workspace.resize(svd.cols());
    else if (svd.m_computeThinV) m_workspace.resize(svd.rows());
    m_adjoint.resize(svd.cols(), svd.rows());
  }

  bool run(JacobiSVD<MatrixType, HouseholderQRPreconditioner>& svd, const MatrixType& matrix)
  {
    if(matrix.cols() > matrix.rows())
    {
      m_adjoint = matrix.adjoint();
      m_qr.compute(m_adjoint);

      svd.m_workMatrix = m_qr.matrixQR().block(0,0,matrix.rows(),matrix.rows()).template triangularView<Upper>().adjoint();
      if(svd.m_computeFullV) m_qr.householderQ().evalTo(svd.m_matrixV, m_workspace);
      else if(svd.m_computeThinV)
      {
        svd.m_matrixV.setIdentity(matrix.cols(), matrix.rows());
        m_qr.householderQ().applyThisOnTheLeft(svd.m_matrixV, m_workspace);
      }
      if(svd.computeU()) svd.m_matrixU.setIdentity(matrix.rows(), matrix.rows());
      return true;
    }
    else return false;
  }

private:
  typedef HouseholderQR<TransposeTypeWithSameStorageOrder> QRType;
  QRType m_qr;
  TransposeTypeWithSameStorageOrder m_adjoint;
  typename internal::plain_row_type<MatrixType>::type m_workspace;
};

/*** 2x2 SVD implementation
 ***
 *** JacobiSVD consists in performing a series of 2x2 SVD subproblems
 ***/

template<typename MatrixType, int QRPreconditioner>
struct svd_precondition_2x2_block_to_be_real<MatrixType, QRPreconditioner, false>
{
  typedef JacobiSVD<MatrixType, QRPreconditioner> SVD;
  typedef typename MatrixType::RealScalar RealScalar;
  static bool run(typename SVD::WorkMatrixType&, SVD&, Index, Index, RealScalar&) { return true; }
};

template<typename MatrixType, int QRPreconditioner>
struct svd_precondition_2x2_block_to_be_real<MatrixType, QRPreconditioner, true>
{
  typedef JacobiSVD<MatrixType, QRPreconditioner> SVD;
  typedef typename MatrixType::Scalar Scalar;
  typedef typename MatrixType::RealScalar RealScalar;
  static bool run(typename SVD::WorkMatrixType& work_matrix, SVD& svd, Index p, Index q, RealScalar& maxDiagEntry)
  {
    using std::sqrt;
    using std::abs;
    Scalar z;
    JacobiRotation<Scalar> rot;
    RealScalar n = sqrt(numext::abs2(work_matrix.coeff(p,p)) + numext::abs2(work_matrix.coeff(q,p)));

    const RealScalar considerAsZero = (std::numeric_limits<RealScalar>::min)();
    const RealScalar precision = NumTraits<Scalar>::epsilon();

    if(n==0)
    {
      // make sure first column is zero
      work_matrix.coeffRef(p,p) = work_matrix.coeffRef(q,p) = Scalar(0);

      if(abs(numext::imag(work_matrix.coeff(p,q)))>considerAsZero)
      {
        // work_matrix.coeff(p,q) can be zero if work_matrix.coeff(q,p) is not zero but small enough to underflow when computing n
        z = abs(work_matrix.coeff(p,q)) / work_matrix.coeff(p,q);
        work_matrix.row(p) *= z;
        if(svd.computeU()) svd.m_matrixU.col(p) *= conj(z);
      }
      if(abs(numext::imag(work_matrix.coeff(q,q)))>considerAsZero)
      {
        z = abs(work_matrix.coeff(q,q)) / work_matrix.coeff(q,q);
        work_matrix.row(q) *= z;
        if(svd.computeU()) svd.m_matrixU.col(q) *= conj(z);
      }
      // otherwise the second row is already zero, so we have nothing to do.
    }
    else
    {
      rot.c() = conj(work_matrix.coeff(p,p)) / n;
      rot.s() = work_matrix.coeff(q,p) / n;
      work_matrix.applyOnTheLeft(p,q,rot);
      if(svd.computeU()) svd.m_matrixU.applyOnTheRight(p,q,rot.adjoint());
      if(abs(numext::imag(work_matrix.coeff(p,q)))>considerAsZero)
      {
        z = abs(work_matrix.coeff(p,q)) / work_matrix.coeff(p,q);
        work_matrix.col(q) *= z;
        if(svd.computeV()) svd.m_matrixV.col(q) *= z;
      }
      if(abs(numext::imag(work_matrix.coeff(q,q)))>considerAsZero)
      {
        z = abs(work_matrix.coeff(q,q)) / work_matrix.coeff(q,q);
        work_matrix.row(q) *= z;
        if(svd.computeU()) svd.m_matrixU.col(q) *= conj(z);
      }
    }

    // update largest diagonal entry
    maxDiagEntry = numext::maxi<RealScalar>(maxDiagEntry,numext::maxi<RealScalar>(abs(work_matrix.coeff(p,p)), abs(work_matrix.coeff(q,q))));
    // and check whether the 2x2 block is already diagonal
    RealScalar threshold = numext::maxi<RealScalar>(considerAsZero, precision * maxDiagEntry);
    return abs(work_matrix.coeff(p,q))>threshold || abs(work_matrix.coeff(q,p)) > threshold;
  }
};

template<typename _MatrixType, int QRPreconditioner> 
struct traits<JacobiSVD<_MatrixType,QRPreconditioner> >
        : traits<_MatrixType>
{
  typedef _MatrixType MatrixType;
};

} // end namespace internal

/** \ingroup SVD_Module
  *
  *
  * \class JacobiSVD
  *
  * \brief Two-sided Jacobi SVD decomposition of a rectangular matrix
  *
  * \tparam _MatrixType the type of the matrix of which we are computing the SVD decomposition
  * \tparam QRPreconditioner this optional parameter allows to specify the type of QR decomposition that will be used internally
  *                        for the R-SVD step for non-square matrices. See discussion of possible values below.
  *
  * SVD decomposition consists in decomposing any n-by-p matrix \a A as a product
  *   \f[ A = U S V^* \f]
  * where \a U is a n-by-n unitary, \a V is a p-by-p unitary, and \a S is a n-by-p real positive matrix which is zero outside of its main diagonal;
  * the diagonal entries of S are known as the \em singular \em values of \a A and the columns of \a U and \a V are known as the left
  * and right \em singular \em vectors of \a A respectively.
  *
  * Singular values are always sorted in decreasing order.
  *
  * This JacobiSVD decomposition computes only the singular values by default. If you want \a U or \a V, you need to ask for them explicitly.
  *
  * You can ask for only \em thin \a U or \a V to be computed, meaning the following. In case of a rectangular n-by-p matrix, letting \a m be the
  * smaller value among \a n and \a p, there are only \a m singular vectors; the remaining columns of \a U and \a V do not correspond to actual
  * singular vectors. Asking for \em thin \a U or \a V means asking for only their \a m first columns to be formed. So \a U is then a n-by-m matrix,
  * and \a V is then a p-by-m matrix. Notice that thin \a U and \a V are all you need for (least squares) solving.
  *
  * Here's an example demonstrating basic usage:
  * \include JacobiSVD_basic.cpp
  * Output: \verbinclude JacobiSVD_basic.out
  *
  * This JacobiSVD class is a two-sided Jacobi R-SVD decomposition, ensuring optimal reliability and accuracy. The downside is that it's slower than
  * bidiagonalizing SVD algorithms for large square matrices; however its complexity is still \f$ O(n^2p) \f$ where \a n is the smaller dimension and
  * \a p is the greater dimension, meaning that it is still of the same order of complexity as the faster bidiagonalizing R-SVD algorithms.
  * In particular, like any R-SVD, it takes advantage of non-squareness in that its complexity is only linear in the greater dimension.
  *
  * If the input matrix has inf or nan coefficients, the result of the computation is undefined, but the computation is guaranteed to
  * terminate in finite (and reasonable) time.
  *
  * The possible values for QRPreconditioner are:
  * \li ColPivHouseholderQRPreconditioner is the default. In practice it's very safe. It uses column-pivoting QR.
  * \li FullPivHouseholderQRPreconditioner, is the safest and slowest. It uses full-pivoting QR.
  *     Contrary to other QRs, it doesn't allow computing thin unitaries.
  * \li HouseholderQRPreconditioner is the fastest, and less safe and accurate than the pivoting variants. It uses non-pivoting QR.
  *     This is very similar in safety and accuracy to the bidiagonalization process used by bidiagonalizing SVD algorithms (since bidiagonalization
  *     is inherently non-pivoting). However the resulting SVD is still more reliable than bidiagonalizing SVDs because the Jacobi-based iterarive
  *     process is more reliable than the optimized bidiagonal SVD iterations.
  * \li NoQRPreconditioner allows not to use a QR preconditioner at all. This is useful if you know that you will only be computing
  *     JacobiSVD decompositions of square matrices. Non-square matrices require a QR preconditioner. Using this option will result in
  *     faster compilation and smaller executable code. It won't significantly speed up computation, since JacobiSVD is always checking
  *     if QR preconditioning is needed before applying it anyway.
  *
  * \sa MatrixBase::jacobiSvd()
  */
template<typename _MatrixType, int QRPreconditioner> class JacobiSVD
 : public SVDBase<JacobiSVD<_MatrixType,QRPreconditioner> >
{
    typedef SVDBase<JacobiSVD> Base;
  public:

    typedef _MatrixType MatrixType;
    typedef typename MatrixType::Scalar Scalar;
    typedef typename NumTraits<typename MatrixType::Scalar>::Real RealScalar;
    enum {
      RowsAtCompileTime = MatrixType::RowsAtCompileTime,
      ColsAtCompileTime = MatrixType::ColsAtCompileTime,
      DiagSizeAtCompileTime = EIGEN_SIZE_MIN_PREFER_DYNAMIC(RowsAtCompileTime,ColsAtCompileTime),
      MaxRowsAtCompileTime = MatrixType::MaxRowsAtCompileTime,
      MaxColsAtCompileTime = MatrixType::MaxColsAtCompileTime,
      MaxDiagSizeAtCompileTime = EIGEN_SIZE_MIN_PREFER_FIXED(MaxRowsAtCompileTime,MaxColsAtCompileTime),
      MatrixOptions = MatrixType::Options
    };

    typedef typename Base::MatrixUType MatrixUType;
    typedef typename Base::MatrixVType MatrixVType;
    typedef typename Base::SingularValuesType SingularValuesType;
    
    typedef typename internal::plain_row_type<MatrixType>::type RowType;
    typedef typename internal::plain_col_type<MatrixType>::type ColType;
    typedef Matrix<Scalar, DiagSizeAtCompileTime, DiagSizeAtCompileTime,
                   MatrixOptions, MaxDiagSizeAtCompileTime, MaxDiagSizeAtCompileTime>
            WorkMatrixType;

    /** \brief Default Constructor.
      *
      * The default constructor is useful in cases in which the user intends to
      * perform decompositions via JacobiSVD::compute(const MatrixType&).
      */
    JacobiSVD()
    {}


    /** \brief Default Constructor with memory preallocation
      *
      * Like the default constructor but with preallocation of the internal data
      * according to the specified problem size.
      * \sa JacobiSVD()
      */
    JacobiSVD(Index rows, Index cols, unsigned int computationOptions = 0)
    {
      allocate(rows, cols, computationOptions);
    }

    /** \brief Constructor performing the decomposition of given matrix.
     *
     * \param matrix the matrix to decompose
     * \param computationOptions optional parameter allowing to specify if you want full or thin U or V unitaries to be computed.
     *                           By default, none is computed. This is a bit-field, the possible bits are #ComputeFullU, #ComputeThinU,
     *                           #ComputeFullV, #ComputeThinV.
     *
     * Thin unitaries are only available if your matrix type has a Dynamic number of columns (for example MatrixXf). They also are not
     * available with the (non-default) FullPivHouseholderQR preconditioner.
     */
    explicit JacobiSVD(const MatrixType& matrix, unsigned int computationOptions = 0)
    {
      compute(matrix, computationOptions);
    }

    /** \brief Method performing the decomposition of given matrix using custom options.
     *
     * \param matrix the matrix to decompose
     * \param computationOptions optional parameter allowing to specify if you want full or thin U or V unitaries to be computed.
     *                           By default, none is computed. This is a bit-field, the possible bits are #ComputeFullU, #ComputeThinU,
     *                           #ComputeFullV, #ComputeThinV.
     *
     * Thin unitaries are only available if your matrix type has a Dynamic number of columns (for example MatrixXf). They also are not
     * available with the (non-default) FullPivHouseholderQR preconditioner.
     */
    JacobiSVD& compute(const MatrixType& matrix, unsigned int computationOptions);

    /** \brief Method performing the decomposition of given matrix using current options.
     *
     * \param matrix the matrix to decompose
     *
     * This method uses the current \a computationOptions, as already passed to the constructor or to compute(const MatrixType&, unsigned int).
     */
    JacobiSVD& compute(const MatrixType& matrix)
    {
      return compute(matrix, m_computationOptions);
    }

    using Base::computeU;
    using Base::computeV;
    using Base::rows;
    using Base::cols;
    using Base::rank;

  private:
    void allocate(Index rows, Index cols, unsigned int computationOptions);

  protected:
    using Base::m_matrixU;
    using Base::m_matrixV;
    using Base::m_singularValues;
    using Base::m_info;
    using Base::m_isInitialized;
    using Base::m_isAllocated;
    using Base::m_usePrescribedThreshold;
    using Base::m_computeFullU;
    using Base::m_computeThinU;
    using Base::m_computeFullV;
    using Base::m_computeThinV;
    using Base::m_computationOptions;
    using Base::m_nonzeroSingularValues;
    using Base::m_rows;
    using Base::m_cols;
    using Base::m_diagSize;
    using Base::m_prescribedThreshold;
    WorkMatrixType m_workMatrix;

    template<typename __MatrixType, int _QRPreconditioner, bool _IsComplex>
    friend struct internal::svd_precondition_2x2_block_to_be_real;
    template<typename __MatrixType, int _QRPreconditioner, int _Case, bool _DoAnything>
    friend struct internal::qr_preconditioner_impl;

    internal::qr_preconditioner_impl<MatrixType, QRPreconditioner, internal::PreconditionIfMoreColsThanRows> m_qr_precond_morecols;
    internal::qr_preconditioner_impl<MatrixType, QRPreconditioner, internal::PreconditionIfMoreRowsThanCols> m_qr_precond_morerows;
    MatrixType m_scaledMatrix;
};

template<typename MatrixType, int QRPreconditioner>
void JacobiSVD<MatrixType, QRPreconditioner>::allocate(Eigen::Index rows, Eigen::Index cols, unsigned int computationOptions)
{
  eigen_assert(rows >= 0 && cols >= 0);

  if (m_isAllocated &&
      rows == m_rows &&
      cols == m_cols &&
      computationOptions == m_computationOptions)
  {
    return;
  }

  m_rows = rows;
  m_cols = cols;
  m_info = Success;
  m_isInitialized = false;
  m_isAllocated = true;
  m_computationOptions = computationOptions;
  m_computeFullU = (computationOptions & ComputeFullU) != 0;
  m_computeThinU = (computationOptions & ComputeThinU) != 0;
  m_computeFullV = (computationOptions & ComputeFullV) != 0;
  m_computeThinV = (computationOptions & ComputeThinV) != 0;
  eigen_assert(!(m_computeFullU && m_computeThinU) && "JacobiSVD: you can't ask for both full and thin U");
  eigen_assert(!(m_computeFullV && m_computeThinV) && "JacobiSVD: you can't ask for both full and thin V");
  eigen_assert(EIGEN_IMPLIES(m_computeThinU || m_computeThinV, MatrixType::ColsAtCompileTime==Dynamic) &&
              "JacobiSVD: thin U and V are only available when your matrix has a dynamic number of columns.");
  if (QRPreconditioner == FullPivHouseholderQRPreconditioner)
  {
      eigen_assert(!(m_computeThinU || m_computeThinV) &&
              "JacobiSVD: can't compute thin U or thin V with the FullPivHouseholderQR preconditioner. "
              "Use the ColPivHouseholderQR preconditioner instead.");
  }
  m_diagSize = (std::min)(m_rows, m_cols);
  m_singularValues.resize(m_diagSize);
  if(RowsAtCompileTime==Dynamic)
    m_matrixU.resize(m_rows, m_computeFullU ? m_rows
                            : m_computeThinU ? m_diagSize
                            : 0);
  if(ColsAtCompileTime==Dynamic)
    m_matrixV.resize(m_cols, m_computeFullV ? m_cols
                            : m_computeThinV ? m_diagSize
                            : 0);
  m_workMatrix.resize(m_diagSize, m_diagSize);
  
  if(m_cols>m_rows)   m_qr_precond_morecols.allocate(*this);
  if(m_rows>m_cols)   m_qr_precond_morerows.allocate(*this);
  if(m_rows!=m_cols)  m_scaledMatrix.resize(rows,cols);
}

template<typename MatrixType, int QRPreconditioner>
JacobiSVD<MatrixType, QRPreconditioner>&
JacobiSVD<MatrixType, QRPreconditioner>::compute(const MatrixType& matrix, unsigned int computationOptions)
{
  using std::abs;
  allocate(matrix.rows(), matrix.cols(), computationOptions);

  // currently we stop when we reach precision 2*epsilon as the last bit of precision can require an unreasonable number of iterations,
  // only worsening the precision of U and V as we accumulate more rotations
  const RealScalar precision = RealScalar(2) * NumTraits<Scalar>::epsilon();

  // limit for denormal numbers to be considered zero in order to avoid infinite loops (see bug 286)
  const RealScalar considerAsZero = (std::numeric_limits<RealScalar>::min)();

  // Scaling factor to reduce over/under-flows
  RealScalar scale = matrix.cwiseAbs().template maxCoeff<PropagateNaN>();
  if (!(numext::isfinite)(scale)) {
    m_isInitialized = true;
    m_info = InvalidInput;
    return *this;
  }
  if(scale==RealScalar(0)) scale = RealScalar(1);
  
  /*** step 1. The R-SVD step: we use a QR decomposition to reduce to the case of a square matrix */

  if(m_rows!=m_cols)
  {
    m_scaledMatrix = matrix / scale;
    m_qr_precond_morecols.run(*this, m_scaledMatrix);
    m_qr_precond_morerows.run(*this, m_scaledMatrix);
  }
  else
  {
    m_workMatrix = matrix.block(0,0,m_diagSize,m_diagSize) / scale;
    if(m_computeFullU) m_matrixU.setIdentity(m_rows,m_rows);
    if(m_computeThinU) m_matrixU.setIdentity(m_rows,m_diagSize);
    if(m_computeFullV) m_matrixV.setIdentity(m_cols,m_cols);
    if(m_computeThinV) m_matrixV.setIdentity(m_cols, m_diagSize);
  }

  /*** step 2. The main Jacobi SVD iteration. ***/
  RealScalar maxDiagEntry = m_workMatrix.cwiseAbs().diagonal().maxCoeff();

  bool finished = false;
  while(!finished)
  {
    finished = true;

    // do a sweep: for all index pairs (p,q), perform SVD of the corresponding 2x2 sub-matrix

    for(Index p = 1; p < m_diagSize; ++p)
    {
      for(Index q = 0; q < p; ++q)
      {
        // if this 2x2 sub-matrix is not diagonal already...
        // notice that this comparison will evaluate to false if any NaN is involved, ensuring that NaN's don't
        // keep us iterating forever. Similarly, small denormal numbers are considered zero.
        RealScalar threshold = numext::maxi<RealScalar>(considerAsZero, precision * maxDiagEntry);
        if(abs(m_workMatrix.coeff(p,q))>threshold || abs(m_workMatrix.coeff(q,p)) > threshold)
        {
          finished = false;
          // perform SVD decomposition of 2x2 sub-matrix corresponding to indices p,q to make it diagonal
          // the complex to real operation returns true if the updated 2x2 block is not already diagonal
          if(internal::svd_precondition_2x2_block_to_be_real<MatrixType, QRPreconditioner>::run(m_workMatrix, *this, p, q, maxDiagEntry))
          {
            JacobiRotation<RealScalar> j_left, j_right;
            internal::real_2x2_jacobi_svd(m_workMatrix, p, q, &j_left, &j_right);

            // accumulate resulting Jacobi rotations
            m_workMatrix.applyOnTheLeft(p,q,j_left);
            if(computeU()) m_matrixU.applyOnTheRight(p,q,j_left.transpose());

            m_workMatrix.applyOnTheRight(p,q,j_right);
            if(computeV()) m_matrixV.applyOnTheRight(p,q,j_right);

            // keep track of the largest diagonal coefficient
            maxDiagEntry = numext::maxi<RealScalar>(maxDiagEntry,numext::maxi<RealScalar>(abs(m_workMatrix.coeff(p,p)), abs(m_workMatrix.coeff(q,q))));
          }
        }
      }
    }
  }

  /*** step 3. The work matrix is now diagonal, so ensure it's positive so its diagonal entries are the singular values ***/

  for(Index i = 0; i < m_diagSize; ++i)
  {
    // For a complex matrix, some diagonal coefficients might note have been
    // treated by svd_precondition_2x2_block_to_be_real, and the imaginary part
    // of some diagonal entry might not be null.
    if(NumTraits<Scalar>::IsComplex && abs(numext::imag(m_workMatrix.coeff(i,i)))>considerAsZero)
    {
      RealScalar a = abs(m_workMatrix.coeff(i,i));
      m_singularValues.coeffRef(i) = abs(a);
      if(computeU()) m_matrixU.col(i) *= m_workMatrix.coeff(i,i)/a;
    }
    else
    {
      // m_workMatrix.coeff(i,i) is already real, no difficulty:
      RealScalar a = numext::real(m_workMatrix.coeff(i,i));
      m_singularValues.coeffRef(i) = abs(a);
      if(computeU() && (a<RealScalar(0))) m_matrixU.col(i) = -m_matrixU.col(i);
    }
  }
  
  m_singularValues *= scale;

  /*** step 4. Sort singular values in descending order and compute the number of nonzero singular values ***/

  m_nonzeroSingularValues = m_diagSize;
  for(Index i = 0; i < m_diagSize; i++)
  {
    Index pos;
    RealScalar maxRemainingSingularValue = m_singularValues.tail(m_diagSize-i).maxCoeff(&pos);
    if(maxRemainingSingularValue == RealScalar(0))
    {
      m_nonzeroSingularValues = i;
      break;
    }
    if(pos)
    {
      pos += i;
      std::swap(m_singularValues.coeffRef(i), m_singularValues.coeffRef(pos));
      if(computeU()) m_matrixU.col(pos).swap(m_matrixU.col(i));
      if(computeV()) m_matrixV.col(pos).swap(m_matrixV.col(i));
    }
  }

  m_isInitialized = true;
  return *this;
}

/** \svd_module
  *
  * \return the singular value decomposition of \c *this computed by two-sided
  * Jacobi transformations.
  *
  * \sa class JacobiSVD
  */
template<typename Derived>
JacobiSVD<typename MatrixBase<Derived>::PlainObject>
MatrixBase<Derived>::jacobiSvd(unsigned int computationOptions) const
{
  return JacobiSVD<PlainObject>(*this, computationOptions);
}

} // end namespace Eigen

#endif // EIGEN_JACOBISVD_H
```
