## Supplementary material for "Identification of QTL-by-Environment Interaction by Controlling Polygenic Background Effect": SVDBase.h

```
// This file is part of Eigen, a lightweight C++ template library
// for linear algebra.
//
// Copyright (C) 2009-2010 Benoit Jacob <jacob.benoit.1@gmail.com>
// Copyright (C) 2014 Gael Guennebaud <gael.guennebaud@inria.fr>
//
// Copyright (C) 2013 Gauthier Brun <brun.gauthier@gmail.com>
// Copyright (C) 2013 Nicolas Carre <nicolas.carre@ensimag.fr>
// Copyright (C) 2013 Jean Ceccato <jean.ceccato@ensimag.fr>
// Copyright (C) 2013 Pierre Zoppitelli <pierre.zoppitelli@ensimag.fr>
//
// This Source Code Form is subject to the terms of the Mozilla
// Public License v. 2.0. If a copy of the MPL was not distributed
// with this file, You can obtain one at http://mozilla.org/MPL/2.0/.

#ifndef EIGEN_SVDBASE_H
#define EIGEN_SVDBASE_H

namespace Eigen {

namespace internal {
template<typename Derived> struct traits<SVDBase<Derived> >
 : traits<Derived>
{
  typedef MatrixXpr XprKind;
  typedef SolverStorage StorageKind;
  typedef int StorageIndex;
  enum { Flags = 0 };
};
}

/** \ingroup SVD_Module
 *
 *
 * \class SVDBase
 *
 * \brief Base class of SVD algorithms
 *
 * \tparam Derived the type of the actual SVD decomposition
 *
 * SVD decomposition consists in decomposing any n-by-p matrix \a A as a product
 *   \f[ A = U S V^* \f]
 * where \a U is a n-by-n unitary, \a V is a p-by-p unitary, and \a S is a n-by-p real positive matrix which is zero outside of its main diagonal;
 * the diagonal entries of S are known as the \em singular \em values of \a A and the columns of \a U and \a V are known as the left
 * and right \em singular \em vectors of \a A respectively.
 *
 * Singular values are always sorted in decreasing order.
 *
 * 
 * You can ask for only \em thin \a U or \a V to be computed, meaning the following. In case of a rectangular n-by-p matrix, letting \a m be the
 * smaller value among \a n and \a p, there are only \a m singular vectors; the remaining columns of \a U and \a V do not correspond to actual
 * singular vectors. Asking for \em thin \a U or \a V means asking for only their \a m first columns to be formed. So \a U is then a n-by-m matrix,
 * and \a V is then a p-by-m matrix. Notice that thin \a U and \a V are all you need for (least squares) solving.
 * 
 * The status of the computation can be retrived using the \a info() method. Unless \a info() returns \a Success, the results should be not
 * considered well defined.
 *  
 * If the input matrix has inf or nan coefficients, the result of the computation is undefined, and \a info() will return \a InvalidInput, but the computation is guaranteed to
 * terminate in finite (and reasonable) time.
 * \sa class BDCSVD, class JacobiSVD
 */
template<typename Derived> class SVDBase
 : public SolverBase<SVDBase<Derived> >
{
public: 
   
  template<typename Derived_>
  friend struct internal::solve_assertion;

  typedef typename internal::traits<Derived>::MatrixType MatrixType;
  typedef typename MatrixType::Scalar Scalar;
  typedef typename NumTraits<typename MatrixType::Scalar>::Real RealScalar;
  typedef typename Eigen::internal::traits<SVDBase>::StorageIndex StorageIndex;
  typedef Eigen::Index Index; ///< \deprecated since Eigen 3.3
  enum {
    RowsAtCompileTime = MatrixType::RowsAtCompileTime,
    ColsAtCompileTime = MatrixType::ColsAtCompileTime,
    DiagSizeAtCompileTime = EIGEN_SIZE_MIN_PREFER_DYNAMIC(RowsAtCompileTime,ColsAtCompileTime),
    MaxRowsAtCompileTime = MatrixType::MaxRowsAtCompileTime,
    MaxColsAtCompileTime = MatrixType::MaxColsAtCompileTime,
    MaxDiagSizeAtCompileTime = EIGEN_SIZE_MIN_PREFER_FIXED(MaxRowsAtCompileTime,MaxColsAtCompileTime),
    MatrixOptions = MatrixType::Options
  };

  typedef Matrix<Scalar, RowsAtCompileTime, RowsAtCompileTime, MatrixOptions, MaxRowsAtCompileTime, MaxRowsAtCompileTime> MatrixUType;
  typedef Matrix<Scalar, ColsAtCompileTime, ColsAtCompileTime, MatrixOptions, MaxColsAtCompileTime, MaxColsAtCompileTime> MatrixVType;
  typedef typename internal::plain_diag_type<MatrixType, RealScalar>::type SingularValuesType;
  
  Derived& derived() { return *static_cast<Derived*>(this); }
  const Derived& derived() const { return *static_cast<const Derived*>(this); }

  /** \returns the \a U matrix.
   *
   * For the SVD decomposition of a n-by-p matrix, letting \a m be the minimum of \a n and \a p,
   * the U matrix is n-by-n if you asked for \link Eigen::ComputeFullU ComputeFullU \endlink, and is n-by-m if you asked for \link Eigen::ComputeThinU ComputeThinU \endlink.
   *
   * The \a m first columns of \a U are the left singular vectors of the matrix being decomposed.
   *
   * This method asserts that you asked for \a U to be computed.
   */
  const MatrixUType& matrixU() const
  {
    _check_compute_assertions();
    eigen_assert(computeU() && "This SVD decomposition didn't compute U. Did you ask for it?");
    return m_matrixU;
  }

  /** \returns the \a V matrix.
   *
   * For the SVD decomposition of a n-by-p matrix, letting \a m be the minimum of \a n and \a p,
   * the V matrix is p-by-p if you asked for \link Eigen::ComputeFullV ComputeFullV \endlink, and is p-by-m if you asked for \link Eigen::ComputeThinV ComputeThinV \endlink.
   *
   * The \a m first columns of \a V are the right singular vectors of the matrix being decomposed.
   *
   * This method asserts that you asked for \a V to be computed.
   */
  const MatrixVType& matrixV() const
  {
    _check_compute_assertions();
    eigen_assert(computeV() && "This SVD decomposition didn't compute V. Did you ask for it?");
    return m_matrixV;
  }

  /** \returns the vector of singular values.
   *
   * For the SVD decomposition of a n-by-p matrix, letting \a m be the minimum of \a n and \a p, the
   * returned vector has size \a m.  Singular values are always sorted in decreasing order.
   */
  const SingularValuesType& singularValues() const
  {
    _check_compute_assertions();
    return m_singularValues;
  }

  /** \returns the number of singular values that are not exactly 0 */
  Index nonzeroSingularValues() const
  {
    _check_compute_assertions();
    return m_nonzeroSingularValues;
  }
  
  /** \returns the rank of the matrix of which \c *this is the SVD.
    *
    * \note This method has to determine which singular values should be considered nonzero.
    *       For that, it uses the threshold value that you can control by calling
    *       setThreshold(const RealScalar&).
    */
  inline Index rank() const
  {
    using std::abs;
    _check_compute_assertions();
    if(m_singularValues.size()==0) return 0;
    RealScalar premultiplied_threshold = numext::maxi<RealScalar>(m_singularValues.coeff(0) * threshold(), (std::numeric_limits<RealScalar>::min)());
    Index i = m_nonzeroSingularValues-1;
    while(i>=0 && m_singularValues.coeff(i) < premultiplied_threshold) --i;
    return i+1;
  }
  
  /** Allows to prescribe a threshold to be used by certain methods, such as rank() and solve(),
    * which need to determine when singular values are to be considered nonzero.
    * This is not used for the SVD decomposition itself.
    *
    * When it needs to get the threshold value, Eigen calls threshold().
    * The default is \c NumTraits<Scalar>::epsilon()
    *
    * \param threshold The new value to use as the threshold.
    *
    * A singular value will be considered nonzero if its value is strictly greater than
    *  \f$ \vert singular value \vert \leqslant threshold \times \vert max singular value \vert \f$.
    *
    * If you want to come back to the default behavior, call setThreshold(Default_t)
    */
  Derived& setThreshold(const RealScalar& threshold)
  {
    m_usePrescribedThreshold = true;
    m_prescribedThreshold = threshold;
    return derived();
  }

  /** Allows to come back to the default behavior, letting Eigen use its default formula for
    * determining the threshold.
    *
    * You should pass the special object Eigen::Default as parameter here.
    * \code svd.setThreshold(Eigen::Default); \endcode
    *
    * See the documentation of setThreshold(const RealScalar&).
    */
  Derived& setThreshold(Default_t)
  {
    m_usePrescribedThreshold = false;
    return derived();
  }

  /** Returns the threshold that will be used by certain methods such as rank().
    *
    * See the documentation of setThreshold(const RealScalar&).
    */
  RealScalar threshold() const
  {
    eigen_assert(m_isInitialized || m_usePrescribedThreshold);
    // this temporary is needed to workaround a MSVC issue
    Index diagSize = (std::max<Index>)(1,m_diagSize);
    return m_usePrescribedThreshold ? m_prescribedThreshold
                                    : RealScalar(diagSize)*NumTraits<Scalar>::epsilon();
  }

  /** \returns true if \a U (full or thin) is asked for in this SVD decomposition */
  inline bool computeU() const { return m_computeFullU || m_computeThinU; }
  /** \returns true if \a V (full or thin) is asked for in this SVD decomposition */
  inline bool computeV() const { return m_computeFullV || m_computeThinV; }

  inline Index rows() const { return m_rows; }
  inline Index cols() const { return m_cols; }
  
  #ifdef EIGEN_PARSED_BY_DOXYGEN
  /** \returns a (least squares) solution of \f$ A x = b \f$ using the current SVD decomposition of A.
    *
    * \param b the right-hand-side of the equation to solve.
    *
    * \note Solving requires both U and V to be computed. Thin U and V are enough, there is no need for full U or V.
    *
    * \note SVD solving is implicitly least-squares. Thus, this method serves both purposes of exact solving and least-squares solving.
    * In other words, the returned solution is guaranteed to minimize the Euclidean norm \f$ \Vert A x - b \Vert \f$.
    */
  template<typename Rhs>
  inline const Solve<Derived, Rhs>
  solve(const MatrixBase<Rhs>& b) const;
  #endif


  /** \brief Reports whether previous computation was successful.
   *
   * \returns \c Success if computation was successful.
   */
  EIGEN_DEVICE_FUNC
  ComputationInfo info() const
  {
    eigen_assert(m_isInitialized && "SVD is not initialized.");
    return m_info;
  }

  #ifndef EIGEN_PARSED_BY_DOXYGEN
  template<typename RhsType, typename DstType>
  void _solve_impl(const RhsType &rhs, DstType &dst) const;

  template<bool Conjugate, typename RhsType, typename DstType>
  void _solve_impl_transposed(const RhsType &rhs, DstType &dst) const;
  #endif

protected:

  static void check_template_parameters()
  {
    EIGEN_STATIC_ASSERT_NON_INTEGER(Scalar);
  }

  void _check_compute_assertions() const {
    eigen_assert(m_isInitialized && "SVD is not initialized.");
  }

  template<bool Transpose_, typename Rhs>
  void _check_solve_assertion(const Rhs& b) const {
      EIGEN_ONLY_USED_FOR_DEBUG(b);
      _check_compute_assertions();
      eigen_assert(computeU() && computeV() && "SVDBase::solve(): Both unitaries U and V are required to be computed (thin unitaries suffice).");
      eigen_assert((Transpose_?cols():rows())==b.rows() && "SVDBase::solve(): invalid number of rows of the right hand side matrix b");
  }

  // return true if already allocated
  bool allocate(Index rows, Index cols, unsigned int computationOptions) ;

  MatrixUType m_matrixU;
  MatrixVType m_matrixV;
  SingularValuesType m_singularValues;
  ComputationInfo m_info;
  bool m_isInitialized, m_isAllocated, m_usePrescribedThreshold;
  bool m_computeFullU, m_computeThinU;
  bool m_computeFullV, m_computeThinV;
  unsigned int m_computationOptions;
  Index m_nonzeroSingularValues, m_rows, m_cols, m_diagSize;
  RealScalar m_prescribedThreshold;

  /** \brief Default Constructor.
   *
   * Default constructor of SVDBase
   */
  SVDBase()
    : m_info(Success),
      m_isInitialized(false),
      m_isAllocated(false),
      m_usePrescribedThreshold(false),
      m_computeFullU(false),
      m_computeThinU(false),
      m_computeFullV(false),
      m_computeThinV(false),
      m_computationOptions(0),
      m_rows(-1), m_cols(-1), m_diagSize(0)
  {
    check_template_parameters();
  }


};

#ifndef EIGEN_PARSED_BY_DOXYGEN
template<typename Derived>
template<typename RhsType, typename DstType>
void SVDBase<Derived>::_solve_impl(const RhsType &rhs, DstType &dst) const
{
  // A = U S V^*
  // So A^{-1} = V S^{-1} U^*

  Matrix<typename RhsType::Scalar, Dynamic, RhsType::ColsAtCompileTime, 0, MatrixType::MaxRowsAtCompileTime, RhsType::MaxColsAtCompileTime> tmp;
  Index l_rank = rank();
  tmp.noalias() =  m_matrixU.leftCols(l_rank).adjoint() * rhs;
  tmp = m_singularValues.head(l_rank).asDiagonal().inverse() * tmp;
  dst = m_matrixV.leftCols(l_rank) * tmp;
}

template<typename Derived>
template<bool Conjugate, typename RhsType, typename DstType>
void SVDBase<Derived>::_solve_impl_transposed(const RhsType &rhs, DstType &dst) const
{
  // A = U S V^*
  // So  A^{-*} = U S^{-1} V^*
  // And A^{-T} = U_conj S^{-1} V^T
  Matrix<typename RhsType::Scalar, Dynamic, RhsType::ColsAtCompileTime, 0, MatrixType::MaxRowsAtCompileTime, RhsType::MaxColsAtCompileTime> tmp;
  Index l_rank = rank();

  tmp.noalias() =  m_matrixV.leftCols(l_rank).transpose().template conjugateIf<Conjugate>() * rhs;
  tmp = m_singularValues.head(l_rank).asDiagonal().inverse() * tmp;
  dst = m_matrixU.template conjugateIf<!Conjugate>().leftCols(l_rank) * tmp;
}
#endif

template<typename MatrixType>
bool SVDBase<MatrixType>::allocate(Index rows, Index cols, unsigned int computationOptions)
{
  eigen_assert(rows >= 0 && cols >= 0);

  if (m_isAllocated &&
      rows == m_rows &&
      cols == m_cols &&
      computationOptions == m_computationOptions)
  {
    return true;
  }

  m_rows = rows;
  m_cols = cols;
  m_info = Success;
  m_isInitialized = false;
  m_isAllocated = true;
  m_computationOptions = computationOptions;
  m_computeFullU = (computationOptions & ComputeFullU) != 0;
  m_computeThinU = (computationOptions & ComputeThinU) != 0;
  m_computeFullV = (computationOptions & ComputeFullV) != 0;
  m_computeThinV = (computationOptions & ComputeThinV) != 0;
  eigen_assert(!(m_computeFullU && m_computeThinU) && "SVDBase: you can't ask for both full and thin U");
  eigen_assert(!(m_computeFullV && m_computeThinV) && "SVDBase: you can't ask for both full and thin V");
  eigen_assert(EIGEN_IMPLIES(m_computeThinU || m_computeThinV, MatrixType::ColsAtCompileTime==Dynamic) &&
	       "SVDBase: thin U and V are only available when your matrix has a dynamic number of columns.");

  m_diagSize = (std::min)(m_rows, m_cols);
  m_singularValues.resize(m_diagSize);
  if(RowsAtCompileTime==Dynamic)
    m_matrixU.resize(m_rows, m_computeFullU ? m_rows : m_computeThinU ? m_diagSize : 0);
  if(ColsAtCompileTime==Dynamic)
    m_matrixV.resize(m_cols, m_computeFullV ? m_cols : m_computeThinV ? m_diagSize : 0);

  return false;
}

}// end namespace

#endif // EIGEN_SVDBASE_H
```
