## Supplementary material for "Identification of QTL-by-Environment Interaction by Controlling Polygenic Background Effect": UpperBidiagonalization.h

```
// This file is part of Eigen, a lightweight C++ template library
// for linear algebra.
//
// Copyright (C) 2010 Benoit Jacob <jacob.benoit.1@gmail.com>
// Copyright (C) 2013-2014 Gael Guennebaud <gael.guennebaud@inria.fr>
//
// This Source Code Form is subject to the terms of the Mozilla
// Public License v. 2.0. If a copy of the MPL was not distributed
// with this file, You can obtain one at http://mozilla.org/MPL/2.0/.

#ifndef EIGEN_BIDIAGONALIZATION_H
#define EIGEN_BIDIAGONALIZATION_H

namespace Eigen { 

namespace internal {
// UpperBidiagonalization will probably be replaced by a Bidiagonalization class, don't want to make it stable API.
// At the same time, it's useful to keep for now as it's about the only thing that is testing the BandMatrix class.

template<typename _MatrixType> class UpperBidiagonalization
{
  public:

    typedef _MatrixType MatrixType;
    enum {
      RowsAtCompileTime = MatrixType::RowsAtCompileTime,
      ColsAtCompileTime = MatrixType::ColsAtCompileTime,
      ColsAtCompileTimeMinusOne = internal::decrement_size<ColsAtCompileTime>::ret
    };
    typedef typename MatrixType::Scalar Scalar;
    typedef typename MatrixType::RealScalar RealScalar;
    typedef Eigen::Index Index; ///< \deprecated since Eigen 3.3
    typedef Matrix<Scalar, 1, ColsAtCompileTime> RowVectorType;
    typedef Matrix<Scalar, RowsAtCompileTime, 1> ColVectorType;
    typedef BandMatrix<RealScalar, ColsAtCompileTime, ColsAtCompileTime, 1, 0, RowMajor> BidiagonalType;
    typedef Matrix<Scalar, ColsAtCompileTime, 1> DiagVectorType;
    typedef Matrix<Scalar, ColsAtCompileTimeMinusOne, 1> SuperDiagVectorType;
    typedef HouseholderSequence<
              const MatrixType,
              const typename internal::remove_all<typename Diagonal<const MatrixType,0>::ConjugateReturnType>::type
            > HouseholderUSequenceType;
    typedef HouseholderSequence<
              const typename internal::remove_all<typename MatrixType::ConjugateReturnType>::type,
              Diagonal<const MatrixType,1>,
              OnTheRight
            > HouseholderVSequenceType;
    
    /**
    * \brief Default Constructor.
    *
    * The default constructor is useful in cases in which the user intends to
    * perform decompositions via Bidiagonalization::compute(const MatrixType&).
    */
    UpperBidiagonalization() : m_householder(), m_bidiagonal(), m_isInitialized(false) {}

    explicit UpperBidiagonalization(const MatrixType& matrix)
      : m_householder(matrix.rows(), matrix.cols()),
        m_bidiagonal(matrix.cols(), matrix.cols()),
        m_isInitialized(false)
    {
      compute(matrix);
    }
    
    UpperBidiagonalization& compute(const MatrixType& matrix);
    UpperBidiagonalization& computeUnblocked(const MatrixType& matrix);
    
    const MatrixType& householder() const { return m_householder; }
    const BidiagonalType& bidiagonal() const { return m_bidiagonal; }
    
    const HouseholderUSequenceType householderU() const
    {
      eigen_assert(m_isInitialized && "UpperBidiagonalization is not initialized.");
      return HouseholderUSequenceType(m_householder, m_householder.diagonal().conjugate());
    }

    const HouseholderVSequenceType householderV() // const here gives nasty errors and i'm lazy
    {
      eigen_assert(m_isInitialized && "UpperBidiagonalization is not initialized.");
      return HouseholderVSequenceType(m_householder.conjugate(), m_householder.const_derived().template diagonal<1>())
             .setLength(m_householder.cols()-1)
             .setShift(1);
    }
    
  protected:
    MatrixType m_householder;
    BidiagonalType m_bidiagonal;
    bool m_isInitialized;
};

// Standard upper bidiagonalization without fancy optimizations
// This version should be faster for small matrix size
template<typename MatrixType>
void upperbidiagonalization_inplace_unblocked(MatrixType& mat,
                                              typename MatrixType::RealScalar *diagonal,
                                              typename MatrixType::RealScalar *upper_diagonal,
                                              typename MatrixType::Scalar* tempData = 0)
{
  typedef typename MatrixType::Scalar Scalar;

  Index rows = mat.rows();
  Index cols = mat.cols();

  typedef Matrix<Scalar,Dynamic,1,ColMajor,MatrixType::MaxRowsAtCompileTime,1> TempType;
  TempType tempVector;
  if(tempData==0)
  {
    tempVector.resize(rows);
    tempData = tempVector.data();
  }

  for (Index k = 0; /* breaks at k==cols-1 below */ ; ++k)
  {
    Index remainingRows = rows - k;
    Index remainingCols = cols - k - 1;

    // construct left householder transform in-place in A
    mat.col(k).tail(remainingRows)
       .makeHouseholderInPlace(mat.coeffRef(k,k), diagonal[k]);
    // apply householder transform to remaining part of A on the left
    mat.bottomRightCorner(remainingRows, remainingCols)
       .applyHouseholderOnTheLeft(mat.col(k).tail(remainingRows-1), mat.coeff(k,k), tempData);

    if(k == cols-1) break;

    // construct right householder transform in-place in mat
    mat.row(k).tail(remainingCols)
       .makeHouseholderInPlace(mat.coeffRef(k,k+1), upper_diagonal[k]);
    // apply householder transform to remaining part of mat on the left
    mat.bottomRightCorner(remainingRows-1, remainingCols)
       .applyHouseholderOnTheRight(mat.row(k).tail(remainingCols-1).adjoint(), mat.coeff(k,k+1), tempData);
  }
}

/** \internal
  * Helper routine for the block reduction to upper bidiagonal form.
  *
  * Let's partition the matrix A:
  * 
  *      | A00 A01 |
  *  A = |         |
  *      | A10 A11 |
  *
  * This function reduces to bidiagonal form the left \c rows x \a blockSize vertical panel [A00/A10]
  * and the \a blockSize x \c cols horizontal panel [A00 A01] of the matrix \a A. The bottom-right block A11
  * is updated using matrix-matrix products:
  *   A22 -= V * Y^T - X * U^T
  * where V and U contains the left and right Householder vectors. U and V are stored in A10, and A01
  * respectively, and the update matrices X and Y are computed during the reduction.
  * 
  */
template<typename MatrixType>
void upperbidiagonalization_blocked_helper(MatrixType& A,
                                           typename MatrixType::RealScalar *diagonal,
                                           typename MatrixType::RealScalar *upper_diagonal,
                                           Index bs,
                                           Ref<Matrix<typename MatrixType::Scalar, Dynamic, Dynamic,
                                                      traits<MatrixType>::Flags & RowMajorBit> > X,
                                           Ref<Matrix<typename MatrixType::Scalar, Dynamic, Dynamic,
                                                      traits<MatrixType>::Flags & RowMajorBit> > Y)
{
  typedef typename MatrixType::Scalar Scalar;
  typedef typename MatrixType::RealScalar RealScalar;
  typedef typename NumTraits<RealScalar>::Literal Literal;
  enum { StorageOrder = traits<MatrixType>::Flags & RowMajorBit };
  typedef InnerStride<int(StorageOrder) == int(ColMajor) ? 1 : Dynamic> ColInnerStride;
  typedef InnerStride<int(StorageOrder) == int(ColMajor) ? Dynamic : 1> RowInnerStride;
  typedef Ref<Matrix<Scalar, Dynamic, 1>, 0, ColInnerStride>    SubColumnType;
  typedef Ref<Matrix<Scalar, 1, Dynamic>, 0, RowInnerStride>    SubRowType;
  typedef Ref<Matrix<Scalar, Dynamic, Dynamic, StorageOrder > > SubMatType;
  
  Index brows = A.rows();
  Index bcols = A.cols();

  Scalar tau_u, tau_u_prev(0), tau_v;

  for(Index k = 0; k < bs; ++k)
  {
    Index remainingRows = brows - k;
    Index remainingCols = bcols - k - 1;

    SubMatType X_k1( X.block(k,0, remainingRows,k) );
    SubMatType V_k1( A.block(k,0, remainingRows,k) );

    // 1 - update the k-th column of A
    SubColumnType v_k = A.col(k).tail(remainingRows);
          v_k -= V_k1 * Y.row(k).head(k).adjoint();
    if(k) v_k -= X_k1 * A.col(k).head(k);
    
    // 2 - construct left Householder transform in-place
    v_k.makeHouseholderInPlace(tau_v, diagonal[k]);
       
    if(k+1<bcols)
    {
      SubMatType Y_k  ( Y.block(k+1,0, remainingCols, k+1) );
      SubMatType U_k1 ( A.block(0,k+1, k,remainingCols) );
      
      // this eases the application of Householder transforAions
      // A(k,k) will store tau_v later
      A(k,k) = Scalar(1);

      // 3 - Compute y_k^T = tau_v * ( A^T*v_k - Y_k-1*V_k-1^T*v_k - U_k-1*X_k-1^T*v_k )
      {
        SubColumnType y_k( Y.col(k).tail(remainingCols) );
        
        // let's use the beginning of column k of Y as a temporary vector
        SubColumnType tmp( Y.col(k).head(k) );
        y_k.noalias()  = A.block(k,k+1, remainingRows,remainingCols).adjoint() * v_k; // bottleneck
        tmp.noalias()  = V_k1.adjoint()  * v_k;
        y_k.noalias() -= Y_k.leftCols(k) * tmp;
        tmp.noalias()  = X_k1.adjoint()  * v_k;
        y_k.noalias() -= U_k1.adjoint()  * tmp;
        y_k *= numext::conj(tau_v);
      }

      // 4 - update k-th row of A (it will become u_k)
      SubRowType u_k( A.row(k).tail(remainingCols) );
      u_k = u_k.conjugate();
      {
        u_k -= Y_k * A.row(k).head(k+1).adjoint();
        if(k) u_k -= U_k1.adjoint() * X.row(k).head(k).adjoint();
      }

      // 5 - construct right Householder transform in-place
      u_k.makeHouseholderInPlace(tau_u, upper_diagonal[k]);

      // this eases the application of Householder transformations
      // A(k,k+1) will store tau_u later
      A(k,k+1) = Scalar(1);

      // 6 - Compute x_k = tau_u * ( A*u_k - X_k-1*U_k-1^T*u_k - V_k*Y_k^T*u_k )
      {
        SubColumnType x_k ( X.col(k).tail(remainingRows-1) );
        
        // let's use the beginning of column k of X as a temporary vectors
        // note that tmp0 and tmp1 overlaps
        SubColumnType tmp0 ( X.col(k).head(k) ),
                      tmp1 ( X.col(k).head(k+1) );
                    
        x_k.noalias()   = A.block(k+1,k+1, remainingRows-1,remainingCols) * u_k.transpose(); // bottleneck
        tmp0.noalias()  = U_k1 * u_k.transpose();
        x_k.noalias()  -= X_k1.bottomRows(remainingRows-1) * tmp0;
        tmp1.noalias()  = Y_k.adjoint() * u_k.transpose();
        x_k.noalias()  -= A.block(k+1,0, remainingRows-1,k+1) * tmp1;
        x_k *= numext::conj(tau_u);
        tau_u = numext::conj(tau_u);
        u_k = u_k.conjugate();
      }

      if(k>0) A.coeffRef(k-1,k) = tau_u_prev;
      tau_u_prev = tau_u;
    }
    else
      A.coeffRef(k-1,k) = tau_u_prev;

    A.coeffRef(k,k) = tau_v;
  }
  
  if(bs<bcols)
    A.coeffRef(bs-1,bs) = tau_u_prev;

  // update A22
  if(bcols>bs && brows>bs)
  {
    SubMatType A11( A.bottomRightCorner(brows-bs,bcols-bs) );
    SubMatType A10( A.block(bs,0, brows-bs,bs) );
    SubMatType A01( A.block(0,bs, bs,bcols-bs) );
    Scalar tmp = A01(bs-1,0);
    A01(bs-1,0) = Literal(1);
    A11.noalias() -= A10 * Y.topLeftCorner(bcols,bs).bottomRows(bcols-bs).adjoint();
    A11.noalias() -= X.topLeftCorner(brows,bs).bottomRows(brows-bs) * A01;
    A01(bs-1,0) = tmp;
  }
}

/** \internal
  *
  * Implementation of a block-bidiagonal reduction.
  * It is based on the following paper:
  *   The Design of a Parallel Dense Linear Algebra Software Library: Reduction to Hessenberg, Tridiagonal, and Bidiagonal Form.
  *   by Jaeyoung Choi, Jack J. Dongarra, David W. Walker. (1995)
  *   section 3.3
  */
template<typename MatrixType, typename BidiagType>
void upperbidiagonalization_inplace_blocked(MatrixType& A, BidiagType& bidiagonal,
                                            Index maxBlockSize=32,
                                            typename MatrixType::Scalar* /*tempData*/ = 0)
{
  typedef typename MatrixType::Scalar Scalar;
  typedef Block<MatrixType,Dynamic,Dynamic> BlockType;

  Index rows = A.rows();
  Index cols = A.cols();
  Index size = (std::min)(rows, cols);

  // X and Y are work space
  enum { StorageOrder = traits<MatrixType>::Flags & RowMajorBit };
  Matrix<Scalar,
         MatrixType::RowsAtCompileTime,
         Dynamic,
         StorageOrder,
         MatrixType::MaxRowsAtCompileTime> X(rows,maxBlockSize);
  Matrix<Scalar,
         MatrixType::ColsAtCompileTime,
         Dynamic,
         StorageOrder,
         MatrixType::MaxColsAtCompileTime> Y(cols,maxBlockSize);
  Index blockSize = (std::min)(maxBlockSize,size);

  Index k = 0;
  for(k = 0; k < size; k += blockSize)
  {
    Index bs = (std::min)(size-k,blockSize);  // actual size of the block
    Index brows = rows - k;                   // rows of the block
    Index bcols = cols - k;                   // columns of the block

    // partition the matrix A:
    // 
    //      | A00 A01 A02 |
    //      |             |
    // A  = | A10 A11 A12 |
    //      |             |
    //      | A20 A21 A22 |
    //
    // where A11 is a bs x bs diagonal block,
    // and let:
    //      | A11 A12 |
    //  B = |         |
    //      | A21 A22 |

    BlockType B = A.block(k,k,brows,bcols);
    
    // This stage performs the bidiagonalization of A11, A21, A12, and updating of A22.
    // Finally, the algorithm continue on the updated A22.
    //
    // However, if B is too small, or A22 empty, then let's use an unblocked strategy
    if(k+bs==cols || bcols<48) // somewhat arbitrary threshold
    {
      upperbidiagonalization_inplace_unblocked(B,
                                               &(bidiagonal.template diagonal<0>().coeffRef(k)),
                                               &(bidiagonal.template diagonal<1>().coeffRef(k)),
                                               X.data()
                                              );
      break; // We're done
    }
    else
    {
      upperbidiagonalization_blocked_helper<BlockType>( B,
                                                        &(bidiagonal.template diagonal<0>().coeffRef(k)),
                                                        &(bidiagonal.template diagonal<1>().coeffRef(k)),
                                                        bs,
                                                        X.topLeftCorner(brows,bs),
                                                        Y.topLeftCorner(bcols,bs)
                                                      );
    }
  }
}

template<typename _MatrixType>
UpperBidiagonalization<_MatrixType>& UpperBidiagonalization<_MatrixType>::computeUnblocked(const _MatrixType& matrix)
{
  Index rows = matrix.rows();
  Index cols = matrix.cols();
  EIGEN_ONLY_USED_FOR_DEBUG(cols);

  eigen_assert(rows >= cols && "UpperBidiagonalization is only for Arices satisfying rows>=cols.");

  m_householder = matrix;

  ColVectorType temp(rows);

  upperbidiagonalization_inplace_unblocked(m_householder,
                                           &(m_bidiagonal.template diagonal<0>().coeffRef(0)),
                                           &(m_bidiagonal.template diagonal<1>().coeffRef(0)),
                                           temp.data());

  m_isInitialized = true;
  return *this;
}

template<typename _MatrixType>
UpperBidiagonalization<_MatrixType>& UpperBidiagonalization<_MatrixType>::compute(const _MatrixType& matrix)
{
  Index rows = matrix.rows();
  Index cols = matrix.cols();
  EIGEN_ONLY_USED_FOR_DEBUG(rows);
  EIGEN_ONLY_USED_FOR_DEBUG(cols);

  eigen_assert(rows >= cols && "UpperBidiagonalization is only for Arices satisfying rows>=cols.");

  m_householder = matrix;
  upperbidiagonalization_inplace_blocked(m_householder, m_bidiagonal);
            
  m_isInitialized = true;
  return *this;
}

#if 0
/** \return the Householder QR decomposition of \c *this.
  *
  * \sa class Bidiagonalization
  */
template<typename Derived>
const UpperBidiagonalization<typename MatrixBase<Derived>::PlainObject>
MatrixBase<Derived>::bidiagonalization() const
{
  return UpperBidiagonalization<PlainObject>(eval());
}
#endif

} // end namespace internal

} // end namespace Eigen

#endif // EIGEN_BIDIAGONALIZATION_H
```
