## Supplementary material for "Identification of QTL-by-Environment Interaction by Controlling Polygenic Background Effect": UmfPackSupport.h

```
// This file is part of Eigen, a lightweight C++ template library
// for linear algebra.
//
// Copyright (C) 2008-2011 Gael Guennebaud <gael.guennebaud@inria.fr>
//
// This Source Code Form is subject to the terms of the Mozilla
// Public License v. 2.0. If a copy of the MPL was not distributed
// with this file, You can obtain one at http://mozilla.org/MPL/2.0/.

#ifndef EIGEN_UMFPACKSUPPORT_H
#define EIGEN_UMFPACKSUPPORT_H

// for compatibility with super old version of umfpack,
// not sure this is really needed, but this is harmless.
#ifndef SuiteSparse_long
#ifdef UF_long
#define SuiteSparse_long UF_long
#else
#error neither SuiteSparse_long nor UF_long are defined
#endif
#endif

namespace Eigen {

/* TODO extract L, extract U, compute det, etc... */

// generic double/complex<double> wrapper functions:


 // Defaults
inline void umfpack_defaults(double control[UMFPACK_CONTROL], double, int)
{ umfpack_di_defaults(control); }

inline void umfpack_defaults(double control[UMFPACK_CONTROL], std::complex<double>, int)
{ umfpack_zi_defaults(control); }

inline void umfpack_defaults(double control[UMFPACK_CONTROL], double, SuiteSparse_long)
{ umfpack_dl_defaults(control); }

inline void umfpack_defaults(double control[UMFPACK_CONTROL], std::complex<double>, SuiteSparse_long)
{ umfpack_zl_defaults(control); }

// Report info
inline void umfpack_report_info(double control[UMFPACK_CONTROL], double info[UMFPACK_INFO], double, int)
{ umfpack_di_report_info(control, info);}

inline void umfpack_report_info(double control[UMFPACK_CONTROL], double info[UMFPACK_INFO], std::complex<double>, int)
{ umfpack_zi_report_info(control, info);}

inline void umfpack_report_info(double control[UMFPACK_CONTROL], double info[UMFPACK_INFO], double, SuiteSparse_long)
{ umfpack_dl_report_info(control, info);}

inline void umfpack_report_info(double control[UMFPACK_CONTROL], double info[UMFPACK_INFO], std::complex<double>, SuiteSparse_long)
{ umfpack_zl_report_info(control, info);}

// Report status
inline void umfpack_report_status(double control[UMFPACK_CONTROL], int status, double, int)
{ umfpack_di_report_status(control, status);}

inline void umfpack_report_status(double control[UMFPACK_CONTROL], int status, std::complex<double>, int)
{ umfpack_zi_report_status(control, status);}

inline void umfpack_report_status(double control[UMFPACK_CONTROL], int status, double, SuiteSparse_long)
{ umfpack_dl_report_status(control, status);}

inline void umfpack_report_status(double control[UMFPACK_CONTROL], int status, std::complex<double>, SuiteSparse_long)
{ umfpack_zl_report_status(control, status);}

// report control
inline void umfpack_report_control(double control[UMFPACK_CONTROL], double, int)
{ umfpack_di_report_control(control);}

inline void umfpack_report_control(double control[UMFPACK_CONTROL], std::complex<double>, int)
{ umfpack_zi_report_control(control);}

inline void umfpack_report_control(double control[UMFPACK_CONTROL], double, SuiteSparse_long)
{ umfpack_dl_report_control(control);}

inline void umfpack_report_control(double control[UMFPACK_CONTROL], std::complex<double>, SuiteSparse_long)
{ umfpack_zl_report_control(control);}

// Free numeric
inline void umfpack_free_numeric(void **Numeric, double, int)
{ umfpack_di_free_numeric(Numeric); *Numeric = 0; }

inline void umfpack_free_numeric(void **Numeric, std::complex<double>, int)
{ umfpack_zi_free_numeric(Numeric); *Numeric = 0; }

inline void umfpack_free_numeric(void **Numeric, double, SuiteSparse_long)
{ umfpack_dl_free_numeric(Numeric); *Numeric = 0; }

inline void umfpack_free_numeric(void **Numeric, std::complex<double>, SuiteSparse_long)
{ umfpack_zl_free_numeric(Numeric); *Numeric = 0; }

// Free symbolic
inline void umfpack_free_symbolic(void **Symbolic, double, int)
{ umfpack_di_free_symbolic(Symbolic); *Symbolic = 0; }

inline void umfpack_free_symbolic(void **Symbolic, std::complex<double>, int)
{ umfpack_zi_free_symbolic(Symbolic); *Symbolic = 0; }

inline void umfpack_free_symbolic(void **Symbolic, double, SuiteSparse_long)
{ umfpack_dl_free_symbolic(Symbolic); *Symbolic = 0; }

inline void umfpack_free_symbolic(void **Symbolic, std::complex<double>, SuiteSparse_long)
{ umfpack_zl_free_symbolic(Symbolic); *Symbolic = 0; }

// Symbolic
inline int umfpack_symbolic(int n_row,int n_col,
                            const int Ap[], const int Ai[], const double Ax[], void **Symbolic,
                            const double Control [UMFPACK_CONTROL], double Info [UMFPACK_INFO])
{
  return umfpack_di_symbolic(n_row,n_col,Ap,Ai,Ax,Symbolic,Control,Info);
}

inline int umfpack_symbolic(int n_row,int n_col,
                            const int Ap[], const int Ai[], const std::complex<double> Ax[], void **Symbolic,
                            const double Control [UMFPACK_CONTROL], double Info [UMFPACK_INFO])
{
  return umfpack_zi_symbolic(n_row,n_col,Ap,Ai,&numext::real_ref(Ax[0]),0,Symbolic,Control,Info);
}
inline SuiteSparse_long umfpack_symbolic( SuiteSparse_long n_row,SuiteSparse_long n_col,
                                          const SuiteSparse_long Ap[], const SuiteSparse_long Ai[], const double Ax[], void **Symbolic,
                                          const double Control [UMFPACK_CONTROL], double Info [UMFPACK_INFO])
{
  return umfpack_dl_symbolic(n_row,n_col,Ap,Ai,Ax,Symbolic,Control,Info);
}

inline SuiteSparse_long umfpack_symbolic( SuiteSparse_long n_row,SuiteSparse_long n_col,
                                          const SuiteSparse_long Ap[], const SuiteSparse_long Ai[], const std::complex<double> Ax[], void **Symbolic,
                                          const double Control [UMFPACK_CONTROL], double Info [UMFPACK_INFO])
{
  return umfpack_zl_symbolic(n_row,n_col,Ap,Ai,&numext::real_ref(Ax[0]),0,Symbolic,Control,Info);
}

// Numeric
inline int umfpack_numeric( const int Ap[], const int Ai[], const double Ax[],
                            void *Symbolic, void **Numeric,
                            const double Control[UMFPACK_CONTROL],double Info [UMFPACK_INFO])
{
  return umfpack_di_numeric(Ap,Ai,Ax,Symbolic,Numeric,Control,Info);
}

inline int umfpack_numeric( const int Ap[], const int Ai[], const std::complex<double> Ax[],
                            void *Symbolic, void **Numeric,
                            const double Control[UMFPACK_CONTROL],double Info [UMFPACK_INFO])
{
  return umfpack_zi_numeric(Ap,Ai,&numext::real_ref(Ax[0]),0,Symbolic,Numeric,Control,Info);
}
inline SuiteSparse_long umfpack_numeric(const SuiteSparse_long Ap[], const SuiteSparse_long Ai[], const double Ax[],
                                        void *Symbolic, void **Numeric,
                                        const double Control[UMFPACK_CONTROL],double Info [UMFPACK_INFO])
{
  return umfpack_dl_numeric(Ap,Ai,Ax,Symbolic,Numeric,Control,Info);
}

inline SuiteSparse_long umfpack_numeric(const SuiteSparse_long Ap[], const SuiteSparse_long Ai[], const std::complex<double> Ax[],
                                        void *Symbolic, void **Numeric,
                                        const double Control[UMFPACK_CONTROL],double Info [UMFPACK_INFO])
{
  return umfpack_zl_numeric(Ap,Ai,&numext::real_ref(Ax[0]),0,Symbolic,Numeric,Control,Info);
}

// solve
inline int umfpack_solve( int sys, const int Ap[], const int Ai[], const double Ax[],
                          double X[], const double B[], void *Numeric,
                          const double Control[UMFPACK_CONTROL], double Info[UMFPACK_INFO])
{
  return umfpack_di_solve(sys,Ap,Ai,Ax,X,B,Numeric,Control,Info);
}

inline int umfpack_solve( int sys, const int Ap[], const int Ai[], const std::complex<double> Ax[],
                          std::complex<double> X[], const std::complex<double> B[], void *Numeric,
                          const double Control[UMFPACK_CONTROL], double Info[UMFPACK_INFO])
{
  return umfpack_zi_solve(sys,Ap,Ai,&numext::real_ref(Ax[0]),0,&numext::real_ref(X[0]),0,&numext::real_ref(B[0]),0,Numeric,Control,Info);
}

inline SuiteSparse_long umfpack_solve(int sys, const SuiteSparse_long Ap[], const SuiteSparse_long Ai[], const double Ax[],
                                      double X[], const double B[], void *Numeric,
                                      const double Control[UMFPACK_CONTROL], double Info[UMFPACK_INFO])
{
  return umfpack_dl_solve(sys,Ap,Ai,Ax,X,B,Numeric,Control,Info);
}

inline SuiteSparse_long umfpack_solve(int sys, const SuiteSparse_long Ap[], const SuiteSparse_long Ai[], const std::complex<double> Ax[],
                                      std::complex<double> X[], const std::complex<double> B[], void *Numeric,
                                      const double Control[UMFPACK_CONTROL], double Info[UMFPACK_INFO])
{
  return umfpack_zl_solve(sys,Ap,Ai,&numext::real_ref(Ax[0]),0,&numext::real_ref(X[0]),0,&numext::real_ref(B[0]),0,Numeric,Control,Info);
}

// Get Lunz
inline int umfpack_get_lunz(int *lnz, int *unz, int *n_row, int *n_col, int *nz_udiag, void *Numeric, double)
{
  return umfpack_di_get_lunz(lnz,unz,n_row,n_col,nz_udiag,Numeric);
}

inline int umfpack_get_lunz(int *lnz, int *unz, int *n_row, int *n_col, int *nz_udiag, void *Numeric, std::complex<double>)
{
  return umfpack_zi_get_lunz(lnz,unz,n_row,n_col,nz_udiag,Numeric);
}

inline SuiteSparse_long umfpack_get_lunz( SuiteSparse_long *lnz, SuiteSparse_long *unz, SuiteSparse_long *n_row, SuiteSparse_long *n_col,
                                          SuiteSparse_long *nz_udiag, void *Numeric, double)
{
  return umfpack_dl_get_lunz(lnz,unz,n_row,n_col,nz_udiag,Numeric);
}

inline SuiteSparse_long umfpack_get_lunz( SuiteSparse_long *lnz, SuiteSparse_long *unz, SuiteSparse_long *n_row, SuiteSparse_long *n_col,
                                          SuiteSparse_long *nz_udiag, void *Numeric, std::complex<double>)
{
  return umfpack_zl_get_lunz(lnz,unz,n_row,n_col,nz_udiag,Numeric);
}

// Get Numeric
inline int umfpack_get_numeric(int Lp[], int Lj[], double Lx[], int Up[], int Ui[], double Ux[],
                               int P[], int Q[], double Dx[], int *do_recip, double Rs[], void *Numeric)
{
  return umfpack_di_get_numeric(Lp,Lj,Lx,Up,Ui,Ux,P,Q,Dx,do_recip,Rs,Numeric);
}

inline int umfpack_get_numeric(int Lp[], int Lj[], std::complex<double> Lx[], int Up[], int Ui[], std::complex<double> Ux[],
                               int P[], int Q[], std::complex<double> Dx[], int *do_recip, double Rs[], void *Numeric)
{
  double& lx0_real = numext::real_ref(Lx[0]);
  double& ux0_real = numext::real_ref(Ux[0]);
  double& dx0_real = numext::real_ref(Dx[0]);
  return umfpack_zi_get_numeric(Lp,Lj,Lx?&lx0_real:0,0,Up,Ui,Ux?&ux0_real:0,0,P,Q,
                                Dx?&dx0_real:0,0,do_recip,Rs,Numeric);
}
inline SuiteSparse_long umfpack_get_numeric(SuiteSparse_long Lp[], SuiteSparse_long Lj[], double Lx[], SuiteSparse_long Up[], SuiteSparse_long Ui[], double Ux[],
                                            SuiteSparse_long P[], SuiteSparse_long Q[], double Dx[], SuiteSparse_long *do_recip, double Rs[], void *Numeric)
{
  return umfpack_dl_get_numeric(Lp,Lj,Lx,Up,Ui,Ux,P,Q,Dx,do_recip,Rs,Numeric);
}

inline SuiteSparse_long umfpack_get_numeric(SuiteSparse_long Lp[], SuiteSparse_long Lj[], std::complex<double> Lx[], SuiteSparse_long Up[], SuiteSparse_long Ui[], std::complex<double> Ux[],
                                            SuiteSparse_long P[], SuiteSparse_long Q[], std::complex<double> Dx[], SuiteSparse_long *do_recip, double Rs[], void *Numeric)
{
  double& lx0_real = numext::real_ref(Lx[0]);
  double& ux0_real = numext::real_ref(Ux[0]);
  double& dx0_real = numext::real_ref(Dx[0]);
  return umfpack_zl_get_numeric(Lp,Lj,Lx?&lx0_real:0,0,Up,Ui,Ux?&ux0_real:0,0,P,Q,
                                Dx?&dx0_real:0,0,do_recip,Rs,Numeric);
}

// Get Determinant
inline int umfpack_get_determinant(double *Mx, double *Ex, void *NumericHandle, double User_Info [UMFPACK_INFO], int)
{
  return umfpack_di_get_determinant(Mx,Ex,NumericHandle,User_Info);
}

inline int umfpack_get_determinant(std::complex<double> *Mx, double *Ex, void *NumericHandle, double User_Info [UMFPACK_INFO], int)
{
  double& mx_real = numext::real_ref(*Mx);
  return umfpack_zi_get_determinant(&mx_real,0,Ex,NumericHandle,User_Info);
}

inline SuiteSparse_long umfpack_get_determinant(double *Mx, double *Ex, void *NumericHandle, double User_Info [UMFPACK_INFO], SuiteSparse_long)
{
  return umfpack_dl_get_determinant(Mx,Ex,NumericHandle,User_Info);
}

inline SuiteSparse_long umfpack_get_determinant(std::complex<double> *Mx, double *Ex, void *NumericHandle, double User_Info [UMFPACK_INFO], SuiteSparse_long)
{
  double& mx_real = numext::real_ref(*Mx);
  return umfpack_zl_get_determinant(&mx_real,0,Ex,NumericHandle,User_Info);
}


/** \ingroup UmfPackSupport_Module
  * \brief A sparse LU factorization and solver based on UmfPack
  *
  * This class allows to solve for A.X = B sparse linear problems via a LU factorization
  * using the UmfPack library. The sparse matrix A must be squared and full rank.
  * The vectors or matrices X and B can be either dense or sparse.
  *
  * \warning The input matrix A should be in a \b compressed and \b column-major form.
  * Otherwise an expensive copy will be made. You can call the inexpensive makeCompressed() to get a compressed matrix.
  * \tparam _MatrixType the type of the sparse matrix A, it must be a SparseMatrix<>
  *
  * \implsparsesolverconcept
  *
  * \sa \ref TutorialSparseSolverConcept, class SparseLU
  */
template<typename _MatrixType>
class UmfPackLU : public SparseSolverBase<UmfPackLU<_MatrixType> >
{
  protected:
    typedef SparseSolverBase<UmfPackLU<_MatrixType> > Base;
    using Base::m_isInitialized;
  public:
    using Base::_solve_impl;
    typedef _MatrixType MatrixType;
    typedef typename MatrixType::Scalar Scalar;
    typedef typename MatrixType::RealScalar RealScalar;
    typedef typename MatrixType::StorageIndex StorageIndex;
    typedef Matrix<Scalar,Dynamic,1> Vector;
    typedef Matrix<int, 1, MatrixType::ColsAtCompileTime> IntRowVectorType;
    typedef Matrix<int, MatrixType::RowsAtCompileTime, 1> IntColVectorType;
    typedef SparseMatrix<Scalar> LUMatrixType;
    typedef SparseMatrix<Scalar,ColMajor,StorageIndex> UmfpackMatrixType;
    typedef Ref<const UmfpackMatrixType, StandardCompressedFormat> UmfpackMatrixRef;
    enum {
      ColsAtCompileTime = MatrixType::ColsAtCompileTime,
      MaxColsAtCompileTime = MatrixType::MaxColsAtCompileTime
    };

  public:

    typedef Array<double, UMFPACK_CONTROL, 1> UmfpackControl;
    typedef Array<double, UMFPACK_INFO, 1> UmfpackInfo;

    UmfPackLU()
      : m_dummy(0,0), mp_matrix(m_dummy)
    {
      init();
    }

    template<typename InputMatrixType>
    explicit UmfPackLU(const InputMatrixType& matrix)
      : mp_matrix(matrix)
    {
      init();
      compute(matrix);
    }

    ~UmfPackLU()
    {
      if(m_symbolic) umfpack_free_symbolic(&m_symbolic,Scalar(), StorageIndex());
      if(m_numeric)  umfpack_free_numeric(&m_numeric,Scalar(), StorageIndex());
    }

    inline Index rows() const { return mp_matrix.rows(); }
    inline Index cols() const { return mp_matrix.cols(); }

    /** \brief Reports whether previous computation was successful.
      *
      * \returns \c Success if computation was successful,
      *          \c NumericalIssue if the matrix.appears to be negative.
      */
    ComputationInfo info() const
    {
      eigen_assert(m_isInitialized && "Decomposition is not initialized.");
      return m_info;
    }

    inline const LUMatrixType& matrixL() const
    {
      if (m_extractedDataAreDirty) extractData();
      return m_l;
    }

    inline const LUMatrixType& matrixU() const
    {
      if (m_extractedDataAreDirty) extractData();
      return m_u;
    }

    inline const IntColVectorType& permutationP() const
    {
      if (m_extractedDataAreDirty) extractData();
      return m_p;
    }

    inline const IntRowVectorType& permutationQ() const
    {
      if (m_extractedDataAreDirty) extractData();
      return m_q;
    }

    /** Computes the sparse Cholesky decomposition of \a matrix
     *  Note that the matrix should be column-major, and in compressed format for best performance.
     *  \sa SparseMatrix::makeCompressed().
     */
    template<typename InputMatrixType>
    void compute(const InputMatrixType& matrix)
    {
      if(m_symbolic) umfpack_free_symbolic(&m_symbolic,Scalar(),StorageIndex());
      if(m_numeric)  umfpack_free_numeric(&m_numeric,Scalar(),StorageIndex());
      grab(matrix.derived());
      analyzePattern_impl();
      factorize_impl();
    }

    /** Performs a symbolic decomposition on the sparcity of \a matrix.
      *
      * This function is particularly useful when solving for several problems having the same structure.
      *
      * \sa factorize(), compute()
      */
    template<typename InputMatrixType>
    void analyzePattern(const InputMatrixType& matrix)
    {
      if(m_symbolic) umfpack_free_symbolic(&m_symbolic,Scalar(),StorageIndex());
      if(m_numeric)  umfpack_free_numeric(&m_numeric,Scalar(),StorageIndex());

      grab(matrix.derived());

      analyzePattern_impl();
    }

    /** Provides the return status code returned by UmfPack during the numeric
      * factorization.
      *
      * \sa factorize(), compute()
      */
    inline int umfpackFactorizeReturncode() const
    {
      eigen_assert(m_numeric && "UmfPackLU: you must first call factorize()");
      return m_fact_errorCode;
    }

    /** Provides access to the control settings array used by UmfPack.
      *
      * If this array contains NaN's, the default values are used.
      *
      * See UMFPACK documentation for details.
      */
    inline const UmfpackControl& umfpackControl() const
    {
      return m_control;
    }

    /** Provides access to the control settings array used by UmfPack.
      *
      * If this array contains NaN's, the default values are used.
      *
      * See UMFPACK documentation for details.
      */
    inline UmfpackControl& umfpackControl()
    {
      return m_control;
    }

    /** Performs a numeric decomposition of \a matrix
      *
      * The given matrix must has the same sparcity than the matrix on which the pattern anylysis has been performed.
      *
      * \sa analyzePattern(), compute()
      */
    template<typename InputMatrixType>
    void factorize(const InputMatrixType& matrix)
    {
      eigen_assert(m_analysisIsOk && "UmfPackLU: you must first call analyzePattern()");
      if(m_numeric)
        umfpack_free_numeric(&m_numeric,Scalar(),StorageIndex());

      grab(matrix.derived());

      factorize_impl();
    }

    /** Prints the current UmfPack control settings.
      *
      * \sa umfpackControl()
      */
    void printUmfpackControl()
    {
      umfpack_report_control(m_control.data(), Scalar(),StorageIndex());
    }

    /** Prints statistics collected by UmfPack.
      *
      * \sa analyzePattern(), compute()
      */
    void printUmfpackInfo()
    {
      eigen_assert(m_analysisIsOk && "UmfPackLU: you must first call analyzePattern()");
      umfpack_report_info(m_control.data(), m_umfpackInfo.data(), Scalar(),StorageIndex());
    }

    /** Prints the status of the previous factorization operation performed by UmfPack (symbolic or numerical factorization).
      *
      * \sa analyzePattern(), compute()
      */
    void printUmfpackStatus() {
      eigen_assert(m_analysisIsOk && "UmfPackLU: you must first call analyzePattern()");
      umfpack_report_status(m_control.data(), m_fact_errorCode, Scalar(),StorageIndex());
    }

    /** \internal */
    template<typename BDerived,typename XDerived>
    bool _solve_impl(const MatrixBase<BDerived> &b, MatrixBase<XDerived> &x) const;

    Scalar determinant() const;

    void extractData() const;

  protected:

    void init()
    {
      m_info                  = InvalidInput;
      m_isInitialized         = false;
      m_numeric               = 0;
      m_symbolic              = 0;
      m_extractedDataAreDirty = true;

      umfpack_defaults(m_control.data(), Scalar(),StorageIndex());
    }

    void analyzePattern_impl()
    {
      m_fact_errorCode = umfpack_symbolic(internal::convert_index<StorageIndex>(mp_matrix.rows()),
                                          internal::convert_index<StorageIndex>(mp_matrix.cols()),
                                          mp_matrix.outerIndexPtr(), mp_matrix.innerIndexPtr(), mp_matrix.valuePtr(),
                                          &m_symbolic, m_control.data(), m_umfpackInfo.data());

      m_isInitialized = true;
      m_info = m_fact_errorCode ? InvalidInput : Success;
      m_analysisIsOk = true;
      m_factorizationIsOk = false;
      m_extractedDataAreDirty = true;
    }

    void factorize_impl()
    {

      m_fact_errorCode = umfpack_numeric(mp_matrix.outerIndexPtr(), mp_matrix.innerIndexPtr(), mp_matrix.valuePtr(),
                                         m_symbolic, &m_numeric, m_control.data(), m_umfpackInfo.data());

      m_info = m_fact_errorCode == UMFPACK_OK ? Success : NumericalIssue;
      m_factorizationIsOk = true;
      m_extractedDataAreDirty = true;
    }

    template<typename MatrixDerived>
    void grab(const EigenBase<MatrixDerived> &A)
    {
      mp_matrix.~UmfpackMatrixRef();
      ::new (&mp_matrix) UmfpackMatrixRef(A.derived());
    }

    void grab(const UmfpackMatrixRef &A)
    {
      if(&(A.derived()) != &mp_matrix)
      {
        mp_matrix.~UmfpackMatrixRef();
        ::new (&mp_matrix) UmfpackMatrixRef(A);
      }
    }

    // cached data to reduce reallocation, etc.
    mutable LUMatrixType m_l;
    StorageIndex m_fact_errorCode;
    UmfpackControl m_control;
    mutable UmfpackInfo m_umfpackInfo;

    mutable LUMatrixType m_u;
    mutable IntColVectorType m_p;
    mutable IntRowVectorType m_q;

    UmfpackMatrixType m_dummy;
    UmfpackMatrixRef mp_matrix;

    void* m_numeric;
    void* m_symbolic;

    mutable ComputationInfo m_info;
    int m_factorizationIsOk;
    int m_analysisIsOk;
    mutable bool m_extractedDataAreDirty;

  private:
    UmfPackLU(const UmfPackLU& ) { }
};


template<typename MatrixType>
void UmfPackLU<MatrixType>::extractData() const
{
  if (m_extractedDataAreDirty)
  {
    // get size of the data
    StorageIndex lnz, unz, rows, cols, nz_udiag;
    umfpack_get_lunz(&lnz, &unz, &rows, &cols, &nz_udiag, m_numeric, Scalar());

    // allocate data
    m_l.resize(rows,(std::min)(rows,cols));
    m_l.resizeNonZeros(lnz);

    m_u.resize((std::min)(rows,cols),cols);
    m_u.resizeNonZeros(unz);

    m_p.resize(rows);
    m_q.resize(cols);

    // extract
    umfpack_get_numeric(m_l.outerIndexPtr(), m_l.innerIndexPtr(), m_l.valuePtr(),
                        m_u.outerIndexPtr(), m_u.innerIndexPtr(), m_u.valuePtr(),
                        m_p.data(), m_q.data(), 0, 0, 0, m_numeric);

    m_extractedDataAreDirty = false;
  }
}

template<typename MatrixType>
typename UmfPackLU<MatrixType>::Scalar UmfPackLU<MatrixType>::determinant() const
{
  Scalar det;
  umfpack_get_determinant(&det, 0, m_numeric, 0, StorageIndex());
  return det;
}

template<typename MatrixType>
template<typename BDerived,typename XDerived>
bool UmfPackLU<MatrixType>::_solve_impl(const MatrixBase<BDerived> &b, MatrixBase<XDerived> &x) const
{
  Index rhsCols = b.cols();
  eigen_assert((BDerived::Flags&RowMajorBit)==0 && "UmfPackLU backend does not support non col-major rhs yet");
  eigen_assert((XDerived::Flags&RowMajorBit)==0 && "UmfPackLU backend does not support non col-major result yet");
  eigen_assert(b.derived().data() != x.derived().data() && " Umfpack does not support inplace solve");

  Scalar* x_ptr = 0;
  Matrix<Scalar,Dynamic,1> x_tmp;
  if(x.innerStride()!=1)
  {
    x_tmp.resize(x.rows());
    x_ptr = x_tmp.data();
  }
  for (int j=0; j<rhsCols; ++j)
  {
    if(x.innerStride()==1)
      x_ptr = &x.col(j).coeffRef(0);
    StorageIndex errorCode = umfpack_solve(UMFPACK_A,
                                mp_matrix.outerIndexPtr(), mp_matrix.innerIndexPtr(), mp_matrix.valuePtr(),
                                x_ptr, &b.const_cast_derived().col(j).coeffRef(0),
                                m_numeric, m_control.data(), m_umfpackInfo.data());
    if(x.innerStride()!=1)
      x.col(j) = x_tmp;
    if (errorCode!=0)
      return false;
  }

  return true;
}

} // end namespace Eigen

#endif // EIGEN_UMFPACKSUPPORT_H
```
