## Supplementary material for "Identification of QTL-by-Environment Interaction by Controlling Polygenic Background Effect": StdVector

```
// This file is part of Eigen, a lightweight C++ template library
// for linear algebra.
//
// Copyright (C) 2009 Gael Guennebaud <gael.guennebaud@inria.fr>
// Copyright (C) 2009 Hauke Heibel <hauke.heibel@googlemail.com>
//
// This Source Code Form is subject to the terms of the Mozilla
// Public License v. 2.0. If a copy of the MPL was not distributed
// with this file, You can obtain one at http://mozilla.org/MPL/2.0/.

#ifndef EIGEN_STDVECTOR_MODULE_H
#define EIGEN_STDVECTOR_MODULE_H

#include "Core"
#include <vector>

#if EIGEN_COMP_MSVC && EIGEN_OS_WIN64 && (EIGEN_MAX_STATIC_ALIGN_BYTES<=16) /* MSVC auto aligns up to 16 bytes in 64 bit builds */

#define EIGEN_DEFINE_STL_VECTOR_SPECIALIZATION(...)

#else

#include "src/StlSupport/StdVector.h"

#endif

#endif // EIGEN_STDVECTOR_MODULE_H
```
