## Supplementary material for "Identification of QTL-by-Environment Interaction by Controlling Polygenic Background Effect": SuperLUSupport

```
// This file is part of Eigen, a lightweight C++ template library
// for linear algebra.
//
// This Source Code Form is subject to the terms of the Mozilla
// Public License v. 2.0. If a copy of the MPL was not distributed
// with this file, You can obtain one at http://mozilla.org/MPL/2.0/.

#ifndef EIGEN_SUPERLUSUPPORT_MODULE_H
#define EIGEN_SUPERLUSUPPORT_MODULE_H

#include "SparseCore"

#include "src/Core/util/DisableStupidWarnings.h"

#ifdef EMPTY
#define EIGEN_EMPTY_WAS_ALREADY_DEFINED
#endif

typedef int int_t;
#include <slu_Cnames.h>
#include <supermatrix.h>
#include <slu_util.h>

// slu_util.h defines a preprocessor token named EMPTY which is really polluting,
// so we remove it in favor of a SUPERLU_EMPTY token.
// If EMPTY was already defined then we don't undef it.

#if defined(EIGEN_EMPTY_WAS_ALREADY_DEFINED)
# undef EIGEN_EMPTY_WAS_ALREADY_DEFINED
#elif defined(EMPTY)
# undef EMPTY
#endif

#define SUPERLU_EMPTY (-1)

namespace Eigen { struct SluMatrix; }

/** \ingroup Support_modules
  * \defgroup SuperLUSupport_Module SuperLUSupport module
  *
  * This module provides an interface to the <a href="http://crd-legacy.lbl.gov/~xiaoye/SuperLU/">SuperLU</a> library.
  * It provides the following factorization class:
  * - class SuperLU: a supernodal sequential LU factorization.
  * - class SuperILU: a supernodal sequential incomplete LU factorization (to be used as a preconditioner for iterative methods).
  *
  * \warning This wrapper requires at least versions 4.0 of SuperLU. The 3.x versions are not supported.
  *
  * \warning When including this module, you have to use SUPERLU_EMPTY instead of EMPTY which is no longer defined because it is too polluting.
  *
  * \code
  * #include <Eigen/SuperLUSupport>
  * \endcode
  *
  * In order to use this module, the superlu headers must be accessible from the include paths, and your binary must be linked to the superlu library and its dependencies.
  * The dependencies depend on how superlu has been compiled.
  * For a cmake based project, you can use our FindSuperLU.cmake module to help you in this task.
  *
  */

#include "src/SuperLUSupport/SuperLUSupport.h"

#include "src/Core/util/ReenableStupidWarnings.h"

#endif // EIGEN_SUPERLUSUPPORT_MODULE_H
```
