## Supplementary material for "Identification of QTL-by-Environment Interaction by Controlling Polygenic Background Effect": SVD

```
// This file is part of Eigen, a lightweight C++ template library
// for linear algebra.
//
// This Source Code Form is subject to the terms of the Mozilla
// Public License v. 2.0. If a copy of the MPL was not distributed
// with this file, You can obtain one at http://mozilla.org/MPL/2.0/.

#ifndef EIGEN_SVD_MODULE_H
#define EIGEN_SVD_MODULE_H

#include "QR"
#include "Householder"
#include "Jacobi"

#include "src/Core/util/DisableStupidWarnings.h"

/** \defgroup SVD_Module SVD module
  *
  *
  *
  * This module provides SVD decomposition for matrices (both real and complex).
  * Two decomposition algorithms are provided:
  *  - JacobiSVD implementing two-sided Jacobi iterations is numerically very accurate, fast for small matrices, but very slow for larger ones.
  *  - BDCSVD implementing a recursive divide & conquer strategy on top of an upper-bidiagonalization which remains fast for large problems.
  * These decompositions are accessible via the respective classes and following MatrixBase methods:
  *  - MatrixBase::jacobiSvd()
  *  - MatrixBase::bdcSvd()
  *
  * \code
  * #include <Eigen/SVD>
  * \endcode
  */

#include "src/misc/RealSvd2x2.h"
#include "src/SVD/UpperBidiagonalization.h"
#include "src/SVD/SVDBase.h"
#include "src/SVD/JacobiSVD.h"
#include "src/SVD/BDCSVD.h"
#if defined(EIGEN_USE_LAPACKE) && !defined(EIGEN_USE_LAPACKE_STRICT)
#ifdef EIGEN_USE_MKL
#include "mkl_lapacke.h"
#else
#include "src/misc/lapacke.h"
#endif
#include "src/SVD/JacobiSVD_LAPACKE.h"
#endif

#include "src/Core/util/ReenableStupidWarnings.h"

#endif // EIGEN_SVD_MODULE_H
```
