## Supplementary material for "Identification of QTL-by-Environment Interaction by Controlling Polygenic Background Effect": UmfPackSupport

```
// This file is part of Eigen, a lightweight C++ template library
// for linear algebra.
//
// This Source Code Form is subject to the terms of the Mozilla
// Public License v. 2.0. If a copy of the MPL was not distributed
// with this file, You can obtain one at http://mozilla.org/MPL/2.0/.

#ifndef EIGEN_UMFPACKSUPPORT_MODULE_H
#define EIGEN_UMFPACKSUPPORT_MODULE_H

#include "SparseCore"

#include "src/Core/util/DisableStupidWarnings.h"

extern "C" {
#include <umfpack.h>
}

/** \ingroup Support_modules
  * \defgroup UmfPackSupport_Module UmfPackSupport module
  *
  * This module provides an interface to the UmfPack library which is part of the <a href="http://www.suitesparse.com">suitesparse</a> package.
  * It provides the following factorization class:
  * - class UmfPackLU: a multifrontal sequential LU factorization.
  *
  * \code
  * #include <Eigen/UmfPackSupport>
  * \endcode
  *
  * In order to use this module, the umfpack headers must be accessible from the include paths, and your binary must be linked to the umfpack library and its dependencies.
  * The dependencies depend on how umfpack has been compiled.
  * For a cmake based project, you can use our FindUmfPack.cmake module to help you in this task.
  *
  */

#include "src/UmfPackSupport/UmfPackSupport.h"

#include "src/Core/util/ReenableStupidWarnings.h"

#endif // EIGEN_UMFPACKSUPPORT_MODULE_H
```
