## Supplementary material for "Identification of QTL-by-Environment Interaction by Controlling Polygenic Background Effect": RcppEigen.h

```
// -*- mode: C++; c-indent-level: 4; c-basic-offset: 4; tab-width: 8 -*-
//
// RcppEigen.h: Rcpp/Eigen glue
//
// Copyright (C)      2011 Douglas Bates, Dirk Eddelbuettel and Romain Francois
//
// This file is part of RcppEigen.
//
// RcppEigen is free software: you can redistribute it and/or modify it
// under the terms of the GNU General Public License as published by
// the Free Software Foundation, either version 2 of the License, or
// (at your option) any later version.
//
// RcppEigen is distributed in the hope that it will be useful, but
// WITHOUT ANY WARRANTY; without even the implied warranty of
// MERCHANTABILITY or FITNESS FOR A PARTICULAR PURPOSE.  See the
// GNU General Public License for more details.
//
// You should have received a copy of the GNU General Public License
// along with RcppEigen.  If not, see <http://www.gnu.org/licenses/>.

#ifndef RcppEigen__RcppEigen__h
#define RcppEigen__RcppEigen__h

#include <RcppEigenForward.h>
#include <Rcpp.h>
#include <RcppEigenWrap.h>

//#include <Eigen/Dense>
//#include <unsupported/Eigen/SparseExtra> // also includes Eigen/Sparse

#endif
```
