## Supplementary material for "Identification of QTL-by-Environment Interaction by Controlling Polygenic Background Effect": RcppEigenCholmod.h

```
// -*- mode: C++; c-indent-level: 4; c-basic-offset: 4; tab-width: 8 -*-
//
// RcppEigenCholmod.h: Provide access to the Matrix API and in turn
// to Eigen's CholmodSupport module.  Use of this header relies on
// compilation of ../../src/RcppEigenStubs.cpp and LinkingTo: Matrix.
//
// Copyright (C)      2011 Douglas Bates, Martin Maechler, Dirk Eddelbuettel and Romain Francois
//
// This file is part of RcppEigen.
//
// RcppEigen is free software: you can redistribute it and/or modify it
// under the terms of the GNU General Public License as published by
// the Free Software Foundation, either version 2 of the License, or
// (at your option) any later version.
//
// RcppEigen is distributed in the hope that it will be useful, but
// WITHOUT ANY WARRANTY; without even the implied warranty of
// MERCHANTABILITY or FITNESS FOR A PARTICULAR PURPOSE.  See the
// GNU General Public License for more details.
//
// You should have received a copy of the GNU General Public License
// along with RcppEigen.  If not, see <http://www.gnu.org/licenses/>.

#ifndef RcppEigen__RcppEigenCholmod__h
#define RcppEigen__RcppEigenCholmod__h

#include <Matrix.h>
#ifndef R_MATRIX_CHOLMOD /* Matrix <= 1.6-1.1 */
# define R_MATRIX_CHOLMOD(_NAME_) M_cholmod_ ## _NAME_
# define M_cholmod_start M_R_cholmod_start /* sigh */
#endif

#include <Eigen/CholmodSupport>

#endif
```
