## Supplementary material for "Identification of QTL-by-Environment Interaction by Controlling Polygenic Background Effect": RcppEigenForward.h

```
// -*- mode: C++; c-indent-level: 4; c-basic-offset: 4; tab-width: 8 -*-
//
// RcppEigenForward.h: Rcpp/Eigen glue
//
// Copyright (C)      2011 Douglas Bates, Dirk Eddelbuettel and Romain Francois
//
// This file is part of RcppEigen.
//
// RcppEigen is free software: you can redistribute it and/or modify it
// under the terms of the GNU General Public License as published by
// the Free Software Foundation, either version 2 of the License, or
// (at your option) any later version.
//
// RcppEigen is distributed in the hope that it will be useful, but
// WITHOUT ANY WARRANTY; without even the implied warranty of
// MERCHANTABILITY or FITNESS FOR A PARTICULAR PURPOSE.  See the
// GNU General Public License for more details.
//
// You should have received a copy of the GNU General Public License
// along with RcppEigen.  If not, see <http://www.gnu.org/licenses/>.

#ifndef RcppEigen__RcppEigenForward__h
#define RcppEigen__RcppEigenForward__h

#include <iterator>
#include <RcppCommon.h>
#include <Rconfig.h>
#include <Eigen/Dense>
#include <Eigen/Sparse>
//#include <unsupported/Eigen/AutoDiff>  // causes problems redefining sign
#include <unsupported/Eigen/IterativeSolvers>
#include <unsupported/Eigen/KroneckerProduct>
#include <unsupported/Eigen/MatrixFunctions>
#include <unsupported/Eigen/NonLinearOptimization>
#include <unsupported/Eigen/NumericalDiff>
#include <unsupported/Eigen/Polynomials>
#include <unsupported/Eigen/SparseExtra> // also includes Eigen/Sparse
#include <unsupported/Eigen/Splines>

/* forward declarations */
namespace Rcpp {

    namespace traits {

	/* support for as */
	template<typename T> class Exporter< Eigen::Map<Eigen::Matrix<T, Eigen::Dynamic, 1> > >;
	template<typename T> class Exporter< Eigen::Map<Eigen::Matrix<T, Eigen::Dynamic, Eigen::Dynamic> > >;
	template<typename T> class Exporter< Eigen::Map<Eigen::Array<T, Eigen::Dynamic, 1> > >;
	template<typename T> class Exporter< Eigen::Map<Eigen::Array<T, Eigen::Dynamic, Eigen::Dynamic> > >;
	template<typename T> class Exporter< Eigen::Matrix<T, Eigen::Dynamic, Eigen::Dynamic> >;
	template<typename T> class Exporter< Eigen::Matrix<T, Eigen::Dynamic, 1> >;
	template<typename T> class Exporter< Eigen::Matrix<T, 1, Eigen::Dynamic> >;
	template<typename T> class Exporter< Eigen::Array<T, Eigen::Dynamic, Eigen::Dynamic> >;
	template<typename T> class Exporter< Eigen::Array<T, Eigen::Dynamic, 1> >;
	template<typename T> class Exporter< Eigen::Array<T, 1, Eigen::Dynamic> >;
    template<typename T> class Exporter< Eigen::Map<Eigen::SparseMatrix<T> > >;
	template<typename T> class Exporter< Eigen::MappedSparseMatrix<T> >;  // Deprecated
	template<typename T> class Exporter< Eigen::SparseMatrix<T> >;
    template<typename T> class Exporter< Eigen::Map<Eigen::SparseMatrix<T, Eigen::RowMajor> > >;
	template<typename T> class Exporter< Eigen::MappedSparseMatrix<T, Eigen::RowMajor> >;  // Deprecated
	template<typename T> class Exporter< Eigen::SparseMatrix<T, Eigen::RowMajor> >;

    } // namespace traits

}

#endif
```
