## Supplementary material for "Identification of QTL-by-Environment Interaction by Controlling Polygenic Background Effect": RcppEigenStubs.cpp

```
// RcppEigenStubs.cpp: Definitions for CHOLMOD stubs declared
// in RcppEigenCholmod.h, which packages including the header
// must compile
//
// Copyright (C)      2011 Douglas Bates and Martin Maechler
//
// This file is part of RcppEigen.
//
// RcppEigen is free software: you can redistribute it and/or modify it
// under the terms of the GNU General Public License as published by
// the Free Software Foundation, either version 2 of the License, or
// (at your option) any later version.
//
// RcppEigen is distributed in the hope that it will be useful, but
// WITHOUT ANY WARRANTY; without even the implied warranty of
// MERCHANTABILITY or FITNESS FOR A PARTICULAR PURPOSE.  See the
// GNU General Public License for more details.
//
// You should have received a copy of the GNU General Public License
// along with RcppEigen.  If not, see <http://www.gnu.org/licenses/>.

/* MJ: Packages could do the following themselves, but that would */
/*     destroy the illusion that they are only linking RcppEigen. */

/* MJ: Matrix <= 1.6-1.1 used 'error' and 'warning' unsafely ... sigh ... */
#include <R_ext/Error.h>
#ifndef error
# define error Rf_error
# define __ERROR__WAS__UNDEFINED__
#endif
#ifndef warning
# define warning Rf_warning
# define __WARNING__WAS__UNDEFINED__
#endif
#include <Matrix_stubs.c>
#ifdef __ERROR__WAS__UNDEFINED__
# undef error
# undef __ERROR__WAS__UNDEFINED__
#endif
#ifdef __WARNING__WAS__UNDEFINED__
# undef warning
# undef __WARNING__WAS__UNDEFINED__
#endif
```
