## Supplementary material for "Identification of QTL-by-Environment Interaction by Controlling Polygenic Background Effect": RcppEigenWrap.h

```
// -*- mode: C++; c-indent-level: 4; c-basic-offset: 4; tab-width: 4 -*-
//
// RcppEigenWrap.h: Rcpp wrap methods for Eigen matrices, vectors and arrays
//
// Copyright (C) 2011 - 2022   Douglas Bates, Dirk Eddelbuettel and Romain Francois
//
// This file is part of RcppEigen.
//
// RcppEigen is free software: you can redistribute it and/or modify it
// under the terms of the GNU General Public License as published by
// the Free Software Foundation, either version 2 of the License, or
// (at your option) any later version.
//
// RcppEigen is distributed in the hope that it will be useful, but
// WITHOUT ANY WARRANTY; without even the implied warranty of
// MERCHANTABILITY or FITNESS FOR A PARTICULAR PURPOSE.  See the
// GNU General Public License for more details.
//
// You should have received a copy of the GNU General Public License
// along with RcppEigen.  If not, see <http://www.gnu.org/licenses/>.

#ifndef RcppEigen__RcppEigenWrap__h
#define RcppEigen__RcppEigenWrap__h

namespace Rcpp{

    namespace RcppEigen{

        // helper trait to identify if T is a plain object type
        // TODO: perhaps move this to its own file
        template <typename T> struct is_plain : Rcpp::traits::same_type<T,typename T::PlainObject>{} ;

        // helper trait to identify if the object has dense storage
        template <typename T> struct is_dense : Rcpp::traits::same_type<typename T::StorageKind,Eigen::Dense>{} ;

        // for plain dense objects
        template <typename T>
        SEXP eigen_wrap_plain_dense( const T& obj, Rcpp::traits::true_type ) {
            bool needs_dim = T::ColsAtCompileTime != 1;
            R_xlen_t m = obj.rows(), n = obj.cols();
            if (needs_dim && (m > INT_MAX || n > INT_MAX)) {
                Rcpp::stop("array dimensions cannot exceed INT_MAX");
            }
            R_xlen_t size = m * n;
            typename Eigen::internal::conditional<
                T::IsRowMajor,
                Eigen::Matrix<typename T::Scalar,
                              T::RowsAtCompileTime,
                              T::ColsAtCompileTime>,
                const T&>::type objCopy(obj);
            SEXP ans = PROTECT(::Rcpp::wrap(objCopy.data(),
                                            objCopy.data() + size));
            if (needs_dim) {
                SEXP dd = PROTECT(::Rf_allocVector(INTSXP, 2));
                int *d = INTEGER(dd);
                d[0] = m;
                d[1] = n;
                ::Rf_setAttrib(ans, R_DimSymbol, dd);
                UNPROTECT(1);
            }
            UNPROTECT(1);
            return ans;
        }

        // for plain sparse objects
        template <typename T>
        SEXP eigen_wrap_plain_dense( const T& object, Rcpp::traits::false_type ){
            typedef typename T::Scalar     Scalar;
            const int  RTYPE = Rcpp::traits::r_sexptype_traits<Scalar>::rtype;
            std::string klass;
            switch(RTYPE) {
            case REALSXP: klass = T::IsRowMajor ? "dgRMatrix" : "dgCMatrix";
                break;
//          case INTSXP: klass = T::IsRowMajor ? "igRMatrix" : "igCMatrix";  // classes not exported
//              break;
            default:
                throw std::invalid_argument("RTYPE not matched in conversion to sparse matrix");
            }
            S4           ans(klass);
            const int    nnz = object.nonZeros();
            ans.slot("Dim")  = Dimension(object.rows(), object.cols());
            ans.slot(T::IsRowMajor ? "j" : "i") =
                IntegerVector(object.innerIndexPtr(), object.innerIndexPtr() + nnz);
            ans.slot("p")    = IntegerVector(object.outerIndexPtr(),
                                             object.outerIndexPtr() + object.outerSize() + 1);
            ans.slot("x")    = Vector<RTYPE>(object.valuePtr(), object.valuePtr() + nnz);
            return  ans;
        }

        // plain object, so we can assume data() and size()
        template <typename T>
        inline SEXP eigen_wrap_is_plain( const T& obj, ::Rcpp::traits::true_type ){
            return eigen_wrap_plain_dense( obj, typename is_dense<T>::type() ) ;
        }

        // when the object is not plain, we need to eval()uate it
        template <typename T>
        inline SEXP eigen_wrap_is_plain( const T& obj, ::Rcpp::traits::false_type ){
            return eigen_wrap_is_plain( obj.eval(), Rcpp::traits::true_type() ) ;
        }


        // at that point we know that T derives from EigenBase
        // so it is either a plain object (Matrix, etc ...) or an expression
        // that eval()uates into a plain object
        //
        // so the first thing we need to do is to find out so that we don't evaluate if we don't need to
        template <typename T>
        inline SEXP eigen_wrap( const T& obj ){
            return eigen_wrap_is_plain( obj,
                typename is_plain<T>::type()
                ) ;
        }

    } /* namespace RcppEigen */


    namespace traits {
        /* support for Rcpp::as */

        template <typename T, int RTYPE>
        class Eigen_Matrix_Exporter {
            public:
            Eigen_Matrix_Exporter(SEXP x) : vec(x), d_ncol(1), d_nrow(Rf_xlength(x)) {
                if (TYPEOF(x) != RTYPE)
                    throw std::invalid_argument("Wrong R type for mapped vector");
                if (::Rf_isMatrix(x)) {
                    int *dims = vec.dims() ;
                    d_nrow = dims[0];
                    d_ncol = dims[1];
                }
            }
            T get() {return T(vec.begin(), d_nrow, d_ncol );}
            private:
                Rcpp::Vector<RTYPE> vec ;
                int d_nrow, d_ncol ;
        } ;

        // modified from "class MatrixExporter" in <Rcpp>/include/Rcpp/internal/Exporter.h
        // MatrixExporter uses brackets [] to index the destination matrix,
        // which is not supported by MatrixXd.
        // Here we copy data to MatrixXd.data() rather than MatrixXd
        template <typename T, typename value_type>
        class MatrixExporterForEigen {
        public:
            typedef value_type r_export_type;

            MatrixExporterForEigen(SEXP x) : object(x){}
            ~MatrixExporterForEigen(){}

            T get() {
                Shield<SEXP> dims( ::Rf_getAttrib( object, R_DimSymbol ) );
                if( Rf_isNull(dims) || ::Rf_length(dims) != 2 ){
                    throw ::Rcpp::not_a_matrix();
                }
                int* dims_ = INTEGER(dims);
                T result( dims_[0], dims_[1] );
                value_type *data = result.data();
                ::Rcpp::internal::export_indexing<value_type*, value_type>( object, data );
                return result ;
            }

        private:
            SEXP object;
        };

        // Provides only Map::VectorX<t> export
        template<typename T>
        class Exporter<Eigen::Map<Eigen::Matrix<T, Eigen::Dynamic, 1> > > {
            typedef typename Eigen::Map<Eigen::Matrix<T, Eigen::Dynamic, 1> > OUT ;
            const static int RTYPE = ::Rcpp::traits::r_sexptype_traits<T>::rtype ;
            Rcpp::Vector<RTYPE> vec ;

        public:
            Exporter(SEXP x) : vec(x) {
                if (TYPEOF(x) != RTYPE)
                    throw std::invalid_argument("Wrong R type for mapped vector"); // #nocov
            }
            OUT get() {return OUT(vec.begin(), vec.size());}
        } ;

        // Provides only Map::RowVectorX<t> export
        template<typename T>
        class Exporter<Eigen::Map<Eigen::Matrix<T, 1, Eigen::Dynamic> > > {
            typedef typename Eigen::Map<Eigen::Matrix<T, 1, Eigen::Dynamic> > OUT ;
            const static int RTYPE = ::Rcpp::traits::r_sexptype_traits<T>::rtype ;
            Rcpp::Vector<RTYPE> vec ;

        public:
            Exporter(SEXP x) : vec(x) {
                if (TYPEOF(x) != RTYPE)
                    throw std::invalid_argument("Wrong R type for mapped rowvector");
            }
            OUT get() {return OUT(vec.begin(), vec.size());}
        };

        template<typename T>
        class Exporter< Eigen::Map<Eigen::Array<T, Eigen::Dynamic, 1> > > {
            typedef typename Eigen::Map<Eigen::Array<T, Eigen::Dynamic, 1> > OUT ;
            const static int RTYPE = ::Rcpp::traits::r_sexptype_traits<T>::rtype ;
            Rcpp::Vector<RTYPE> vec ;

        public:
            Exporter(SEXP x) : vec(x) {
                if (TYPEOF(x) != RTYPE)
                    throw std::invalid_argument("Wrong R type for mapped 1D array");
            }
            OUT get() {return OUT(vec.begin(), vec.size());}
        } ;

        template<typename T>
        class Exporter<Eigen::Map<Eigen::Matrix<T, Eigen::Dynamic, Eigen::Dynamic> > > {
            typedef typename Eigen::Map<Eigen::Matrix<T, Eigen::Dynamic, Eigen::Dynamic> > OUT ;
            const static int RTYPE = ::Rcpp::traits::r_sexptype_traits<T>::rtype ;
            Rcpp::Vector<RTYPE> vec ;
            int d_ncol, d_nrow ;

            public:
            Exporter(SEXP x) : vec(x), d_ncol(1), d_nrow(Rf_xlength(x)) {
                if (TYPEOF(x) != RTYPE)
                    throw std::invalid_argument("Wrong R type for mapped matrix");	// #nocov
                if (::Rf_isMatrix(x)) {
                    int *dims = INTEGER( ::Rf_getAttrib( x, R_DimSymbol ) ) ;
                    d_nrow = dims[0];
                    d_ncol = dims[1];
                }
            }
            OUT get() {return OUT(vec.begin(), d_nrow, d_ncol );}
        } ;

        template<typename T>
        class Exporter<Eigen::Map<Eigen::Array<T, Eigen::Dynamic, Eigen::Dynamic> > > {
            typedef typename Eigen::Map<Eigen::Array<T, Eigen::Dynamic, Eigen::Dynamic> > OUT ;
            const static int RTYPE = ::Rcpp::traits::r_sexptype_traits<T>::rtype ;
            Rcpp::Vector<RTYPE> vec ;
            int d_ncol, d_nrow ;

            public:
            Exporter(SEXP x) : vec(x), d_ncol(1), d_nrow(Rf_xlength(x)) {
                if (TYPEOF(x) != RTYPE)
                    throw std::invalid_argument("Wrong R type for mapped 2D array");
                if (::Rf_isMatrix(x)) {
                    int *dims = INTEGER( ::Rf_getAttrib( x, R_DimSymbol ) ) ;
                    d_nrow = dims[0];
                    d_ncol = dims[1];
                }
            }
            OUT get() {return OUT(vec.begin(), d_nrow, d_ncol );}
        } ;

        template <typename T>
        class Exporter<Eigen::Matrix<T, Eigen::Dynamic, 1> >
            : public IndexingExporter<Eigen::Matrix<T, Eigen::Dynamic, 1>, T> {
        public:
            Exporter(SEXP x) : IndexingExporter<Eigen::Matrix<T, Eigen::Dynamic, 1>, T >(x){}
        };

        template <typename T>
        class Exporter<Eigen::Array<T, Eigen::Dynamic, 1> >
            : public IndexingExporter<Eigen::Array<T, Eigen::Dynamic, 1>, T> {
        public:
            Exporter(SEXP x) : IndexingExporter<Eigen::Array<T, Eigen::Dynamic, 1>, T >(x){}
        };

        template <typename T>
        class Exporter< Eigen::Matrix<T, 1, Eigen::Dynamic> >
            : public IndexingExporter< Eigen::Matrix<T, 1, Eigen::Dynamic>, T > {
        public:
            Exporter(SEXP x) : IndexingExporter< Eigen::Matrix<T, 1, Eigen::Dynamic>, T >(x){}
        };

        template <typename T>
        class Exporter< Eigen::Array<T, 1, Eigen::Dynamic> >
            : public IndexingExporter< Eigen::Array<T, 1, Eigen::Dynamic>, T > {
        public:
            Exporter(SEXP x) : IndexingExporter< Eigen::Array<T, 1, Eigen::Dynamic>, T >(x){}
        };

        template <typename T>
        class Exporter< Eigen::Matrix<T, Eigen::Dynamic, Eigen::Dynamic> >
            : public MatrixExporterForEigen< Eigen::Matrix<T, Eigen::Dynamic, Eigen::Dynamic>, T > {
        public:
            Exporter(SEXP x) :
                MatrixExporterForEigen< Eigen::Matrix<T, Eigen::Dynamic, Eigen::Dynamic>, T >(x){}
        };

        template <typename T>
        class Exporter< Eigen::Array<T, Eigen::Dynamic, Eigen::Dynamic> >
            : public MatrixExporterForEigen< Eigen::Array<T, Eigen::Dynamic, Eigen::Dynamic>, T > {
        public:
            Exporter(SEXP x) :
                MatrixExporterForEigen< Eigen::Array<T, Eigen::Dynamic, Eigen::Dynamic>, T >(x){}
        };

        // Starting from Eigen 3.3 MappedSparseMatrix was deprecated.
        // The new type is Map<SparseMatrix>.
        template<typename T>
        class Exporter<Eigen::Map<Eigen::SparseMatrix<T> > > {
        public:
            const static int RTYPE = ::Rcpp::traits::r_sexptype_traits<T>::rtype ;
            Exporter(SEXP x) : d_x(x), d_dims(d_x.slot("Dim")), d_i(d_x.slot("i")), d_p(d_x.slot("p")), xx( d_x.slot("x") ) {
                if (!d_x.is("dgCMatrix"))
                    throw std::invalid_argument("Need S4 class dgCMatrix for a mapped sparse matrix");
            }
            Eigen::Map<Eigen::SparseMatrix<T> > get() {
                return Eigen::Map<Eigen::SparseMatrix<T> >(d_dims[0], d_dims[1], d_p[d_dims[1]],
                                                           d_p.begin(), d_i.begin(), xx.begin() );
            }
        protected:
            S4            d_x;
            IntegerVector d_dims, d_i, d_p;
            Vector<RTYPE> xx ;
        };
        // Deprecated
        template<typename T>
        class Exporter<Eigen::MappedSparseMatrix<T> > {
        public:
            const static int RTYPE = ::Rcpp::traits::r_sexptype_traits<T>::rtype ;
            Exporter(SEXP x) : d_x(x), d_dims(d_x.slot("Dim")), d_i(d_x.slot("i")), d_p(d_x.slot("p")), xx( d_x.slot("x") ) {
                if (!d_x.is("dgCMatrix"))
                    throw std::invalid_argument("Need S4 class dgCMatrix for a mapped sparse matrix");
            }
            Eigen::MappedSparseMatrix<T> get() {
                return Eigen::MappedSparseMatrix<T>(d_dims[0], d_dims[1], d_p[d_dims[1]],
                                                    d_p.begin(), d_i.begin(), xx.begin() );
            }
        protected:
            S4            d_x;
            IntegerVector d_dims, d_i, d_p;
            Vector<RTYPE> xx ;
        };

        // Starting from Eigen 3.3 MappedSparseMatrix was deprecated.
        // The new type is Map<SparseMatrix>.
        template<typename T>
        class Exporter<Eigen::Map<Eigen::SparseMatrix<T, Eigen::RowMajor> > > {
        public:
            const static int RTYPE = ::Rcpp::traits::r_sexptype_traits<T>::rtype ;
            Exporter(SEXP x) : d_x(x), d_dims(d_x.slot("Dim")), d_j(d_x.slot("j")), d_p(d_x.slot("p")), xx( d_x.slot("x") ) {
                if (!d_x.is("dgRMatrix"))
                    throw std::invalid_argument("Need S4 class dgRMatrix for a mapped sparse matrix");
            }
            Eigen::Map<Eigen::SparseMatrix<T, Eigen::RowMajor> > get() {
                return Eigen::Map<Eigen::SparseMatrix<T, Eigen::RowMajor> >(d_dims[0], d_dims[1], d_p[d_dims[1]],
                                                                            d_p.begin(), d_j.begin(), xx.begin() );
            }
        protected:
            S4            d_x;
            IntegerVector d_dims, d_j, d_p;
            Vector<RTYPE> xx ;
        };
        // Deprecated
        template<typename T>
        class Exporter<Eigen::MappedSparseMatrix<T, Eigen::RowMajor> > {
        public:
            const static int RTYPE = ::Rcpp::traits::r_sexptype_traits<T>::rtype ;
            Exporter(SEXP x) : d_x(x), d_dims(d_x.slot("Dim")), d_j(d_x.slot("j")), d_p(d_x.slot("p")), xx( d_x.slot("x") ) {
                if (!d_x.is("dgRMatrix"))
                    throw std::invalid_argument("Need S4 class dgRMatrix for a mapped sparse matrix");
            }
            Eigen::MappedSparseMatrix<T, Eigen::RowMajor> get() {
                return Eigen::MappedSparseMatrix<T, Eigen::RowMajor>(d_dims[0], d_dims[1], d_p[d_dims[1]],
                                                                     d_p.begin(), d_j.begin(), xx.begin() );
            }
        protected:
            S4            d_x;
            IntegerVector d_dims, d_j, d_p;
            Vector<RTYPE> xx ;
        };

        template<typename T>
        class Exporter<Eigen::SparseMatrix<T> > {
        public:
            const static int RTYPE = ::Rcpp::traits::r_sexptype_traits<T>::rtype ;
            Exporter(SEXP x) : d_x(x), d_dims(d_x.slot("Dim")), d_i(d_x.slot("i")), d_p(d_x.slot("p")), xx(d_x.slot("x")) {
                if (!d_x.is("dgCMatrix"))
                    throw std::invalid_argument("Need S4 class dgCMatrix for a sparse matrix");
            }
            Eigen::SparseMatrix<T> get() {
                Eigen::SparseMatrix<T>  ans(d_dims[0], d_dims[1]);
                ans.reserve(d_p[d_dims[1]]);
                for(int j = 0; j < d_dims[1]; ++j) {
                    ans.startVec(j);
                    for (int k = d_p[j]; k < d_p[j + 1]; ++k) ans.insertBack(d_i[k], j) = xx[k];
                }
                ans.finalize();
                return ans;
            }
        protected:
            S4            d_x;
            IntegerVector d_dims, d_i, d_p;
            Vector<RTYPE> xx ;
        };

        template<typename T>
        class Exporter<Eigen::SparseMatrix<T, Eigen::RowMajor> > {
        public:
            const static int RTYPE = ::Rcpp::traits::r_sexptype_traits<T>::rtype ;

            Exporter(SEXP x) : d_x(x), d_dims(d_x.slot("Dim")), d_j(d_x.slot("j")), d_p(d_x.slot("p")), xx(d_x.slot("x")) {
                if (!d_x.is("dgRMatrix"))
                    throw std::invalid_argument("Need S4 class dgRMatrix for a sparse matrix");
            }
            Eigen::SparseMatrix<T, Eigen::RowMajor> get() {
                Eigen::SparseMatrix<T, Eigen::RowMajor>  ans(d_dims[0], d_dims[1]);
                ans.reserve(d_p[d_dims[0]]);
                for(int i = 0; i < d_dims[0]; ++i) {
                    ans.startVec(i);
                    for (int k = d_p[i]; k < d_p[i + 1]; ++k) ans.insertBack(i, d_j[k]) = xx[k];
                }
                ans.finalize();
                return ans;
            }
        protected:
            S4            d_x;
            IntegerVector d_dims, d_j, d_p;
            Vector<RTYPE> xx ;
        };

    } // namespace traits
}

#endif
```
