## Supplementary material for "Identification of QTL-by-Environment Interaction by Controlling Polygenic Background Effect": AdolcForward

```
// This file is part of Eigen, a lightweight C++ template library
// for linear algebra.
//
// Copyright (C) 2008-2009 Gael Guennebaud <g.gael@free.fr>
//
// This Source Code Form is subject to the terms of the Mozilla
// Public License v. 2.0. If a copy of the MPL was not distributed
// with this file, You can obtain one at http://mozilla.org/MPL/2.0/.

#ifndef EIGEN_ADLOC_FORWARD
#define EIGEN_ADLOC_FORWARD

//--------------------------------------------------------------------------------
//
// This file provides support for adolc's adouble type in forward mode.
// ADOL-C is a C++ automatic differentiation library,
// see https://projects.coin-or.org/ADOL-C for more information.
//
// Note that the maximal number of directions is controlled by
// the preprocessor token NUMBER_DIRECTIONS. The default is 2.
//
//--------------------------------------------------------------------------------

#define ADOLC_TAPELESS
#ifndef NUMBER_DIRECTIONS
# define NUMBER_DIRECTIONS 2
#endif
#include <adolc/adtl.h>

// adolc defines some very stupid macros:
#if defined(malloc)
# undef malloc
#endif

#if defined(calloc)
# undef calloc
#endif

#if defined(realloc)
# undef realloc
#endif

#include "../../Eigen/Core"

namespace Eigen {

/**
  * \defgroup AdolcForward_Module Adolc forward module
  * This module provides support for adolc's adouble type in forward mode.
  * ADOL-C is a C++ automatic differentiation library,
  * see https://projects.coin-or.org/ADOL-C for more information.
  * It mainly consists in:
  *  - a struct Eigen::NumTraits<adtl::adouble> specialization
  *  - overloads of internal::* math function for adtl::adouble type.
  *
  * Note that the maximal number of directions is controlled by
  * the preprocessor token NUMBER_DIRECTIONS. The default is 2.
  *
  * \code
  * #include <unsupported/Eigen/AdolcSupport>
  * \endcode
  */
  //@{

} // namespace Eigen

// Eigen's require a few additional functions which must be defined in the same namespace
// than the custom scalar type own namespace
namespace adtl {

inline const adouble& conj(const adouble& x)  { return x; }
inline const adouble& real(const adouble& x)  { return x; }
inline adouble imag(const adouble&)    { return 0.; }
inline adouble abs(const adouble&  x)  { return fabs(x); }
inline adouble abs2(const adouble& x)  { return x*x; }

inline bool (isinf)(const adouble& x) { return (Eigen::numext::isinf)(x.getValue()); }
inline bool (isnan)(const adouble& x) { return (Eigen::numext::isnan)(x.getValue()); }

}

namespace Eigen {

template<> struct NumTraits<adtl::adouble>
    : NumTraits<double>
{
  typedef adtl::adouble Real;
  typedef adtl::adouble NonInteger;
  typedef adtl::adouble Nested;
  enum {
    IsComplex = 0,
    IsInteger = 0,
    IsSigned = 1,
    RequireInitialization = 1,
    ReadCost = 1,
    AddCost = 1,
    MulCost = 1
  };
};

template<typename Functor> class AdolcForwardJacobian : public Functor
{
  typedef adtl::adouble ActiveScalar;
public:

  AdolcForwardJacobian() : Functor() {}
  AdolcForwardJacobian(const Functor& f) : Functor(f) {}

  // forward constructors
  template<typename T0>
  AdolcForwardJacobian(const T0& a0) : Functor(a0) {}
  template<typename T0, typename T1>
  AdolcForwardJacobian(const T0& a0, const T1& a1) : Functor(a0, a1) {}
  template<typename T0, typename T1, typename T2>
  AdolcForwardJacobian(const T0& a0, const T1& a1, const T1& a2) : Functor(a0, a1, a2) {}

  typedef typename Functor::InputType InputType;
  typedef typename Functor::ValueType ValueType;
  typedef typename Functor::JacobianType JacobianType;

  typedef Matrix<ActiveScalar, InputType::SizeAtCompileTime, 1> ActiveInput;
  typedef Matrix<ActiveScalar, ValueType::SizeAtCompileTime, 1> ActiveValue;

  void operator() (const InputType& x, ValueType* v, JacobianType* _jac) const
  {
    eigen_assert(v!=0);
    if (!_jac)
    {
      Functor::operator()(x, v);
      return;
    }

    JacobianType& jac = *_jac;

    ActiveInput ax = x.template cast<ActiveScalar>();
    ActiveValue av(jac.rows());

    for (int j=0; j<jac.cols(); j++)
      for (int i=0; i<jac.cols(); i++)
        ax[i].setADValue(j, i==j ? 1 : 0);

    Functor::operator()(ax, &av);

    for (int i=0; i<jac.rows(); i++)
    {
      (*v)[i] = av[i].getValue();
      for (int j=0; j<jac.cols(); j++)
        jac.coeffRef(i,j) = av[i].getADValue(j);
    }
  }
protected:

};

//@}

}

#endif // EIGEN_ADLOC_FORWARD
```
