## Supplementary material for "Identification of QTL-by-Environment Interaction by Controlling Polygenic Background Effect": AlignedVector3

```
// This file is part of Eigen, a lightweight C++ template library
// for linear algebra.
//
// Copyright (C) 2009 Gael Guennebaud <g.gael@free.fr>
//
// This Source Code Form is subject to the terms of the Mozilla
// Public License v. 2.0. If a copy of the MPL was not distributed
// with this file, You can obtain one at http://mozilla.org/MPL/2.0/.

#ifndef EIGEN_ALIGNED_VECTOR3
#define EIGEN_ALIGNED_VECTOR3

#include "../../Eigen/Geometry"

#include "../../Eigen/src/Core/util/DisableStupidWarnings.h"

namespace Eigen {

/**
  * \defgroup AlignedVector3_Module Aligned vector3 module
  *
  * \code
  * #include <unsupported/Eigen/AlignedVector3>
  * \endcode
  */
  //@{


/** \class AlignedVector3
  *
  * \brief A vectorization friendly 3D vector
  *
  * This class represents a 3D vector internally using a 4D vector
  * such that vectorization can be seamlessly enabled. Of course,
  * the same result can be achieved by directly using a 4D vector.
  * This class makes this process simpler.
  *
  */
// TODO specialize Cwise
template<typename _Scalar> class AlignedVector3;

namespace internal {
template<typename _Scalar> struct traits<AlignedVector3<_Scalar> >
  : traits<Matrix<_Scalar,3,1,0,4,1> >
{
};
}

template<typename _Scalar> class AlignedVector3
  : public MatrixBase<AlignedVector3<_Scalar> >
{
    typedef Matrix<_Scalar,4,1> CoeffType;
    CoeffType m_coeffs;
  public:

    typedef MatrixBase<AlignedVector3<_Scalar> > Base;	
    EIGEN_DENSE_PUBLIC_INTERFACE(AlignedVector3)
    using Base::operator*;

    inline Index rows() const { return 3; }
    inline Index cols() const { return 1; }
    
    Scalar* data() { return m_coeffs.data(); }
    const Scalar* data() const { return m_coeffs.data(); }
    Index innerStride() const { return 1; }
    Index outerStride() const { return 3; }

    inline const Scalar& coeff(Index row, Index col) const
    { return m_coeffs.coeff(row, col); }

    inline Scalar& coeffRef(Index row, Index col)
    { return m_coeffs.coeffRef(row, col); }

    inline const Scalar& coeff(Index index) const
    { return m_coeffs.coeff(index); }

    inline Scalar& coeffRef(Index index)
    { return m_coeffs.coeffRef(index);}


    inline AlignedVector3()
    {}

    inline AlignedVector3(const Scalar& x, const Scalar& y, const Scalar& z)
      : m_coeffs(x, y, z, Scalar(0))
    {}

    inline AlignedVector3(const AlignedVector3& other)
      : Base(), m_coeffs(other.m_coeffs)
    {}

    template<typename XprType, int Size=XprType::SizeAtCompileTime>
    struct generic_assign_selector {};

    template<typename XprType> struct generic_assign_selector<XprType,4>
    {
      inline static void run(AlignedVector3& dest, const XprType& src)
      {
        dest.m_coeffs = src;
      }
    };

    template<typename XprType> struct generic_assign_selector<XprType,3>
    {
      inline static void run(AlignedVector3& dest, const XprType& src)
      {
        dest.m_coeffs.template head<3>() = src;
        dest.m_coeffs.w() = Scalar(0);
      }
    };

    template<typename Derived>
    inline AlignedVector3(const MatrixBase<Derived>& other)
    {
      generic_assign_selector<Derived>::run(*this,other.derived());
    }

    inline AlignedVector3& operator=(const AlignedVector3& other)
    { m_coeffs = other.m_coeffs; return *this; }

    template <typename Derived>
    inline AlignedVector3& operator=(const MatrixBase<Derived>& other)
    {
      generic_assign_selector<Derived>::run(*this,other.derived());
      return *this;
    }

    inline AlignedVector3 operator+(const AlignedVector3& other) const
    { return AlignedVector3(m_coeffs + other.m_coeffs); }

    inline AlignedVector3& operator+=(const AlignedVector3& other)
    { m_coeffs += other.m_coeffs; return *this; }

    inline AlignedVector3 operator-(const AlignedVector3& other) const
    { return AlignedVector3(m_coeffs - other.m_coeffs); }

    inline AlignedVector3 operator-() const
    { return AlignedVector3(-m_coeffs); }

    inline AlignedVector3 operator-=(const AlignedVector3& other)
    { m_coeffs -= other.m_coeffs; return *this; }

    inline AlignedVector3 operator*(const Scalar& s) const
    { return AlignedVector3(m_coeffs * s); }

    inline friend AlignedVector3 operator*(const Scalar& s,const AlignedVector3& vec)
    { return AlignedVector3(s * vec.m_coeffs); }

    inline AlignedVector3& operator*=(const Scalar& s)
    { m_coeffs *= s; return *this; }

    inline AlignedVector3 operator/(const Scalar& s) const
    { return AlignedVector3(m_coeffs / s); }

    inline AlignedVector3& operator/=(const Scalar& s)
    { m_coeffs /= s; return *this; }

    inline Scalar dot(const AlignedVector3& other) const
    {
      eigen_assert(m_coeffs.w()==Scalar(0));
      eigen_assert(other.m_coeffs.w()==Scalar(0));
      return m_coeffs.dot(other.m_coeffs);
    }

    inline void normalize()
    {
      m_coeffs /= norm();
    }

    inline AlignedVector3 normalized() const
    {
      return AlignedVector3(m_coeffs / norm());
    }

    inline Scalar sum() const
    {
      eigen_assert(m_coeffs.w()==Scalar(0));
      return m_coeffs.sum();
    }

    inline Scalar squaredNorm() const
    {
      eigen_assert(m_coeffs.w()==Scalar(0));
      return m_coeffs.squaredNorm();
    }

    inline Scalar norm() const
    {
      using std::sqrt;
      return sqrt(squaredNorm());
    }

    inline AlignedVector3 cross(const AlignedVector3& other) const
    {
      return AlignedVector3(m_coeffs.cross3(other.m_coeffs));
    }

    template<typename Derived>
    inline bool isApprox(const MatrixBase<Derived>& other, const RealScalar& eps=NumTraits<Scalar>::dummy_precision()) const
    {
      return m_coeffs.template head<3>().isApprox(other,eps);
    }
    
    CoeffType& coeffs() { return m_coeffs; }
    const CoeffType& coeffs() const { return m_coeffs; }
};

namespace internal {

template<typename _Scalar>
struct eval<AlignedVector3<_Scalar>, Dense>
{
 typedef const AlignedVector3<_Scalar>& type;
};

template<typename Scalar>
struct evaluator<AlignedVector3<Scalar> >
  : evaluator<Matrix<Scalar,4,1> >
{
  typedef AlignedVector3<Scalar> XprType;
  typedef evaluator<Matrix<Scalar,4,1> > Base;
  
  evaluator(const XprType &m) : Base(m.coeffs()) {}  
};

}

//@}

}

#include "../../Eigen/src/Core/util/ReenableStupidWarnings.h"

#endif // EIGEN_ALIGNED_VECTOR3
```
