## Supplementary material for "Identification of QTL-by-Environment Interaction by Controlling Polygenic Background Effect": AutoDiff

```
// This file is part of Eigen, a lightweight C++ template library
// for linear algebra.
//
// Copyright (C) 2008-2009 Gael Guennebaud <g.gael@free.fr>
//
// This Source Code Form is subject to the terms of the Mozilla
// Public License v. 2.0. If a copy of the MPL was not distributed
// with this file, You can obtain one at http://mozilla.org/MPL/2.0/.

#ifndef EIGEN_AUTODIFF_MODULE
#define EIGEN_AUTODIFF_MODULE

namespace Eigen {

/**
  * \defgroup AutoDiff_Module Auto Diff module
  *
  * This module features forward automatic differentation via a simple
  * templated scalar type wrapper AutoDiffScalar.
  *
  * Warning : this should NOT be confused with numerical differentiation, which
  * is a different method and has its own module in Eigen : \ref NumericalDiff_Module.
  *
  * \code
  * #include <unsupported/Eigen/AutoDiff>
  * \endcode
  */
//@{

}
#include "../../Eigen/src/Core/util/DisableStupidWarnings.h"


#include "src/AutoDiff/AutoDiffScalar.h"
// #include "src/AutoDiff/AutoDiffVector.h"
#include "src/AutoDiff/AutoDiffJacobian.h"

#include "../../Eigen/src/Core/util/ReenableStupidWarnings.h"


namespace Eigen {
//@}
}

#endif // EIGEN_AUTODIFF_MODULE
```
