## Supplementary material for "Identification of QTL-by-Environment Interaction by Controlling Polygenic Background Effect": BVH

```
// This file is part of Eigen, a lightweight C++ template library
// for linear algebra.
//
// Copyright (C) 2009 Ilya Baran <ibaran@mit.edu>
//
// This Source Code Form is subject to the terms of the Mozilla
// Public License v. 2.0. If a copy of the MPL was not distributed
// with this file, You can obtain one at http://mozilla.org/MPL/2.0/.

#ifndef EIGEN_BVH_MODULE_H
#define EIGEN_BVH_MODULE_H

#include "../../Eigen/Core"
#include "../../Eigen/Geometry"
#include "../../Eigen/StdVector"
#include <algorithm>
#include <queue>

namespace Eigen {

/**
  * \defgroup BVH_Module BVH module
  * \brief This module provides generic bounding volume hierarchy algorithms
  * and reference tree implementations.
  *
  *
  * \code
  * #include <unsupported/Eigen/BVH>
  * \endcode
  *
  * A bounding volume hierarchy (BVH) can accelerate many geometric queries.  This module provides a generic implementation
  * of the two basic algorithms over a BVH: intersection of a query object against all objects in the hierarchy and minimization
  * of a function over the objects in the hierarchy.  It also provides intersection and minimization over a cartesian product of
  * two BVH's.  A BVH accelerates intersection by using the fact that if a query object does not intersect a volume, then it cannot
  * intersect any object contained in that volume.  Similarly, a BVH accelerates minimization because the minimum of a function
  * over a volume is no greater than the minimum of a function over any object contained in it.
  *
  * Some sample queries that can be written in terms of intersection are:
  *   - Determine all points where a ray intersects a triangle mesh
  *   - Given a set of points, determine which are contained in a query sphere
  *   - Given a set of spheres, determine which contain the query point
  *   - Given a set of disks, determine if any is completely contained in a query rectangle (represent each 2D disk as a point \f$(x,y,r)\f$
  *     in 3D and represent the rectangle as a pyramid based on the original rectangle and shrinking in the \f$r\f$ direction)
  *   - Given a set of points, count how many pairs are \f$d\pm\epsilon\f$ apart (done by looking at the cartesian product of the set
  *     of points with itself)
  *
  * Some sample queries that can be written in terms of function minimization over a set of objects are:
  *   - Find the intersection between a ray and a triangle mesh closest to the ray origin (function is infinite off the ray)
  *   - Given a polyline and a query point, determine the closest point on the polyline to the query
  *   - Find the diameter of a point cloud (done by looking at the cartesian product and using negative distance as the function)
  *   - Determine how far two meshes are from colliding (this is also a cartesian product query)
  *
  * This implementation decouples the basic algorithms both from the type of hierarchy (and the types of the bounding volumes) and
  * from the particulars of the query.  To enable abstraction from the BVH, the BVH is required to implement a generic mechanism
  * for traversal.  To abstract from the query, the query is responsible for keeping track of results.
  *
  * To be used in the algorithms, a hierarchy must implement the following traversal mechanism (see KdBVH for a sample implementation): \code
      typedef Volume  //the type of bounding volume
      typedef Object  //the type of object in the hierarchy
      typedef Index   //a reference to a node in the hierarchy--typically an int or a pointer
      typedef VolumeIterator //an iterator type over node children--returns Index
      typedef ObjectIterator //an iterator over object (leaf) children--returns const Object &
      Index getRootIndex() const //returns the index of the hierarchy root
      const Volume &getVolume(Index index) const //returns the bounding volume of the node at given index
      void getChildren(Index index, VolumeIterator &outVBegin, VolumeIterator &outVEnd,
                      ObjectIterator &outOBegin, ObjectIterator &outOEnd) const
      //getChildren takes a node index and makes [outVBegin, outVEnd) range over its node children
      //and [outOBegin, outOEnd) range over its object children
    \endcode
  *
  * To use the hierarchy, call BVIntersect or BVMinimize, passing it a BVH (or two, for cartesian product) and a minimizer or intersector.
  * For an intersection query on a single BVH, the intersector encapsulates the query and must provide two functions:
  * \code
      bool intersectVolume(const Volume &volume) //returns true if the query intersects the volume
      bool intersectObject(const Object &object) //returns true if the intersection search should terminate immediately
    \endcode
  * The guarantee that BVIntersect provides is that intersectObject will be called on every object whose bounding volume
  * intersects the query (but possibly on other objects too) unless the search is terminated prematurely.  It is the
  * responsibility of the intersectObject function to keep track of the results in whatever manner is appropriate.
  * The cartesian product intersection and the BVMinimize queries are similar--see their individual documentation.
  *
  * The following is a simple but complete example for how to use the BVH to accelerate the search for a closest red-blue point pair:
  * \include BVH_Example.cpp
  * Output: \verbinclude BVH_Example.out
  */
}

//@{

#include "src/BVH/BVAlgorithms.h"
#include "src/BVH/KdBVH.h"

//@}

#endif // EIGEN_BVH_MODULE_H
```
