## Supplementary material for "Identification of QTL-by-Environment Interaction by Controlling Polygenic Background Effect": README.md

```
# Eigen Tensors {#eigen_tensors}

Tensors are multidimensional arrays of elements. Elements are typically scalars,
but more complex types such as strings are also supported.

## Tensor Classes

You can manipulate a tensor with one of the following classes.  They all are in
the namespace `::Eigen.`


### Class Tensor<data_type, rank>

This is the class to use to create a tensor and allocate memory for it.  The
class is templatized with the tensor datatype, such as float or int, and the
tensor rank.  The rank is the number of dimensions, for example rank 2 is a
matrix.

Tensors of this class are resizable.  For example, if you assign a tensor of a
different size to a Tensor, that tensor is resized to match its new value.

#### Constructor Tensor<data_type, rank>(size0, size1, ...)

Constructor for a Tensor.  The constructor must be passed `rank` integers
indicating the sizes of the instance along each of the the `rank`
dimensions.

    // Create a tensor of rank 3 of sizes 2, 3, 4.  This tensor owns
    // memory to hold 24 floating point values (24 = 2 x 3 x 4).
    Tensor<float, 3> t_3d(2, 3, 4);

    // Resize t_3d by assigning a tensor of different sizes, but same rank.
    t_3d = Tensor<float, 3>(3, 4, 3);

#### Constructor Tensor<data_type, rank>(size_array)

Constructor where the sizes for the constructor are specified as an array of
values instead of an explicitly list of parameters.  The array type to use is
`Eigen::array<Eigen::Index>`.  The array can be constructed automatically
from an initializer list.

    // Create a tensor of strings of rank 2 with sizes 5, 7.
    Tensor<string, 2> t_2d({5, 7});


### Class TensorFixedSize<data_type, Sizes<size0, size1, ...>>

Class to use for tensors of fixed size, where the size is known at compile
time.  Fixed sized tensors can provide very fast computations because all their
dimensions are known by the compiler.  FixedSize tensors are not resizable.

If the total number of elements in a fixed size tensor is small enough the
tensor data is held onto the stack and does not cause heap allocation and free.

    // Create a 4 x 3 tensor of floats.
    TensorFixedSize<float, Sizes<4, 3>> t_4x3;

### Class TensorMap<Tensor<data_type, rank>>

This is the class to use to create a tensor on top of memory allocated and
owned by another part of your code.  It allows to view any piece of allocated
memory as a Tensor.  Instances of this class do not own the memory where the
data are stored.

A TensorMap is not resizable because it does not own the memory where its data
are stored.

#### Constructor TensorMap<Tensor<data_type, rank>>(data, size0, size1, ...)

Constructor for a Tensor.  The constructor must be passed a pointer to the
storage for the data, and "rank" size attributes.  The storage has to be
large enough to hold all the data.

    // Map a tensor of ints on top of stack-allocated storage.
    int storage[128];  // 2 x 4 x 2 x 8 = 128
    TensorMap<Tensor<int, 4>> t_4d(storage, 2, 4, 2, 8);

    // The same storage can be viewed as a different tensor.
    // You can also pass the sizes as an array.
    TensorMap<Tensor<int, 2>> t_2d(storage, 16, 8);

    // You can also map fixed-size tensors.  Here we get a 1d view of
    // the 2d fixed-size tensor.
    TensorFixedSize<float, Sizes<4, 3>> t_4x3;
    TensorMap<Tensor<float, 1>> t_12(t_4x3.data(), 12);


#### Class TensorRef

See Assigning to a TensorRef below.

## Accessing Tensor Elements

#### <data_type> tensor(index0, index1...)

Return the element at position `(index0, index1...)` in tensor
`tensor`.  You must pass as many parameters as the rank of `tensor`.
The expression can be used as an l-value to set the value of the element at the
specified position.  The value returned is of the datatype of the tensor.

    // Set the value of the element at position (0, 1, 0);
    Tensor<float, 3> t_3d(2, 3, 4);
    t_3d(0, 1, 0) = 12.0f;

    // Initialize all elements to random values.
    for (int i = 0; i < 2; ++i) {
      for (int j = 0; j < 3; ++j) {
        for (int k = 0; k < 4; ++k) {
          t_3d(i, j, k) = ...some random value...;
        }
      }
    }

    // Print elements of a tensor.
    for (int i = 0; i < 2; ++i) {
      LOG(INFO) << t_3d(i, 0, 0);
    }


## TensorLayout

The tensor library supports 2 layouts: `ColMajor` (the default) and
`RowMajor`.  Only the default column major layout is currently fully
supported, and it is therefore not recommended to attempt to use the row major
layout at the moment.

The layout of a tensor is optionally specified as part of its type. If not
specified explicitly column major is assumed.

    Tensor<float, 3, ColMajor> col_major;  // equivalent to Tensor<float, 3>
    TensorMap<Tensor<float, 3, RowMajor> > row_major(data, ...);

All the arguments to an expression must use the same layout. Attempting to mix
different layouts will result in a compilation error.

It is possible to change the layout of a tensor or an expression using the
`swap_layout()` method.  Note that this will also reverse the order of the
dimensions.

    Tensor<float, 2, ColMajor> col_major(2, 4);
    Tensor<float, 2, RowMajor> row_major(2, 4);

    Tensor<float, 2> col_major_result = col_major;  // ok, layouts match
    Tensor<float, 2> col_major_result = row_major;  // will not compile

    // Simple layout swap
    col_major_result = row_major.swap_layout();
    eigen_assert(col_major_result.dimension(0) == 4);
    eigen_assert(col_major_result.dimension(1) == 2);

    // Swap the layout and preserve the order of the dimensions
    array<int, 2> shuffle(1, 0);
    col_major_result = row_major.swap_layout().shuffle(shuffle);
    eigen_assert(col_major_result.dimension(0) == 2);
    eigen_assert(col_major_result.dimension(1) == 4);


## Tensor Operations

The Eigen Tensor library provides a vast library of operations on Tensors:
numerical operations such as addition and multiplication, geometry operations
such as slicing and shuffling, etc.  These operations are available as methods
of the Tensor classes, and in some cases as operator overloads.  For example
the following code computes the elementwise addition of two tensors:

    Tensor<float, 3> t1(2, 3, 4);
    ...set some values in t1...
    Tensor<float, 3> t2(2, 3, 4);
    ...set some values in t2...
    // Set t3 to the element wise sum of t1 and t2
    Tensor<float, 3> t3 = t1 + t2;

While the code above looks easy enough, it is important to understand that the
expression `t1 + t2` is not actually adding the values of the tensors.  The
expression instead constructs a "tensor operator" object of the class
TensorCwiseBinaryOp<scalar_sum>, which has references to the tensors
`t1` and `t2`.  This is a small C++ object that knows how to add
`t1` and `t2`.  It is only when the value of the expression is assigned
to the tensor `t3` that the addition is actually performed.  Technically,
this happens through the overloading of `operator=()` in the Tensor class.

This mechanism for computing tensor expressions allows for lazy evaluation and
optimizations which are what make the tensor library very fast.

Of course, the tensor operators do nest, and the expression `t1 + t2 * 0.3f`
is actually represented with the (approximate) tree of operators:

    TensorCwiseBinaryOp<scalar_sum>(t1, TensorCwiseUnaryOp<scalar_mul>(t2, 0.3f))


### Tensor Operations and C++ "auto"

Because Tensor operations create tensor operators, the C++ `auto` keyword
does not have its intuitive meaning.  Consider these 2 lines of code:

    Tensor<float, 3> t3 = t1 + t2;
    auto t4 = t1 + t2;

In the first line we allocate the tensor `t3` and it will contain the
result of the addition of `t1` and `t2`.  In the second line, `t4`
is actually the tree of tensor operators that will compute the addition of
`t1` and `t2`.  In fact, `t4` is *not* a tensor and you cannot get
the values of its elements:

    Tensor<float, 3> t3 = t1 + t2;
    cout << t3(0, 0, 0);  // OK prints the value of t1(0, 0, 0) + t2(0, 0, 0)

    auto t4 = t1 + t2;
    cout << t4(0, 0, 0);  // Compilation error!

When you use `auto` you do not get a Tensor as a result but instead a
non-evaluated expression.  So only use `auto` to delay evaluation.

Unfortunately, there is no single underlying concrete type for holding
non-evaluated expressions, hence you have to use auto in the case when you do
want to hold non-evaluated expressions.

When you need the results of set of tensor computations you have to assign the
result to a Tensor that will be capable of holding onto them.  This can be
either a normal Tensor, a fixed size Tensor, or a TensorMap on an existing
piece of memory.  All the following will work:

    auto t4 = t1 + t2;

    Tensor<float, 3> result = t4;  // Could also be: result(t4);
    cout << result(0, 0, 0);

    TensorMap<float, 4> result(<a float* with enough space>, <size0>, ...) = t4;
    cout << result(0, 0, 0);

    TensorFixedSize<float, Sizes<size0, ...>> result = t4;
    cout << result(0, 0, 0);

Until you need the results, you can keep the operation around, and even reuse
it for additional operations.  As long as you keep the expression as an
operation, no computation is performed.

    // One way to compute exp((t1 + t2) * 0.2f);
    auto t3 = t1 + t2;
    auto t4 = t3 * 0.2f;
    auto t5 = t4.exp();
    Tensor<float, 3> result = t5;

    // Another way, exactly as efficient as the previous one:
    Tensor<float, 3> result = ((t1 + t2) * 0.2f).exp();

### Controlling When Expression are Evaluated

There are several ways to control when expressions are evaluated:

*   Assignment to a Tensor, TensorFixedSize, or TensorMap.
*   Use of the eval() method.
*   Assignment to a TensorRef.

#### Assigning to a Tensor, TensorFixedSize, or TensorMap.

The most common way to evaluate an expression is to assign it to a Tensor.  In
the example below, the `auto` declarations make the intermediate values
"Operations", not Tensors, and do not cause the expressions to be evaluated.
The assignment to the Tensor `result` causes the evaluation of all the
operations.

    auto t3 = t1 + t2;             // t3 is an Operation.
    auto t4 = t3 * 0.2f;           // t4 is an Operation.
    auto t5 = t4.exp();            // t5 is an Operation.
    Tensor<float, 3> result = t5;  // The operations are evaluated.

If you know the ranks and sizes of the Operation value you can assign the
Operation to a TensorFixedSize instead of a Tensor, which is a bit more
efficient.

    // We know that the result is a 4x4x2 tensor!
    TensorFixedSize<float, Sizes<4, 4, 2>> result = t5;

Simiarly, assigning an expression to a TensorMap causes its evaluation.  Like
tensors of type TensorFixedSize, TensorMaps cannot be resized so they have to
have the rank and sizes of the expression that are assigned to them.

#### Calling eval().

When you compute large composite expressions, you sometimes want to tell Eigen
that an intermediate value in the expression tree is worth evaluating ahead of
time.  This is done by inserting a call to the `eval()` method of the
expression Operation.

    // The previous example could have been written:
    Tensor<float, 3> result = ((t1 + t2) * 0.2f).exp();

    // If you want to compute (t1 + t2) once ahead of time you can write:
    Tensor<float, 3> result = ((t1 + t2).eval() * 0.2f).exp();

Semantically, calling `eval()` is equivalent to materializing the value of
the expression in a temporary Tensor of the right size.  The code above in
effect does:

    // .eval() knows the size!
    TensorFixedSize<float, Sizes<4, 4, 2>> tmp = t1 + t2;
    Tensor<float, 3> result = (tmp * 0.2f).exp();

Note that the return value of `eval()` is itself an Operation, so the
following code does not do what you may think:

    // Here t3 is an evaluation Operation.  t3 has not been evaluated yet.
    auto t3 = (t1 + t2).eval();

    // You can use t3 in another expression.  Still no evaluation.
    auto t4 = (t3 * 0.2f).exp();

    // The value is evaluated when you assign the Operation to a Tensor, using
    // an intermediate tensor to represent t3.x
    Tensor<float, 3> result = t4;

While in the examples above calling `eval()` does not make a difference in
performance, in other cases it can make a huge difference.  In the expression
below the `broadcast()` expression causes the `X.maximum()` expression
to be evaluated many times:

    Tensor<...> X ...;
    Tensor<...> Y = ((X - X.maximum(depth_dim).reshape(dims2d).broadcast(bcast))
                     * beta).exp();

Inserting a call to `eval()` between the `maximum()` and
`reshape()` calls guarantees that maximum() is only computed once and
greatly speeds-up execution:

    Tensor<...> Y =
      ((X - X.maximum(depth_dim).eval().reshape(dims2d).broadcast(bcast))
        * beta).exp();

In the other example below, the tensor `Y` is both used in the expression
and its assignment.  This is an aliasing problem and if the evaluation is not
done in the right order Y will be updated incrementally during the evaluation
resulting in bogus results:

     Tensor<...> Y ...;
     Y = Y / (Y.sum(depth_dim).reshape(dims2d).broadcast(bcast));

Inserting a call to `eval()` between the `sum()` and `reshape()`
expressions ensures that the sum is computed before any updates to `Y` are
done.

     Y = Y / (Y.sum(depth_dim).eval().reshape(dims2d).broadcast(bcast));

Note that an eval around the full right hand side expression is not needed
because the generated has to compute the i-th value of the right hand side
before assigning it to the left hand side.

However, if you were assigning the expression value to a shuffle of `Y`
then you would need to force an eval for correctness by adding an `eval()`
call for the right hand side:

     Y.shuffle(...) =
        (Y / (Y.sum(depth_dim).eval().reshape(dims2d).broadcast(bcast))).eval();


#### Assigning to a TensorRef.

If you need to access only a few elements from the value of an expression you
can avoid materializing the value in a full tensor by using a TensorRef.

A TensorRef is a small wrapper class for any Eigen Operation.  It provides
overloads for the `()` operator that let you access individual values in
the expression.  TensorRef is convenient, because the Operation themselves do
not provide a way to access individual elements.

    // Create a TensorRef for the expression.  The expression is not
    // evaluated yet.
    TensorRef<Tensor<float, 3> > ref = ((t1 + t2) * 0.2f).exp();

    // Use "ref" to access individual elements.  The expression is evaluated
    // on the fly.
    float at_0 = ref(0, 0, 0);
    cout << ref(0, 1, 0);

Only use TensorRef when you need a subset of the values of the expression.
TensorRef only computes the values you access.  However note that if you are
going to access all the values it will be much faster to materialize the
results in a Tensor first.

In some cases, if the full Tensor result would be very large, you may save
memory by accessing it as a TensorRef.  But not always.  So don't count on it.


### Controlling How Expressions Are Evaluated

The tensor library provides several implementations of the various operations
such as contractions and convolutions.  The implementations are optimized for
different environments: single threaded on CPU, multi threaded on CPU, or on a
GPU using cuda.  Additional implementations may be added later.

You can choose which implementation to use with the `device()` call.  If
you do not choose an implementation explicitly the default implementation that
uses a single thread on the CPU is used.

The default implementation has been optimized for recent Intel CPUs, taking
advantage of SSE, AVX, and FMA instructions.  Work is ongoing to tune the
library on ARM CPUs.  Note that you need to pass compiler-dependent flags
to enable the use of SSE, AVX, and other instructions.

For example, the following code adds two tensors using the default
single-threaded CPU implementation:

    Tensor<float, 2> a(30, 40);
    Tensor<float, 2> b(30, 40);
    Tensor<float, 2> c = a + b;

To choose a different implementation you have to insert a `device()` call
before the assignment of the result.  For technical C++ reasons this requires
that the Tensor for the result be declared on its own.  This means that you
have to know the size of the result.

    Eigen::Tensor<float, 2> c(30, 40);
    c.device(...) = a + b;

The call to `device()` must be the last call on the left of the operator=.

You must pass to the `device()` call an Eigen device object.  There are
presently three devices you can use: DefaultDevice, ThreadPoolDevice and
GpuDevice.


#### Evaluating With the DefaultDevice

This is exactly the same as not inserting a `device()` call.

    DefaultDevice my_device;
    c.device(my_device) = a + b;

#### Evaluating with a Thread Pool

    // Create the Eigen ThreadPool
    Eigen::ThreadPool pool(8 /* number of threads in pool */)

    // Create the Eigen ThreadPoolDevice.
    Eigen::ThreadPoolDevice my_device(&pool, 4 /* number of threads to use */);

    // Now just use the device when evaluating expressions.
    Eigen::Tensor<float, 2> c(30, 50);
    c.device(my_device) = a.contract(b, dot_product_dims);


#### Evaluating On GPU

This is presently a bit more complicated than just using a thread pool device.
You need to create a GPU device but you also need to explicitly allocate the
memory for tensors with cuda.


## API Reference

### Datatypes

In the documentation of the tensor methods and Operation we mention datatypes
that are tensor-type specific:

#### <Tensor-Type>::Dimensions

Acts like an array of ints.  Has an `int size` attribute, and can be
indexed like an array to access individual values.  Used to represent the
dimensions of a tensor.  See `dimensions()`.

#### <Tensor-Type>::Index

Acts like an `int`.  Used for indexing tensors along their dimensions.  See
`operator()`, `dimension()`, and `size()`.

#### <Tensor-Type>::Scalar

Represents the datatype of individual tensor elements.  For example, for a
`Tensor<float>`, `Scalar` is the type `float`.  See
`setConstant()`.

#### <Operation>

We use this pseudo type to indicate that a tensor Operation is returned by a
method.  We indicate in the text the type and dimensions of the tensor that the
Operation returns after evaluation.

The Operation will have to be evaluated, for example by assigning it to a
tensor, before you can access the values of the resulting tensor.  You can also
access the values through a TensorRef.


## Built-in Tensor Methods

These are usual C++ methods that act on tensors immediately.  They are not
Operations which provide delayed evaluation of their results.  Unless specified
otherwise, all the methods listed below are available on all tensor classes:
Tensor, TensorFixedSize, and TensorMap.

## Metadata

### int NumDimensions

Constant value indicating the number of dimensions of a Tensor.  This is also
known as the tensor "rank".

      Eigen::Tensor<float, 2> a(3, 4);
      cout << "Dims " << a.NumDimensions;
      => Dims 2

### Dimensions dimensions()

Returns an array-like object representing the dimensions of the tensor.
The actual type of the `dimensions()` result is `<Tensor-Type>::``Dimensions`.

    Eigen::Tensor<float, 2> a(3, 4);
    const Eigen::Tensor<float, 2>::Dimensions& d = a.dimensions();
    cout << "Dim size: " << d.size << ", dim 0: " << d[0]
         << ", dim 1: " << d[1];
    => Dim size: 2, dim 0: 3, dim 1: 4

If you use a C++11 compiler, you can use `auto` to simplify the code:

    const auto& d = a.dimensions();
    cout << "Dim size: " << d.size << ", dim 0: " << d[0]
         << ", dim 1: " << d[1];
    => Dim size: 2, dim 0: 3, dim 1: 4

### Index dimension(Index n)

Returns the n-th dimension of the tensor.  The actual type of the
`dimension()` result is `<Tensor-Type>::``Index`, but you can
always use it like an int.

      Eigen::Tensor<float, 2> a(3, 4);
      int dim1 = a.dimension(1);
      cout << "Dim 1: " << dim1;
      => Dim 1: 4

### Index size()

Returns the total number of elements in the tensor.  This is the product of all
the tensor dimensions.  The actual type of the `size()` result is
`<Tensor-Type>::``Index`, but you can always use it like an int.

    Eigen::Tensor<float, 2> a(3, 4);
    cout << "Size: " << a.size();
    => Size: 12


### Getting Dimensions From An Operation

A few operations provide `dimensions()` directly,
e.g. `TensorReslicingOp`.  Most operations defer calculating dimensions
until the operation is being evaluated.  If you need access to the dimensions
of a deferred operation, you can wrap it in a TensorRef (see Assigning to a
TensorRef above), which provides `dimensions()` and `dimension()` as
above.

TensorRef can also wrap the plain Tensor types, so this is a useful idiom in
templated contexts where the underlying object could be either a raw Tensor
or some deferred operation (e.g. a slice of a Tensor).  In this case, the
template code can wrap the object in a TensorRef and reason about its
dimensionality while remaining agnostic to the underlying type.


## Constructors

### Tensor

Creates a tensor of the specified size. The number of arguments must be equal
to the rank of the tensor. The content of the tensor is not initialized.

    Eigen::Tensor<float, 2> a(3, 4);
    cout << "NumRows: " << a.dimension(0) << " NumCols: " << a.dimension(1) << endl;
    => NumRows: 3 NumCols: 4

### TensorFixedSize

Creates a tensor of the specified size. The number of arguments in the Sizes<>
template parameter determines the rank of the tensor. The content of the tensor
is not initialized.

    Eigen::TensorFixedSize<float, Sizes<3, 4>> a;
    cout << "Rank: " << a.rank() << endl;
    => Rank: 2
    cout << "NumRows: " << a.dimension(0) << " NumCols: " << a.dimension(1) << endl;
    => NumRows: 3 NumCols: 4

### TensorMap

Creates a tensor mapping an existing array of data. The data must not be freed
until the TensorMap is discarded, and the size of the data must be large enough
to accommodate the coefficients of the tensor.

    float data[] = {0, 1, 2, 3, 4, 5, 6, 7, 8, 9, 10, 11};
    Eigen::TensorMap<Tensor<float, 2>> a(data, 3, 4);
    cout << "NumRows: " << a.dimension(0) << " NumCols: " << a.dimension(1) << endl;
    => NumRows: 3 NumCols: 4
    cout << "a(1, 2): " << a(1, 2) << endl;
    => a(1, 2): 7


## Contents Initialization

When a new Tensor or a new TensorFixedSize are created, memory is allocated to
hold all the tensor elements, but the memory is not initialized.  Similarly,
when a new TensorMap is created on top of non-initialized memory the memory its
contents are not initialized.

You can use one of the methods below to initialize the tensor memory.  These
have an immediate effect on the tensor and return the tensor itself as a
result.  These are not tensor Operations which delay evaluation.

### <Tensor-Type> setConstant(const Scalar& val)

Sets all elements of the tensor to the constant value `val`.  `Scalar`
is the type of data stored in the tensor.  You can pass any value that is
convertible to that type.

Returns the tensor itself in case you want to chain another call.

    a.setConstant(12.3f);
    cout << "Constant: " << endl << a << endl << endl;
    =>
    Constant:
    12.3 12.3 12.3 12.3
    12.3 12.3 12.3 12.3
    12.3 12.3 12.3 12.3

Note that `setConstant()` can be used on any tensor where the element type
has a copy constructor and an `operator=()`:

    Eigen::Tensor<string, 2> a(2, 3);
    a.setConstant("yolo");
    cout << "String tensor: " << endl << a << endl << endl;
    =>
    String tensor:
    yolo yolo yolo
    yolo yolo yolo


### <Tensor-Type> setZero()

Fills the tensor with zeros.  Equivalent to `setConstant(Scalar(0))`.
Returns the tensor itself in case you want to chain another call.

    a.setZero();
    cout << "Zeros: " << endl << a << endl << endl;
    =>
    Zeros:
    0 0 0 0
    0 0 0 0
    0 0 0 0


### <Tensor-Type> setValues({..initializer_list})

Fills the tensor with explicit values specified in a std::initializer_list.
The type of the initializer list depends on the type and rank of the tensor.

If the tensor has rank N, the initializer list must be nested N times.  The
most deeply nested lists must contains P scalars of the Tensor type where P is
the size of the last dimension of the Tensor.

For example, for a `TensorFixedSize<float, 2, 3>` the initializer list must
contains 2 lists of 3 floats each.

`setValues()` returns the tensor itself in case you want to chain another
call.

    Eigen::Tensor<float, 2> a(2, 3);
    a.setValues({{0.0f, 1.0f, 2.0f}, {3.0f, 4.0f, 5.0f}});
    cout << "a" << endl << a << endl << endl;
    =>
    a
    0 1 2
    3 4 5

If a list is too short, the corresponding elements of the tensor will not be
changed.  This is valid at each level of nesting.  For example the following
code only sets the values of the first row of the tensor.

    Eigen::Tensor<int, 2> a(2, 3);
    a.setConstant(1000);
    a.setValues({{10, 20, 30}});
    cout << "a" << endl << a << endl << endl;
    =>
    a
    10   20   30
    1000 1000 1000

### <Tensor-Type> setRandom()

Fills the tensor with random values.  Returns the tensor itself in case you
want to chain another call.

    a.setRandom();
    cout << "Random: " << endl << a << endl << endl;
    =>
    Random:
      0.680375    0.59688  -0.329554    0.10794
     -0.211234   0.823295   0.536459 -0.0452059
      0.566198  -0.604897  -0.444451   0.257742

You can customize `setRandom()` by providing your own random number
generator as a template argument:

    a.setRandom<MyRandomGenerator>();

Here, `MyRandomGenerator` must be a struct with the following member
functions, where Scalar and Index are the same as `<Tensor-Type>::``Scalar`
and `<Tensor-Type>::``Index`.

See `struct UniformRandomGenerator` in TensorFunctors.h for an example.

    // Custom number generator for use with setRandom().
    struct MyRandomGenerator {
      // Default and copy constructors. Both are needed
      MyRandomGenerator() { }
      MyRandomGenerator(const MyRandomGenerator& ) { }

      // Return a random value to be used.  "element_location" is the
      // location of the entry to set in the tensor, it can typically
      // be ignored.
      Scalar operator()(Eigen::DenseIndex element_location,
                        Eigen::DenseIndex /*unused*/ = 0) const {
        return <randomly generated value of type T>;
      }

      // Same as above but generates several numbers at a time.
      typename internal::packet_traits<Scalar>::type packetOp(
          Eigen::DenseIndex packet_location, Eigen::DenseIndex /*unused*/ = 0) const {
        return <a packet of randomly generated values>;
      }
    };

You can also use one of the 2 random number generators that are part of the
tensor library:
*   UniformRandomGenerator
*   NormalRandomGenerator


## Data Access

The Tensor, TensorFixedSize, and TensorRef classes provide the following
accessors to access the tensor coefficients:

    const Scalar& operator()(const array<Index, NumIndices>& indices)
    const Scalar& operator()(Index firstIndex, IndexTypes... otherIndices)
    Scalar& operator()(const array<Index, NumIndices>& indices)
    Scalar& operator()(Index firstIndex, IndexTypes... otherIndices)

The number of indices must be equal to the rank of the tensor. Moreover, these
accessors are not available on tensor expressions. In order to access the
values of a tensor expression, the expression must either be evaluated or
wrapped in a TensorRef.


### Scalar* data() and const Scalar* data() const

Returns a pointer to the storage for the tensor.  The pointer is const if the
tensor was const.  This allows direct access to the data.  The layout of the
data depends on the tensor layout: RowMajor or ColMajor.

This access is usually only needed for special cases, for example when mixing
Eigen Tensor code with other libraries.

Scalar is the type of data stored in the tensor.

    Eigen::Tensor<float, 2> a(3, 4);
    float* a_data = a.data();
    a_data[0] = 123.45f;
    cout << "a(0, 0): " << a(0, 0);
    => a(0, 0): 123.45


## Tensor Operations

All the methods documented below return non evaluated tensor `Operations`.
These can be chained: you can apply another Tensor Operation to the value
returned by the method.

The chain of Operation is evaluated lazily, typically when it is assigned to a
tensor.  See "Controlling when Expression are Evaluated" for more details about
their evaluation.

### <Operation> constant(const Scalar& val)

Returns a tensor of the same type and dimensions as the original tensor but
where all elements have the value `val`.

This is useful, for example, when you want to add or subtract a constant from a
tensor, or multiply every element of a tensor by a scalar.

    Eigen::Tensor<float, 2> a(2, 3);
    a.setConstant(1.0f);
    Eigen::Tensor<float, 2> b = a + a.constant(2.0f);
    Eigen::Tensor<float, 2> c = b * b.constant(0.2f);
    cout << "a" << endl << a << endl << endl;
    cout << "b" << endl << b << endl << endl;
    cout << "c" << endl << c << endl << endl;
    =>
    a
    1 1 1
    1 1 1

    b
    3 3 3
    3 3 3

    c
    0.6 0.6 0.6
    0.6 0.6 0.6

### <Operation> random()

Returns a tensor of the same type and dimensions as the current tensor
but where all elements have random values.

This is for example useful to add random values to an existing tensor.
The generation of random values can be customized in the same manner
as for `setRandom()`.

    Eigen::Tensor<float, 2> a(2, 3);
    a.setConstant(1.0f);
    Eigen::Tensor<float, 2> b = a + a.random();
    cout << "a" << endl << a << endl << endl;
    cout << "b" << endl << b << endl << endl;
    =>
    a
    1 1 1
    1 1 1

    b
    1.68038   1.5662  1.82329
    0.788766  1.59688 0.395103


## Unary Element Wise Operations

All these operations take a single input tensor as argument and return a tensor
of the same type and dimensions as the tensor to which they are applied.  The
requested operations are applied to each element independently.

### <Operation> operator-()

Returns a tensor of the same type and dimensions as the original tensor
containing the opposite values of the original tensor.

    Eigen::Tensor<float, 2> a(2, 3);
    a.setConstant(1.0f);
    Eigen::Tensor<float, 2> b = -a;
    cout << "a" << endl << a << endl << endl;
    cout << "b" << endl << b << endl << endl;
    =>
    a
    1 1 1
    1 1 1

    b
    -1 -1 -1
    -1 -1 -1

### <Operation> sqrt()

Returns a tensor of the same type and dimensions as the original tensor
containing the square roots of the original tensor.

### <Operation> rsqrt()

Returns a tensor of the same type and dimensions as the original tensor
containing the inverse square roots of the original tensor.

### <Operation> square()

Returns a tensor of the same type and dimensions as the original tensor
containing the squares of the original tensor values.

### <Operation> inverse()

Returns a tensor of the same type and dimensions as the original tensor
containing the inverse of the original tensor values.

### <Operation> exp()

Returns a tensor of the same type and dimensions as the original tensor
containing the exponential of the original tensor.

### <Operation> log()

Returns a tensor of the same type and dimensions as the original tensor
containing the natural logarithms of the original tensor.

### <Operation> abs()

Returns a tensor of the same type and dimensions as the original tensor
containing the absolute values of the original tensor.

### <Operation> pow(Scalar exponent)

Returns a tensor of the same type and dimensions as the original tensor
containing the coefficients of the original tensor to the power of the
exponent.

The type of the exponent, Scalar, is always the same as the type of the
tensor coefficients.  For example, only integer exponents can be used in
conjuntion with tensors of integer values.

You can use cast() to lift this restriction.  For example this computes
cubic roots of an int Tensor:

    Eigen::Tensor<int, 2> a(2, 3);
    a.setValues({{0, 1, 8}, {27, 64, 125}});
    Eigen::Tensor<double, 2> b = a.cast<double>().pow(1.0 / 3.0);
    cout << "a" << endl << a << endl << endl;
    cout << "b" << endl << b << endl << endl;
    =>
    a
    0   1   8
    27  64 125

    b
    0 1 2
    3 4 5

### <Operation>  operator * (Scalar scale)

Multiplies all the coefficients of the input tensor by the provided scale.

### <Operation>  cwiseMax(Scalar threshold)
TODO

### <Operation>  cwiseMin(Scalar threshold)
TODO

### <Operation>  unaryExpr(const CustomUnaryOp& func)
TODO


## Binary Element Wise Operations

These operations take two input tensors as arguments. The 2 input tensors should
be of the same type and dimensions. The result is a tensor of the same
dimensions as the tensors to which they are applied, and unless otherwise
specified it is also of the same type. The requested operations are applied to
each pair of elements independently.

### <Operation> operator+(const OtherDerived& other)

Returns a tensor of the same type and dimensions as the input tensors
containing the coefficient wise sums of the inputs.

### <Operation> operator-(const OtherDerived& other)

Returns a tensor of the same type and dimensions as the input tensors
containing the coefficient wise differences of the inputs.

### <Operation> operator*(const OtherDerived& other)

Returns a tensor of the same type and dimensions as the input tensors
containing the coefficient wise products of the inputs.

### <Operation> operator/(const OtherDerived& other)

Returns a tensor of the same type and dimensions as the input tensors
containing the coefficient wise quotients of the inputs.

This operator is not supported for integer types.

### <Operation> cwiseMax(const OtherDerived& other)

Returns a tensor of the same type and dimensions as the input tensors
containing the coefficient wise maximums of the inputs.

### <Operation> cwiseMin(const OtherDerived& other)

Returns a tensor of the same type and dimensions as the input tensors
containing the coefficient wise mimimums of the inputs.

### <Operation> Logical operators

The following logical operators are supported as well:

*   operator&&(const OtherDerived& other)
*   operator||(const OtherDerived& other)
*   operator<(const OtherDerived& other)
*   operator<=(const OtherDerived& other)
*   operator>(const OtherDerived& other)
*   operator>=(const OtherDerived& other)
*   operator==(const OtherDerived& other)
*   operator!=(const OtherDerived& other)

They all return a tensor of boolean values.


## Selection (select(const ThenDerived& thenTensor, const ElseDerived& elseTensor)

Selection is a coefficient-wise ternary operator that is the tensor equivalent
to the if-then-else operation.

    Tensor<bool, 3> if = ...;
    Tensor<float, 3> then = ...;
    Tensor<float, 3> else = ...;
    Tensor<float, 3> result = if.select(then, else);

The 3 arguments must be of the same dimensions, which will also be the dimension
of the result.  The 'if' tensor must be of type boolean, the 'then' and the
'else' tensor must be of the same type, which will also be the type of the
result.

Each coefficient in the result is equal to the corresponding coefficient in the
'then' tensor if the corresponding value in the 'if' tensor is true. If not, the
resulting coefficient will come from the 'else' tensor.


## Contraction

Tensor *contractions* are a generalization of the matrix product to the
multidimensional case.

    // Create 2 matrices using tensors of rank 2
    Eigen::Tensor<int, 2> a(2, 3);
    a.setValues({{1, 2, 3}, {6, 5, 4}});
    Eigen::Tensor<int, 2> b(3, 2);
    b.setValues({{1, 2}, {4, 5}, {5, 6}});

    // Compute the traditional matrix product
    Eigen::array<Eigen::IndexPair<int>, 1> product_dims = { Eigen::IndexPair<int>(1, 0) };
    Eigen::Tensor<int, 2> AB = a.contract(b, product_dims);

    // Compute the product of the transpose of the matrices
    Eigen::array<Eigen::IndexPair<int>, 1> transposed_product_dims = { Eigen::IndexPair<int>(0, 1) };
    Eigen::Tensor<int, 2> AtBt = a.contract(b, transposed_product_dims);

    // Contraction to scalar value using a double contraction.
    // First coordinate of both tensors are contracted as well as both second coordinates, i.e., this computes the sum of the squares of the elements.
    Eigen::array<Eigen::IndexPair<int>, 2> double_contraction_product_dims = { Eigen::IndexPair<int>(0, 0), Eigen::IndexPair<int>(1, 1) };
    Eigen::Tensor<int, 0> AdoubleContractedA = a.contract(a, double_contraction_product_dims);

    // Extracting the scalar value of the tensor contraction for further usage
    int value = AdoubleContractedA(0);

## Reduction Operations

A *Reduction* operation returns a tensor with fewer dimensions than the
original tensor.  The values in the returned tensor are computed by applying a
*reduction operator* to slices of values from the original tensor.  You specify
the dimensions along which the slices are made.

The Eigen Tensor library provides a set of predefined reduction operators such
as `maximum()` and `sum()` and lets you define additional operators by
implementing a few methods from a reductor template.

### Reduction Dimensions

All reduction operations take a single parameter of type
`<TensorType>::``Dimensions` which can always be specified as an array of
ints.  These are called the "reduction dimensions."  The values are the indices
of the dimensions of the input tensor over which the reduction is done.  The
parameter can have at most as many element as the rank of the input tensor;
each element must be less than the tensor rank, as it indicates one of the
dimensions to reduce.

Each dimension of the input tensor should occur at most once in the reduction
dimensions as the implementation does not remove duplicates.

The order of the values in the reduction dimensions does not affect the
results, but the code may execute faster if you list the dimensions in
increasing order.

Example: Reduction along one dimension.

    // Create a tensor of 2 dimensions
    Eigen::Tensor<int, 2> a(2, 3);
    a.setValues({{1, 2, 3}, {6, 5, 4}});
    // Reduce it along the second dimension (1)...
    Eigen::array<int, 1> dims({1 /* dimension to reduce */});
    // ...using the "maximum" operator.
    // The result is a tensor with one dimension.  The size of
    // that dimension is the same as the first (non-reduced) dimension of a.
    Eigen::Tensor<int, 1> b = a.maximum(dims);
    cout << "a" << endl << a << endl << endl;
    cout << "b" << endl << b << endl << endl;
    =>
    a
    1 2 3
    6 5 4

    b
    3
    6

Example: Reduction along two dimensions.

    Eigen::Tensor<float, 3, Eigen::ColMajor> a(2, 3, 4);
    a.setValues({{{0.0f, 1.0f, 2.0f, 3.0f},
                  {7.0f, 6.0f, 5.0f, 4.0f},
                  {8.0f, 9.0f, 10.0f, 11.0f}},
                 {{12.0f, 13.0f, 14.0f, 15.0f},
                  {19.0f, 18.0f, 17.0f, 16.0f},
                  {20.0f, 21.0f, 22.0f, 23.0f}}});
    // The tensor a has 3 dimensions.  We reduce along the
    // first 2, resulting in a tensor with a single dimension
    // of size 4 (the last dimension of a.)
    // Note that we pass the array of reduction dimensions
    // directly to the maximum() call.
    Eigen::Tensor<float, 1, Eigen::ColMajor> b =
        a.maximum(Eigen::array<int, 2>({0, 1}));
    cout << "b" << endl << b << endl << endl;
    =>
    b
    20
    21
    22
    23

#### Reduction along all dimensions

As a special case, if you pass no parameter to a reduction operation the
original tensor is reduced along *all* its dimensions.  The result is a
scalar, represented as a zero-dimension tensor.

    Eigen::Tensor<float, 3> a(2, 3, 4);
    a.setValues({{{0.0f, 1.0f, 2.0f, 3.0f},
                  {7.0f, 6.0f, 5.0f, 4.0f},
                  {8.0f, 9.0f, 10.0f, 11.0f}},
                 {{12.0f, 13.0f, 14.0f, 15.0f},
                  {19.0f, 18.0f, 17.0f, 16.0f},
                  {20.0f, 21.0f, 22.0f, 23.0f}}});
    // Reduce along all dimensions using the sum() operator.
    Eigen::Tensor<float, 0> b = a.sum();
    cout << "b" << endl << b << endl << endl;
    =>
    b
    276


### <Operation> sum(const Dimensions& new_dims)
### <Operation> sum()

Reduce a tensor using the sum() operator.  The resulting values
are the sum of the reduced values.

### <Operation> mean(const Dimensions& new_dims)
### <Operation> mean()

Reduce a tensor using the mean() operator.  The resulting values
are the mean of the reduced values.

### <Operation> maximum(const Dimensions& new_dims)
### <Operation> maximum()

Reduce a tensor using the maximum() operator.  The resulting values are the
largest of the reduced values.

### <Operation> minimum(const Dimensions& new_dims)
### <Operation> minimum()

Reduce a tensor using the minimum() operator.  The resulting values
are the smallest of the reduced values.

### <Operation> prod(const Dimensions& new_dims)
### <Operation> prod()

Reduce a tensor using the prod() operator.  The resulting values
are the product of the reduced values.

### <Operation> all(const Dimensions& new_dims)
### <Operation> all()
Reduce a tensor using the all() operator.  Casts tensor to bool and then checks
whether all elements are true.  Runs through all elements rather than
short-circuiting, so may be significantly inefficient.

### <Operation> any(const Dimensions& new_dims)
### <Operation> any()
Reduce a tensor using the any() operator.  Casts tensor to bool and then checks
whether any element is true.  Runs through all elements rather than
short-circuiting, so may be significantly inefficient.


### <Operation> reduce(const Dimensions& new_dims, const Reducer& reducer)

Reduce a tensor using a user-defined reduction operator.  See `SumReducer`
in TensorFunctors.h for information on how to implement a reduction operator.


## Trace

A *Trace* operation returns a tensor with fewer dimensions than the original
tensor. It returns a tensor whose elements are the sum of the elements of the
original tensor along the main diagonal for a list of specified dimensions, the
"trace dimensions". Similar to the `Reduction Dimensions`, the trace dimensions
are passed as an input parameter to the operation, are of type `<TensorType>::``Dimensions`
, and have the same requirements when passed as an input parameter. In addition,
the trace dimensions must have the same size.

Example: Trace along 2 dimensions.

    // Create a tensor of 3 dimensions
    Eigen::Tensor<int, 3> a(2, 2, 3);
    a.setValues({{{1, 2, 3}, {4, 5, 6}}, {{7, 8, 9}, {10, 11, 12}}});
    // Specify the dimensions along which the trace will be computed.
    // In this example, the trace can only be computed along the dimensions
    // with indices 0 and 1
    Eigen::array<int, 2> dims({0, 1});
    // The output tensor contains all but the trace dimensions.
    Tensor<int, 1> a_trace = a.trace(dims);
    cout << "a_trace:" << endl;
    cout << a_trace << endl;
    =>
    a_trace:
    11
    13
    15


### <Operation> trace(const Dimensions& new_dims)
### <Operation> trace()

As a special case, if no parameter is passed to the operation, trace is computed
along *all* dimensions of the input tensor.

Example: Trace along all dimensions.

    // Create a tensor of 3 dimensions, with all dimensions having the same size.
    Eigen::Tensor<int, 3> a(3, 3, 3);
    a.setValues({{{1, 2, 3}, {4, 5, 6}, {7, 8, 9}},
                {{10, 11, 12}, {13, 14, 15}, {16, 17, 18}},
                {{19, 20, 21}, {22, 23, 24}, {25, 26, 27}}});
    // Result is a zero dimension tensor
    Tensor<int, 0> a_trace = a.trace();
    cout<<"a_trace:"<<endl;
    cout<<a_trace<<endl;
    =>
    a_trace:
    42


## Scan Operations

A *Scan* operation returns a tensor with the same dimensions as the original
tensor. The operation performs an inclusive scan along the specified
axis, which means it computes a running total along the axis for a given
reduction operation.
If the reduction operation corresponds to summation, then this computes the
prefix sum of the tensor along the given axis.

Example:
dd a comment to this line

    // Create a tensor of 2 dimensions
    Eigen::Tensor<int, 2> a(2, 3);
    a.setValues({{1, 2, 3}, {4, 5, 6}});
    // Scan it along the second dimension (1) using summation
    Eigen::Tensor<int, 2> b = a.cumsum(1);
    // The result is a tensor with the same size as the input
    cout << "a" << endl << a << endl << endl;
    cout << "b" << endl << b << endl << endl;
    =>
    a
    1 2 3
    4 5 6

    b
    1  3  6
    4  9 15

### <Operation> cumsum(const Index& axis)

Perform a scan by summing consecutive entries.

### <Operation> cumprod(const Index& axis)

Perform a scan by multiplying consecutive entries.


## Convolutions

### <Operation> convolve(const Kernel& kernel, const Dimensions& dims)

Returns a tensor that is the output of the convolution of the input tensor with the kernel,
along the specified dimensions of the input tensor. The dimension size for dimensions of the output tensor
which were part of the convolution will be reduced by the formula:
output_dim_size = input_dim_size - kernel_dim_size + 1 (requires: input_dim_size >= kernel_dim_size).
The dimension sizes for dimensions that were not part of the convolution will remain the same.
Performance of the convolution can depend on the length of the stride(s) of the input tensor dimension(s) along which the
convolution is computed (the first dimension has the shortest stride for ColMajor, whereas RowMajor's shortest stride is
for the last dimension).

    // Compute convolution along the second and third dimension.
    Tensor<float, 4, DataLayout> input(3, 3, 7, 11);
    Tensor<float, 2, DataLayout> kernel(2, 2);
    Tensor<float, 4, DataLayout> output(3, 2, 6, 11);
    input.setRandom();
    kernel.setRandom();

    Eigen::array<ptrdiff_t, 2> dims({1, 2});  // Specify second and third dimension for convolution.
    output = input.convolve(kernel, dims);

    for (int i = 0; i < 3; ++i) {
      for (int j = 0; j < 2; ++j) {
        for (int k = 0; k < 6; ++k) {
          for (int l = 0; l < 11; ++l) {
            const float result = output(i,j,k,l);
            const float expected = input(i,j+0,k+0,l) * kernel(0,0) +
                                   input(i,j+1,k+0,l) * kernel(1,0) +
                                   input(i,j+0,k+1,l) * kernel(0,1) +
                                   input(i,j+1,k+1,l) * kernel(1,1);
            VERIFY_IS_APPROX(result, expected);
          }
        }
      }
    }


## Geometrical Operations

These operations return a Tensor with different dimensions than the original
Tensor.  They can be used to access slices of tensors, see them with different
dimensions, or pad tensors with additional data.

### <Operation> reshape(const Dimensions& new_dims)

Returns a view of the input tensor that has been reshaped to the specified
new dimensions.  The argument new_dims is an array of Index values.  The
rank of the resulting tensor is equal to the number of elements in new_dims.

The product of all the sizes in the new dimension array must be equal to
the number of elements in the input tensor.

    // Increase the rank of the input tensor by introducing a new dimension
    // of size 1.
    Tensor<float, 2> input(7, 11);
    array<int, 3> three_dims{{7, 11, 1}};
    Tensor<float, 3> result = input.reshape(three_dims);

    // Decrease the rank of the input tensor by merging 2 dimensions;
    array<int, 1> one_dim{{7 * 11}};
    Tensor<float, 1> result = input.reshape(one_dim);

This operation does not move any data in the input tensor, so the resulting
contents of a reshaped Tensor depend on the data layout of the original Tensor.

For example this is what happens when you `reshape()` a 2D ColMajor tensor
to one dimension:

    Eigen::Tensor<float, 2, Eigen::ColMajor> a(2, 3);
    a.setValues({{0.0f, 100.0f, 200.0f}, {300.0f, 400.0f, 500.0f}});
    Eigen::array<Eigen::DenseIndex, 1> one_dim({3 * 2});
    Eigen::Tensor<float, 1, Eigen::ColMajor> b = a.reshape(one_dim);
    cout << "b" << endl << b << endl;
    =>
    b
      0
    300
    100
    400
    200
    500

This is what happens when the 2D Tensor is RowMajor:

    Eigen::Tensor<float, 2, Eigen::RowMajor> a(2, 3);
    a.setValues({{0.0f, 100.0f, 200.0f}, {300.0f, 400.0f, 500.0f}});
    Eigen::array<Eigen::DenseIndex, 1> one_dim({3 * 2});
    Eigen::Tensor<float, 1, Eigen::RowMajor> b = a.reshape(one_dim);
    cout << "b" << endl << b << endl;
    =>
    b
      0
    100
    200
    300
    400
    500

The reshape operation is a lvalue. In other words, it can be used on the left
side of the assignment operator.

The previous example can be rewritten as follow:

    Eigen::Tensor<float, 2, Eigen::ColMajor> a(2, 3);
    a.setValues({{0.0f, 100.0f, 200.0f}, {300.0f, 400.0f, 500.0f}});
    Eigen::array<Eigen::DenseIndex, 2> two_dim({2, 3});
    Eigen::Tensor<float, 1, Eigen::ColMajor> b(6);
    b.reshape(two_dim) = a;
    cout << "b" << endl << b << endl;
    =>
    b
      0
    300
    100
    400
    200
    500

Note that "b" itself was not reshaped but that instead the assignment is done to
the reshape view of b.


### <Operation> shuffle(const Shuffle& shuffle)

Returns a copy of the input tensor whose dimensions have been
reordered according to the specified permutation. The argument shuffle
is an array of Index values. Its size is the rank of the input
tensor. It must contain a permutation of 0, 1, ..., rank - 1. The i-th
dimension of the output tensor equals to the size of the shuffle[i]-th
dimension of the input tensor. For example:

    // Shuffle all dimensions to the left by 1.
    Tensor<float, 3> input(20, 30, 50);
    // ... set some values in input.
    Tensor<float, 3> output = input.shuffle({1, 2, 0})

    eigen_assert(output.dimension(0) == 30);
    eigen_assert(output.dimension(1) == 50);
    eigen_assert(output.dimension(2) == 20);

Indices into the output tensor are shuffled accordingly to formulate
indices into the input tensor. For example, one can assert in the above
code snippet that:

    eigen_assert(output(3, 7, 11) == input(11, 3, 7));

In general, one can assert that

    eigen_assert(output(..., indices[shuffle[i]], ...) ==
                 input(..., indices[i], ...))

The shuffle operation results in a lvalue, which means that it can be assigned
to. In other words, it can be used on the left side of the assignment operator.

Let's rewrite the previous example to take advantage of this feature:

    // Shuffle all dimensions to the left by 1.
    Tensor<float, 3> input(20, 30, 50);
    // ... set some values in input.
    Tensor<float, 3> output(30, 50, 20);
    output.shuffle({2, 0, 1}) = input;


### <Operation> stride(const Strides& strides)

Returns a view of the input tensor that strides (skips stride-1
elements) along each of the dimensions.  The argument strides is an
array of Index values.  The dimensions of the resulting tensor are
ceil(input_dimensions[i] / strides[i]).

For example this is what happens when you `stride()` a 2D tensor:

    Eigen::Tensor<int, 2> a(4, 3);
    a.setValues({{0, 100, 200}, {300, 400, 500}, {600, 700, 800}, {900, 1000, 1100}});
    Eigen::array<Eigen::DenseIndex, 2> strides({3, 2});
    Eigen::Tensor<int, 2> b = a.stride(strides);
    cout << "b" << endl << b << endl;
    =>
    b
       0   200
     900  1100

It is possible to assign a tensor to a stride:
    Tensor<float, 3> input(20, 30, 50);
    // ... set some values in input.
    Tensor<float, 3> output(40, 90, 200);
    output.stride({2, 3, 4}) = input;


### <Operation> slice(const StartIndices& offsets, const Sizes& extents)

Returns a sub-tensor of the given tensor. For each dimension i, the slice is
made of the coefficients stored between offset[i] and offset[i] + extents[i] in
the input tensor.

    Eigen::Tensor<int, 2> a(4, 3);
    a.setValues({{0, 100, 200}, {300, 400, 500},
                 {600, 700, 800}, {900, 1000, 1100}});
    Eigen::array<int, 2> offsets = {1, 0};
    Eigen::array<int, 2> extents = {2, 2};
    Eigen::Tensor<int, 1> slice = a.slice(offsets, extents);
    cout << "a" << endl << a << endl;
    =>
    a
       0   100   200
     300   400   500
     600   700   800
     900  1000  1100
    cout << "slice" << endl << slice << endl;
    =>
    slice
     300   400
     600   700


### <Operation> chip(const Index offset, const Index dim)

A chip is a special kind of slice. It is the subtensor at the given offset in
the dimension dim. The returned tensor has one fewer dimension than the input
tensor: the dimension dim is removed.

For example, a matrix chip would be either a row or a column of the input
matrix.

    Eigen::Tensor<int, 2> a(4, 3);
    a.setValues({{0, 100, 200}, {300, 400, 500},
                 {600, 700, 800}, {900, 1000, 1100}});
    Eigen::Tensor<int, 1> row_3 = a.chip(2, 0);
    Eigen::Tensor<int, 1> col_2 = a.chip(1, 1);
    cout << "a" << endl << a << endl;
    =>
    a
       0   100   200
     300   400   500
     600   700   800
     900  1000  1100
    cout << "row_3" << endl << row_3 << endl;
    =>
    row_3
       600   700   800
    cout << "col_2" << endl << col_2 << endl;
    =>
    col_2
       100   400   700    1000

It is possible to assign values to a tensor chip since the chip operation is a
lvalue. For example:

    Eigen::Tensor<int, 1> a(3);
    a.setValues({{100, 200, 300}});
    Eigen::Tensor<int, 2> b(2, 3);
    b.setZero();
    b.chip(0, 0) = a;
    cout << "a" << endl << a << endl;
    =>
    a
     100
     200
     300
    cout << "b" << endl << b << endl;
    =>
    b
       100   200   300
         0     0     0


### <Operation> reverse(const ReverseDimensions& reverse)

Returns a view of the input tensor that reverses the order of the coefficients
along a subset of the dimensions.  The argument reverse is an array of boolean
values that indicates whether or not the order of the coefficients should be
reversed along each of the dimensions.  This operation preserves the dimensions
of the input tensor.

For example this is what happens when you `reverse()` the first dimension
of a 2D tensor:

    Eigen::Tensor<int, 2> a(4, 3);
    a.setValues({{0, 100, 200}, {300, 400, 500},
                {600, 700, 800}, {900, 1000, 1100}});
    Eigen::array<bool, 2> reverse({true, false});
    Eigen::Tensor<int, 2> b = a.reverse(reverse);
    cout << "a" << endl << a << endl << "b" << endl << b << endl;
    =>
    a
       0   100   200
     300   400   500
     600   700   800
     900  1000  1100
    b
     900  1000  1100
     600   700   800
     300   400   500
       0   100   200


### <Operation> broadcast(const Broadcast& broadcast)

Returns a view of the input tensor in which the input is replicated one to many
times.
The broadcast argument specifies how many copies of the input tensor need to be
made in each of the dimensions.

    Eigen::Tensor<int, 2> a(2, 3);
    a.setValues({{0, 100, 200}, {300, 400, 500}});
    Eigen::array<int, 2> bcast({3, 2});
    Eigen::Tensor<int, 2> b = a.broadcast(bcast);
    cout << "a" << endl << a << endl << "b" << endl << b << endl;
    =>
    a
       0   100   200
     300   400   500
    b
       0   100   200    0   100   200
     300   400   500  300   400   500
       0   100   200    0   100   200
     300   400   500  300   400   500
       0   100   200    0   100   200
     300   400   500  300   400   500

### <Operation> concatenate(const OtherDerived& other, Axis axis)

TODO

### <Operation>  pad(const PaddingDimensions& padding)

Returns a view of the input tensor in which the input is padded with zeros.

    Eigen::Tensor<int, 2> a(2, 3);
    a.setValues({{0, 100, 200}, {300, 400, 500}});
    Eigen::array<pair<int, int>, 2> paddings;
    paddings[0] = make_pair(0, 1);
    paddings[1] = make_pair(2, 3);
    Eigen::Tensor<int, 2> b = a.pad(paddings);
    cout << "a" << endl << a << endl << "b" << endl << b << endl;
    =>
    a
       0   100   200
     300   400   500
    b
       0     0     0    0
       0     0     0    0
       0   100   200    0
     300   400   500    0
       0     0     0    0
       0     0     0    0
       0     0     0    0


### <Operation>  extract_patches(const PatchDims& patch_dims)

Returns a tensor of coefficient patches extracted from the input tensor, where
each patch is of dimension specified by 'patch_dims'. The returned tensor has
one greater dimension than the input tensor, which is used to index each patch.
The patch index in the output tensor depends on the data layout of the input
tensor: the patch index is the last dimension ColMajor layout, and the first
dimension in RowMajor layout.

For example, given the following input tensor:

    Eigen::Tensor<float, 2, DataLayout> tensor(3,4);
    tensor.setValues({{0.0f, 1.0f, 2.0f, 3.0f},
                      {4.0f, 5.0f, 6.0f, 7.0f},
                      {8.0f, 9.0f, 10.0f, 11.0f}});

    cout << "tensor: " << endl << tensor << endl;
    =>
    tensor:
     0   1   2   3
     4   5   6   7
     8   9  10  11

Six 2x2 patches can be extracted and indexed using the following code:

    Eigen::Tensor<float, 3, DataLayout> patch;
    Eigen::array<ptrdiff_t, 2> patch_dims;
    patch_dims[0] = 2;
    patch_dims[1] = 2;
    patch = tensor.extract_patches(patch_dims);
    for (int k = 0; k < 6; ++k) {
      cout << "patch index: " << k << endl;
      for (int i = 0; i < 2; ++i) {
    	for (int j = 0; j < 2; ++j) {
    	  if (DataLayout == ColMajor) {
    		cout << patch(i, j, k) << " ";
    	  } else {
    		cout << patch(k, i, j) << " ";
    	  }
    	}
    	cout << endl;
      }
    }

This code results in the following output when the data layout is ColMajor:

    patch index: 0
    0 1
    4 5
    patch index: 1
    4 5
    8 9
    patch index: 2
    1 2
    5 6
    patch index: 3
    5 6
    9 10
    patch index: 4
    2 3
    6 7
    patch index: 5
    6 7
    10 11

This code results in the following output when the data layout is RowMajor:
(NOTE: the set of patches is the same as in ColMajor, but are indexed differently).

    patch index: 0
    0 1
    4 5
    patch index: 1
    1 2
    5 6
    patch index: 2
    2 3
    6 7
    patch index: 3
    4 5
    8 9
    patch index: 4
    5 6
    9 10
    patch index: 5
    6 7
    10 11

### <Operation>  extract_image_patches(const Index patch_rows, const Index patch_cols, const Index row_stride, const Index col_stride, const PaddingType padding_type)

Returns a tensor of coefficient image patches extracted from the input tensor,
which is expected to have dimensions ordered as follows (depending on the data
layout of the input tensor, and the number of additional dimensions 'N'):

*) ColMajor
1st dimension: channels (of size d)
2nd dimension: rows (of size r)
3rd dimension: columns (of size c)
4th-Nth dimension: time (for video) or batch (for bulk processing).

*) RowMajor (reverse order of ColMajor)
1st-Nth dimension: time (for video) or batch (for bulk processing).
N+1'th dimension: columns (of size c)
N+2'th dimension: rows (of size r)
N+3'th dimension: channels (of size d)

The returned tensor has one greater dimension than the input tensor, which is
used to index each patch. The patch index in the output tensor depends on the
data layout of the input tensor: the patch index is the 4'th dimension in
ColMajor layout, and the 4'th from the last dimension in RowMajor layout.

For example, given the following input tensor with the following dimension
sizes:
 *) depth:   2
 *) rows:    3
 *) columns: 5
 *) batch:   7

    Tensor<float, 4> tensor(2,3,5,7);
    Tensor<float, 4, RowMajor> tensor_row_major = tensor.swap_layout();

2x2 image patches can be extracted and indexed using the following code:

*) 2D patch: ColMajor (patch indexed by second-to-last dimension)

    Tensor<float, 5> twod_patch;
    twod_patch = tensor.extract_image_patches<2, 2>();
    // twod_patch.dimension(0) == 2
    // twod_patch.dimension(1) == 2
    // twod_patch.dimension(2) == 2
    // twod_patch.dimension(3) == 3*5
    // twod_patch.dimension(4) == 7

*) 2D patch: RowMajor (patch indexed by the second dimension)

    Tensor<float, 5, RowMajor> twod_patch_row_major;
    twod_patch_row_major = tensor_row_major.extract_image_patches<2, 2>();
    // twod_patch_row_major.dimension(0) == 7
    // twod_patch_row_major.dimension(1) == 3*5
    // twod_patch_row_major.dimension(2) == 2
    // twod_patch_row_major.dimension(3) == 2
    // twod_patch_row_major.dimension(4) == 2

## Special Operations

### <Operation> cast<T>()

Returns a tensor of type T with the same dimensions as the original tensor.
The returned tensor contains the values of the original tensor converted to
type T.

    Eigen::Tensor<float, 2> a(2, 3);
    Eigen::Tensor<int, 2> b = a.cast<int>();

This can be useful for example if you need to do element-wise division of
Tensors of integers.  This is not currently supported by the Tensor library
but you can easily cast the tensors to floats to do the division:

    Eigen::Tensor<int, 2> a(2, 3);
    a.setValues({{0, 1, 2}, {3, 4, 5}});
    Eigen::Tensor<int, 2> b =
        (a.cast<float>() / a.constant(2).cast<float>()).cast<int>();
    cout << "a" << endl << a << endl << endl;
    cout << "b" << endl << b << endl << endl;
    =>
    a
    0 1 2
    3 4 5

    b
    0 0 1
    1 2 2


### <Operation>     eval()

TODO


## Representation of scalar values

Scalar values are often represented by tensors of size 1 and rank 0.For example
Tensor<T, N>::maximum() currently returns a Tensor<T, 0>. Similarly, the inner
product of 2 1d tensors (through contractions) returns a 0d tensor.

## Limitations

*   The number of tensor dimensions is currently limited to 250 when using a
    compiler that supports cxx11. It is limited to only 5 for older compilers.
*   The IndexList class requires a cxx11 compliant compiler. You can use an
    array of indices instead if you don't have access to a modern compiler.
*   On GPUs only floating point values are properly tested and optimized for.
*   Complex and integer values are known to be broken on GPUs. If you try to use
    them you'll most likely end up triggering a static assertion failure such as
    EIGEN_STATIC_ASSERT(packetSize > 1, YOU_MADE_A_PROGRAMMING_MISTAKE)
```
