## Supplementary material for "Identification of QTL-by-Environment Interaction by Controlling Polygenic Background Effect": Tensor.h

```
// This file is part of Eigen, a lightweight C++ template library
// for linear algebra.
//
// Copyright (C) 2014 Benoit Steiner <benoit.steiner.goog@gmail.com>
// Copyright (C) 2013 Christian Seiler <christian@iwakd.de>
//
// This Source Code Form is subject to the terms of the Mozilla
// Public License v. 2.0. If a copy of the MPL was not distributed
// with this file, You can obtain one at http://mozilla.org/MPL/2.0/.

#ifndef EIGEN_CXX11_TENSOR_TENSOR_H
#define EIGEN_CXX11_TENSOR_TENSOR_H

namespace Eigen {

/** \class Tensor
  * \ingroup CXX11_Tensor_Module
  *
  * \brief The tensor class.
  *
  * The %Tensor class is the work-horse for all \em dense tensors within Eigen.
  *
  * The %Tensor class encompasses only dynamic-size objects so far.
  *
  * The first two template parameters are required:
  * \tparam Scalar_  Numeric type, e.g. float, double, int or `std::complex<float>`.
  *                 User defined scalar types are supported as well (see \ref user_defined_scalars "here").
  * \tparam NumIndices_ Number of indices (i.e. rank of the tensor)
  *
  * The remaining template parameters are optional -- in most cases you don't have to worry about them.
  * \tparam Options_  A combination of either \b #RowMajor or \b #ColMajor, and of either
  *                 \b #AutoAlign or \b #DontAlign.
  *                 The former controls \ref TopicStorageOrders "storage order", and defaults to column-major. The latter controls alignment, which is required
  *                 for vectorization. It defaults to aligning tensors. Note that tensors currently do not support any operations that profit from vectorization.
  *                 Support for such operations (i.e. adding two tensors etc.) is planned.
  *
  * You can access elements of tensors using normal subscripting:
  *
  * \code
  * Eigen::Tensor<double, 4> t(10, 10, 10, 10);
  * t(0, 1, 2, 3) = 42.0;
  * \endcode
  *
  * This class can be extended with the help of the plugin mechanism described on the page
  * \ref TopicCustomizing_Plugins by defining the preprocessor symbol \c EIGEN_TENSOR_PLUGIN.
  *
  * <i><b>Some notes:</b></i>
  *
  * <dl>
  * <dt><b>Relation to other parts of Eigen:</b></dt>
  * <dd>The midterm development goal for this class is to have a similar hierarchy as Eigen uses for matrices, so that
  * taking blocks or using tensors in expressions is easily possible, including an interface with the vector/matrix code
  * by providing .asMatrix() and .asVector() (or similar) methods for rank 2 and 1 tensors. However, currently, the %Tensor
  * class does not provide any of these features and is only available as a stand-alone class that just allows for
  * coefficient access. Also, when fixed-size tensors are implemented, the number of template arguments is likely to
  * change dramatically.</dd>
  * </dl>
  *
  * \ref TopicStorageOrders
  */

template<typename Scalar_, int NumIndices_, int Options_, typename IndexType_>
class Tensor : public TensorBase<Tensor<Scalar_, NumIndices_, Options_, IndexType_> >
{
  public:
    typedef Tensor<Scalar_, NumIndices_, Options_, IndexType_> Self;
    typedef TensorBase<Tensor<Scalar_, NumIndices_, Options_, IndexType_> > Base;
    typedef typename Eigen::internal::nested<Self>::type Nested;
    typedef typename internal::traits<Self>::StorageKind StorageKind;
    typedef typename internal::traits<Self>::Index Index;
    typedef Scalar_ Scalar;
    typedef typename NumTraits<Scalar>::Real RealScalar;
    typedef typename Base::CoeffReturnType CoeffReturnType;

    enum {
      IsAligned = bool(EIGEN_MAX_ALIGN_BYTES>0) & !(Options_&DontAlign),
      Layout = Options_ & RowMajor ? RowMajor : ColMajor,
      CoordAccess = true,
      RawAccess = true
    };

    static const int Options = Options_;
    static const int NumIndices = NumIndices_;
    typedef DSizes<Index, NumIndices_> Dimensions;

  protected:
    TensorStorage<Scalar, Dimensions, Options> m_storage;

#ifdef EIGEN_HAS_SFINAE
    template<typename CustomIndices>
    struct isOfNormalIndex{
      static const bool is_array = internal::is_base_of<array<Index, NumIndices>, CustomIndices>::value;
      static const bool is_int = NumTraits<CustomIndices>::IsInteger;
      static const bool value = is_array | is_int;
    };
#endif

  public:
    // Metadata
    EIGEN_DEVICE_FUNC EIGEN_STRONG_INLINE Index                         rank()                   const { return NumIndices; }
    EIGEN_DEVICE_FUNC EIGEN_STRONG_INLINE Index                         dimension(std::size_t n) const { return m_storage.dimensions()[n]; }
    EIGEN_DEVICE_FUNC EIGEN_STRONG_INLINE const Dimensions&             dimensions()             const { return m_storage.dimensions(); }
    EIGEN_DEVICE_FUNC EIGEN_STRONG_INLINE Index                         size()                   const { return m_storage.size(); }
    EIGEN_DEVICE_FUNC EIGEN_STRONG_INLINE Scalar                        *data()                        { return m_storage.data(); }
    EIGEN_DEVICE_FUNC EIGEN_STRONG_INLINE const Scalar                  *data()                  const { return m_storage.data(); }

    // This makes EIGEN_INITIALIZE_COEFFS_IF_THAT_OPTION_IS_ENABLED
    // work, because that uses base().coeffRef() - and we don't yet
    // implement a similar class hierarchy
    inline Self& base()             { return *this; }
    inline const Self& base() const { return *this; }

#if EIGEN_HAS_VARIADIC_TEMPLATES
    template<typename... IndexTypes>
    EIGEN_DEVICE_FUNC EIGEN_STRONG_INLINE const Scalar& coeff(Index firstIndex, Index secondIndex, IndexTypes... otherIndices) const
    {
      // The number of indices used to access a tensor coefficient must be equal to the rank of the tensor.
      EIGEN_STATIC_ASSERT(sizeof...(otherIndices) + 2 == NumIndices, YOU_MADE_A_PROGRAMMING_MISTAKE)
      return coeff(array<Index, NumIndices>{{firstIndex, secondIndex, otherIndices...}});
    }
#endif

    // normal indices
    EIGEN_DEVICE_FUNC EIGEN_STRONG_INLINE const Scalar& coeff(const array<Index, NumIndices>& indices) const
    {
      eigen_internal_assert(checkIndexRange(indices));
      return m_storage.data()[linearizedIndex(indices)];
    }

    // custom indices
#ifdef EIGEN_HAS_SFINAE
    template<typename CustomIndices,
             EIGEN_SFINAE_ENABLE_IF( !(isOfNormalIndex<CustomIndices>::value) )
    >
    EIGEN_DEVICE_FUNC EIGEN_STRONG_INLINE const Scalar& coeff(CustomIndices& indices) const
    {
        return coeff(internal::customIndices2Array<Index,NumIndices>(indices));
    }
#endif

    EIGEN_DEVICE_FUNC EIGEN_STRONG_INLINE const Scalar& coeff() const
    {
      EIGEN_STATIC_ASSERT(NumIndices == 0, YOU_MADE_A_PROGRAMMING_MISTAKE);
      return m_storage.data()[0];
    }

    EIGEN_DEVICE_FUNC EIGEN_STRONG_INLINE const Scalar& coeff(Index index) const
    {
      eigen_internal_assert(index >= 0 && index < size());
      return m_storage.data()[index];
    }

#if EIGEN_HAS_VARIADIC_TEMPLATES
    template<typename... IndexTypes>
    inline Scalar& coeffRef(Index firstIndex, Index secondIndex, IndexTypes... otherIndices)
    {
      // The number of indices used to access a tensor coefficient must be equal to the rank of the tensor.
      EIGEN_STATIC_ASSERT(sizeof...(otherIndices) + 2 == NumIndices, YOU_MADE_A_PROGRAMMING_MISTAKE)
      return coeffRef(array<Index, NumIndices>{{firstIndex, secondIndex, otherIndices...}});
    }
#endif

    // normal indices
    EIGEN_DEVICE_FUNC EIGEN_STRONG_INLINE Scalar& coeffRef(const array<Index, NumIndices>& indices)
    {
      eigen_internal_assert(checkIndexRange(indices));
      return m_storage.data()[linearizedIndex(indices)];
    }

    // custom indices
#ifdef EIGEN_HAS_SFINAE
    template<typename CustomIndices,
             EIGEN_SFINAE_ENABLE_IF( !(isOfNormalIndex<CustomIndices>::value) )
             >
    EIGEN_DEVICE_FUNC EIGEN_STRONG_INLINE Scalar& coeffRef(CustomIndices& indices)
    {
        return coeffRef(internal::customIndices2Array<Index,NumIndices>(indices));
    }
#endif

    EIGEN_DEVICE_FUNC EIGEN_STRONG_INLINE Scalar& coeffRef()
    {
      EIGEN_STATIC_ASSERT(NumIndices == 0, YOU_MADE_A_PROGRAMMING_MISTAKE);
      return m_storage.data()[0];
    }

    EIGEN_DEVICE_FUNC EIGEN_STRONG_INLINE Scalar& coeffRef(Index index)
    {
      eigen_internal_assert(index >= 0 && index < size());
      return m_storage.data()[index];
    }

#if EIGEN_HAS_VARIADIC_TEMPLATES
    template<typename... IndexTypes>
    inline const Scalar& operator()(Index firstIndex, Index secondIndex, IndexTypes... otherIndices) const
    {
      // The number of indices used to access a tensor coefficient must be equal to the rank of the tensor.
      EIGEN_STATIC_ASSERT(sizeof...(otherIndices) + 2 == NumIndices, YOU_MADE_A_PROGRAMMING_MISTAKE)
      return this->operator()(array<Index, NumIndices>{{firstIndex, secondIndex, otherIndices...}});
    }
#else
    EIGEN_DEVICE_FUNC
    EIGEN_STRONG_INLINE const Scalar& operator()(Index i0, Index i1) const
    {
      return coeff(array<Index, 2>(i0, i1));
    }
    EIGEN_DEVICE_FUNC
    EIGEN_STRONG_INLINE const Scalar& operator()(Index i0, Index i1, Index i2) const
    {
      return coeff(array<Index, 3>(i0, i1, i2));
    }
    EIGEN_DEVICE_FUNC
    EIGEN_STRONG_INLINE const Scalar& operator()(Index i0, Index i1, Index i2, Index i3) const
    {
      return coeff(array<Index, 4>(i0, i1, i2, i3));
    }
    EIGEN_DEVICE_FUNC
    EIGEN_STRONG_INLINE const Scalar& operator()(Index i0, Index i1, Index i2, Index i3, Index i4) const
    {
      return coeff(array<Index, 5>(i0, i1, i2, i3, i4));
    }
#endif

    // custom indices
#ifdef EIGEN_HAS_SFINAE
    template<typename CustomIndices,
             EIGEN_SFINAE_ENABLE_IF( !(isOfNormalIndex<CustomIndices>::value) )
    >
    EIGEN_DEVICE_FUNC EIGEN_STRONG_INLINE const Scalar& operator()(CustomIndices& indices) const
    {
        return coeff(internal::customIndices2Array<Index,NumIndices>(indices));
    }
#endif

    // normal indices
    EIGEN_DEVICE_FUNC EIGEN_STRONG_INLINE const Scalar& operator()(const array<Index, NumIndices>& indices) const
    {
      return coeff(indices);
    }

    EIGEN_DEVICE_FUNC EIGEN_STRONG_INLINE const Scalar& operator()(Index index) const
    {
      eigen_internal_assert(index >= 0 && index < size());
      return coeff(index);
    }

    EIGEN_DEVICE_FUNC EIGEN_STRONG_INLINE const Scalar& operator()() const
    {
      EIGEN_STATIC_ASSERT(NumIndices == 0, YOU_MADE_A_PROGRAMMING_MISTAKE);
      return coeff();
    }

    EIGEN_DEVICE_FUNC EIGEN_STRONG_INLINE const Scalar& operator[](Index index) const
    {
      // The bracket operator is only for vectors, use the parenthesis operator instead.
      EIGEN_STATIC_ASSERT(NumIndices == 1, YOU_MADE_A_PROGRAMMING_MISTAKE);
      return coeff(index);
    }

#if EIGEN_HAS_VARIADIC_TEMPLATES
    template<typename... IndexTypes>
    inline Scalar& operator()(Index firstIndex, Index secondIndex, IndexTypes... otherIndices)
    {
      // The number of indices used to access a tensor coefficient must be equal to the rank of the tensor.
      EIGEN_STATIC_ASSERT(sizeof...(otherIndices) + 2 == NumIndices, YOU_MADE_A_PROGRAMMING_MISTAKE)
      return operator()(array<Index, NumIndices>{{firstIndex, secondIndex, otherIndices...}});
    }
#else
    EIGEN_DEVICE_FUNC
    EIGEN_STRONG_INLINE Scalar& operator()(Index i0, Index i1)
    {
      return coeffRef(array<Index, 2>(i0, i1));
    }
    EIGEN_DEVICE_FUNC
    EIGEN_STRONG_INLINE Scalar& operator()(Index i0, Index i1, Index i2)
    {
      return coeffRef(array<Index, 3>(i0, i1, i2));
    }
    EIGEN_DEVICE_FUNC
    EIGEN_STRONG_INLINE Scalar& operator()(Index i0, Index i1, Index i2, Index i3)
    {
      return coeffRef(array<Index, 4>(i0, i1, i2, i3));
    }
    EIGEN_DEVICE_FUNC
    EIGEN_STRONG_INLINE Scalar& operator()(Index i0, Index i1, Index i2, Index i3, Index i4)
    {
      return coeffRef(array<Index, 5>(i0, i1, i2, i3, i4));
    }
#endif

    // normal indices
    EIGEN_DEVICE_FUNC EIGEN_STRONG_INLINE Scalar& operator()(const array<Index, NumIndices>& indices)
    {
      return coeffRef(indices);
    }

    // custom indices
#ifdef EIGEN_HAS_SFINAE
    template<typename CustomIndices,
             EIGEN_SFINAE_ENABLE_IF( !(isOfNormalIndex<CustomIndices>::value) )
    >
    EIGEN_DEVICE_FUNC EIGEN_STRONG_INLINE Scalar& operator()(CustomIndices& indices)
    {
      return coeffRef(internal::customIndices2Array<Index,NumIndices>(indices));
    }
#endif

    EIGEN_DEVICE_FUNC EIGEN_STRONG_INLINE Scalar& operator()(Index index)
    {
      eigen_assert(index >= 0 && index < size());
      return coeffRef(index);
    }

    EIGEN_DEVICE_FUNC EIGEN_STRONG_INLINE Scalar& operator()()
    {
      EIGEN_STATIC_ASSERT(NumIndices == 0, YOU_MADE_A_PROGRAMMING_MISTAKE);
      return coeffRef();
    }

    EIGEN_DEVICE_FUNC EIGEN_STRONG_INLINE Scalar& operator[](Index index)
    {
      // The bracket operator is only for vectors, use the parenthesis operator instead
      EIGEN_STATIC_ASSERT(NumIndices == 1, YOU_MADE_A_PROGRAMMING_MISTAKE)
      return coeffRef(index);
    }

    EIGEN_DEVICE_FUNC
    EIGEN_STRONG_INLINE Tensor()
      : m_storage()
    {
    }

    EIGEN_DEVICE_FUNC
    EIGEN_STRONG_INLINE Tensor(const Self& other)
      : m_storage(other.m_storage)
    {
    }

#if EIGEN_HAS_VARIADIC_TEMPLATES
    template<typename... IndexTypes>
    EIGEN_DEVICE_FUNC EIGEN_STRONG_INLINE Tensor(Index firstDimension, IndexTypes... otherDimensions)
        : m_storage(firstDimension, otherDimensions...)
    {
      // The number of dimensions used to construct a tensor must be equal to the rank of the tensor.
      EIGEN_STATIC_ASSERT(sizeof...(otherDimensions) + 1 == NumIndices, YOU_MADE_A_PROGRAMMING_MISTAKE)
    }
#else
    EIGEN_DEVICE_FUNC EIGEN_STRONG_INLINE explicit Tensor(Index dim1)
      : m_storage(dim1, array<Index, 1>(dim1))
    {
      EIGEN_STATIC_ASSERT(1 == NumIndices, YOU_MADE_A_PROGRAMMING_MISTAKE)
    }
    EIGEN_DEVICE_FUNC EIGEN_STRONG_INLINE Tensor(Index dim1, Index dim2)
      : m_storage(dim1*dim2, array<Index, 2>(dim1, dim2))
    {
      EIGEN_STATIC_ASSERT(2 == NumIndices, YOU_MADE_A_PROGRAMMING_MISTAKE)
    }
    EIGEN_DEVICE_FUNC EIGEN_STRONG_INLINE Tensor(Index dim1, Index dim2, Index dim3)
      : m_storage(dim1*dim2*dim3, array<Index, 3>(dim1, dim2, dim3))
    {
      EIGEN_STATIC_ASSERT(3 == NumIndices, YOU_MADE_A_PROGRAMMING_MISTAKE)
    }
    EIGEN_DEVICE_FUNC EIGEN_STRONG_INLINE Tensor(Index dim1, Index dim2, Index dim3, Index dim4)
      : m_storage(dim1*dim2*dim3*dim4, array<Index, 4>(dim1, dim2, dim3, dim4))
    {
      EIGEN_STATIC_ASSERT(4 == NumIndices, YOU_MADE_A_PROGRAMMING_MISTAKE)
    }
    EIGEN_DEVICE_FUNC EIGEN_STRONG_INLINE Tensor(Index dim1, Index dim2, Index dim3, Index dim4, Index dim5)
      : m_storage(dim1*dim2*dim3*dim4*dim5, array<Index, 5>(dim1, dim2, dim3, dim4, dim5))
    {
      EIGEN_STATIC_ASSERT(5 == NumIndices, YOU_MADE_A_PROGRAMMING_MISTAKE)
    }
#endif

    /** Normal Dimension */
    EIGEN_DEVICE_FUNC EIGEN_STRONG_INLINE explicit Tensor(const array<Index, NumIndices>& dimensions)
        : m_storage(internal::array_prod(dimensions), dimensions)
    {
      EIGEN_INITIALIZE_COEFFS_IF_THAT_OPTION_IS_ENABLED
    }

    template<typename OtherDerived>
    EIGEN_DEVICE_FUNC
    EIGEN_STRONG_INLINE Tensor(const TensorBase<OtherDerived, ReadOnlyAccessors>& other)
    {
      typedef TensorAssignOp<Tensor, const OtherDerived> Assign;
      Assign assign(*this, other.derived());
      resize(TensorEvaluator<const Assign, DefaultDevice>(assign, DefaultDevice()).dimensions());
      internal::TensorExecutor<const Assign, DefaultDevice>::run(assign, DefaultDevice());
    }

    template<typename OtherDerived>
    EIGEN_DEVICE_FUNC
    EIGEN_STRONG_INLINE Tensor(const TensorBase<OtherDerived, WriteAccessors>& other)
    {
      typedef TensorAssignOp<Tensor, const OtherDerived> Assign;
      Assign assign(*this, other.derived());
      resize(TensorEvaluator<const Assign, DefaultDevice>(assign, DefaultDevice()).dimensions());
      internal::TensorExecutor<const Assign, DefaultDevice>::run(assign, DefaultDevice());
    }

    #if EIGEN_HAS_RVALUE_REFERENCES
    EIGEN_DEVICE_FUNC
    EIGEN_STRONG_INLINE Tensor(Self&& other)
      : m_storage(std::move(other.m_storage))
    {
    }
    EIGEN_DEVICE_FUNC
    EIGEN_STRONG_INLINE Tensor& operator=(Self&& other)
    {
      m_storage = std::move(other.m_storage);
      return *this;
    }
    #endif

    EIGEN_DEVICE_FUNC
    EIGEN_STRONG_INLINE Tensor& operator=(const Tensor& other)
    {
      typedef TensorAssignOp<Tensor, const Tensor> Assign;
      Assign assign(*this, other);
      resize(TensorEvaluator<const Assign, DefaultDevice>(assign, DefaultDevice()).dimensions());
      internal::TensorExecutor<const Assign, DefaultDevice>::run(assign, DefaultDevice());
      return *this;
    }
    template<typename OtherDerived>
    EIGEN_DEVICE_FUNC
    EIGEN_STRONG_INLINE Tensor& operator=(const OtherDerived& other)
    {
      typedef TensorAssignOp<Tensor, const OtherDerived> Assign;
      Assign assign(*this, other);
      resize(TensorEvaluator<const Assign, DefaultDevice>(assign, DefaultDevice()).dimensions());
      internal::TensorExecutor<const Assign, DefaultDevice>::run(assign, DefaultDevice());
      return *this;
    }

#if EIGEN_HAS_VARIADIC_TEMPLATES
    template<typename... IndexTypes> EIGEN_DEVICE_FUNC
    void resize(Index firstDimension, IndexTypes... otherDimensions)
    {
      // The number of dimensions used to resize a tensor must be equal to the rank of the tensor.
      EIGEN_STATIC_ASSERT(sizeof...(otherDimensions) + 1 == NumIndices, YOU_MADE_A_PROGRAMMING_MISTAKE)
      resize(array<Index, NumIndices>{{firstDimension, otherDimensions...}});
    }
#endif

    /** Normal Dimension */
    EIGEN_DEVICE_FUNC void resize(const array<Index, NumIndices>& dimensions)
    {
      int i;
      Index size = Index(1);
      for (i = 0; i < NumIndices; i++) {
        internal::check_rows_cols_for_overflow<Dynamic>::run(size, dimensions[i]);
        size *= dimensions[i];
      }
      #ifdef EIGEN_INITIALIZE_COEFFS
        bool size_changed = size != this->size();
        m_storage.resize(size, dimensions);
        if(size_changed) EIGEN_INITIALIZE_COEFFS_IF_THAT_OPTION_IS_ENABLED
      #else
        m_storage.resize(size, dimensions);
      #endif
    }

    // Why this overload, DSizes is derived from array ??? //
    EIGEN_DEVICE_FUNC void resize(const DSizes<Index, NumIndices>& dimensions) {
      array<Index, NumIndices> dims;
      for (int i = 0; i < NumIndices; ++i) {
        dims[i] = dimensions[i];
      }
      resize(dims);
    }

    EIGEN_DEVICE_FUNC
    void resize()
    {
      EIGEN_STATIC_ASSERT(NumIndices == 0, YOU_MADE_A_PROGRAMMING_MISTAKE);
      // Nothing to do: rank 0 tensors have fixed size
    }

#ifdef EIGEN_HAS_INDEX_LIST
    template <typename FirstType, typename... OtherTypes>
    EIGEN_DEVICE_FUNC
    void resize(const Eigen::IndexList<FirstType, OtherTypes...>& dimensions) {
      array<Index, NumIndices> dims;
      for (int i = 0; i < NumIndices; ++i) {
        dims[i] = static_cast<Index>(dimensions[i]);
      }
      resize(dims);
    }
#endif

    /** Custom Dimension */
#ifdef EIGEN_HAS_SFINAE
    template<typename CustomDimension,
             EIGEN_SFINAE_ENABLE_IF( !(isOfNormalIndex<CustomDimension>::value) )
    >
    EIGEN_DEVICE_FUNC EIGEN_STRONG_INLINE void resize(CustomDimension& dimensions)
    {
      resize(internal::customIndices2Array<Index,NumIndices>(dimensions));
    }
#endif

#ifndef EIGEN_EMULATE_CXX11_META_H
    template <typename std::ptrdiff_t... Indices>
    EIGEN_DEVICE_FUNC
    void resize(const Sizes<Indices...>& dimensions) {
      array<Index, NumIndices> dims;
      for (int i = 0; i < NumIndices; ++i) {
        dims[i] = static_cast<Index>(dimensions[i]);
      }
      resize(dims);
    }
#else
    template <std::size_t V1, std::size_t V2, std::size_t V3, std::size_t V4, std::size_t V5>
    EIGEN_DEVICE_FUNC
    void resize(const Sizes<V1, V2, V3, V4, V5>& dimensions) {
      array<Index, NumIndices> dims;
      for (int i = 0; i < NumIndices; ++i) {
        dims[i] = static_cast<Index>(dimensions[i]);
      }
      resize(dims);
    }
#endif

  protected:

    bool checkIndexRange(const array<Index, NumIndices>& indices) const
    {
      using internal::array_apply_and_reduce;
      using internal::array_zip_and_reduce;
      using internal::greater_equal_zero_op;
      using internal::logical_and_op;
      using internal::lesser_op;

      return
        // check whether the indices are all >= 0
        array_apply_and_reduce<logical_and_op, greater_equal_zero_op>(indices) &&
        // check whether the indices fit in the dimensions
        array_zip_and_reduce<logical_and_op, lesser_op>(indices, m_storage.dimensions());
    }

    EIGEN_DEVICE_FUNC EIGEN_STRONG_INLINE Index linearizedIndex(const array<Index, NumIndices>& indices) const
    {
      if (Options&RowMajor) {
        return m_storage.dimensions().IndexOfRowMajor(indices);
      } else {
        return m_storage.dimensions().IndexOfColMajor(indices);
      }
    }
};

} // end namespace Eigen

#endif // EIGEN_CXX11_TENSOR_TENSOR_H
```
