## Supplementary material for "Identification of QTL-by-Environment Interaction by Controlling Polygenic Background Effect": TensorArgMax.h

```
// This file is part of Eigen, a lightweight C++ template library
// for linear algebra.
//
// Copyright (C) 2015 Eugene Brevdo <ebrevdo@gmail.com>
//                    Benoit Steiner <benoit.steiner.goog@gmail.com>
//
// This Source Code Form is subject to the terms of the Mozilla
// Public License v. 2.0. If a copy of the MPL was not distributed
// with this file, You can obtain one at http://mozilla.org/MPL/2.0/.

#ifndef EIGEN_CXX11_TENSOR_TENSOR_ARG_MAX_H
#define EIGEN_CXX11_TENSOR_TENSOR_ARG_MAX_H

namespace Eigen {
namespace internal {

/** \class TensorIndexTuple
  * \ingroup CXX11_Tensor_Module
  *
  * \brief Tensor + Index Tuple class.
  *
  *
  */
template<typename XprType>
struct traits<TensorIndexTupleOp<XprType> > : public traits<XprType>
{
  typedef traits<XprType> XprTraits;
  typedef typename XprTraits::StorageKind StorageKind;
  typedef typename XprTraits::Index Index;
  typedef Tuple<Index, typename XprTraits::Scalar> Scalar;
  typedef typename XprType::Nested Nested;
  typedef typename remove_reference<Nested>::type _Nested;
  static const int NumDimensions = XprTraits::NumDimensions;
  static const int Layout = XprTraits::Layout;
};

template<typename XprType>
struct eval<TensorIndexTupleOp<XprType>, Eigen::Dense>
{
  typedef const TensorIndexTupleOp<XprType>EIGEN_DEVICE_REF type;
};

template<typename XprType>
struct nested<TensorIndexTupleOp<XprType>, 1,
              typename eval<TensorIndexTupleOp<XprType> >::type>
{
  typedef TensorIndexTupleOp<XprType> type;
};

}  // end namespace internal

template<typename XprType>
class TensorIndexTupleOp : public TensorBase<TensorIndexTupleOp<XprType>, ReadOnlyAccessors>
{
  public:
  typedef typename Eigen::internal::traits<TensorIndexTupleOp>::Scalar Scalar;
  typedef typename Eigen::NumTraits<Scalar>::Real RealScalar;
  typedef typename Eigen::internal::nested<TensorIndexTupleOp>::type Nested;
  typedef typename Eigen::internal::traits<TensorIndexTupleOp>::StorageKind StorageKind;
  typedef typename Eigen::internal::traits<TensorIndexTupleOp>::Index Index;
  typedef Tuple<Index, typename XprType::CoeffReturnType> CoeffReturnType;

  EIGEN_DEVICE_FUNC EIGEN_STRONG_INLINE TensorIndexTupleOp(const XprType& expr)
      : m_xpr(expr) {}

  EIGEN_DEVICE_FUNC
  const typename internal::remove_all<typename XprType::Nested>::type&
  expression() const { return m_xpr; }

  protected:
    typename XprType::Nested m_xpr;
};

// Eval as rvalue
template<typename ArgType, typename Device>
struct TensorEvaluator<const TensorIndexTupleOp<ArgType>, Device>
{
  typedef TensorIndexTupleOp<ArgType> XprType;
  typedef typename XprType::Index Index;
  typedef typename XprType::Scalar Scalar;
  typedef typename XprType::CoeffReturnType CoeffReturnType;

  typedef typename TensorEvaluator<ArgType, Device>::Dimensions Dimensions;
  static const int NumDims = internal::array_size<Dimensions>::value;
  typedef StorageMemory<CoeffReturnType, Device> Storage;
  typedef typename Storage::Type EvaluatorPointerType;

  enum {
    IsAligned = /*TensorEvaluator<ArgType, Device>::IsAligned*/ false,
    PacketAccess = /*TensorEvaluator<ArgType, Device>::PacketAccess*/ false,
    BlockAccess = false,
    PreferBlockAccess = TensorEvaluator<ArgType, Device>::PreferBlockAccess,
    Layout = TensorEvaluator<ArgType, Device>::Layout,
    CoordAccess = false,  // to be implemented
    RawAccess = false
  };

  //===- Tensor block evaluation strategy (see TensorBlock.h) -------------===//
  typedef internal::TensorBlockNotImplemented TensorBlock;
  //===--------------------------------------------------------------------===//

  EIGEN_STRONG_INLINE TensorEvaluator(const XprType& op, const Device& device)
      : m_impl(op.expression(), device) { }

  EIGEN_DEVICE_FUNC EIGEN_STRONG_INLINE const Dimensions& dimensions() const {
    return m_impl.dimensions();
  }

  EIGEN_STRONG_INLINE bool evalSubExprsIfNeeded(EvaluatorPointerType /*data*/) {
    m_impl.evalSubExprsIfNeeded(NULL);
    return true;
  }
  EIGEN_STRONG_INLINE void cleanup() {
    m_impl.cleanup();
  }

  EIGEN_DEVICE_FUNC EIGEN_STRONG_INLINE CoeffReturnType coeff(Index index) const
  {
    return CoeffReturnType(index, m_impl.coeff(index));
  }

  EIGEN_DEVICE_FUNC EIGEN_STRONG_INLINE TensorOpCost
  costPerCoeff(bool vectorized) const {
    return m_impl.costPerCoeff(vectorized) + TensorOpCost(0, 0, 1);
  }

  EIGEN_DEVICE_FUNC EvaluatorPointerType data() const { return NULL; }

#ifdef EIGEN_USE_SYCL
  EIGEN_DEVICE_FUNC EIGEN_STRONG_INLINE void bind(cl::sycl::handler &cgh) const {
    m_impl.bind(cgh);
  }
#endif

 protected:
  TensorEvaluator<ArgType, Device> m_impl;
};

namespace internal {

/** \class TensorTupleIndex
  * \ingroup CXX11_Tensor_Module
  *
  * \brief Converts to Tensor<Tuple<Index, Scalar> > and reduces to Tensor<Index>.
  *
  */
template<typename ReduceOp, typename Dims, typename XprType>
struct traits<TensorTupleReducerOp<ReduceOp, Dims, XprType> > : public traits<XprType>
{
  typedef traits<XprType> XprTraits;
  typedef typename XprTraits::StorageKind StorageKind;
  typedef typename XprTraits::Index Index;
  typedef Index Scalar;
  typedef typename XprType::Nested Nested;
  typedef typename remove_reference<Nested>::type _Nested;
  static const int NumDimensions = XprTraits::NumDimensions - array_size<Dims>::value;
  static const int Layout = XprTraits::Layout;
};

template<typename ReduceOp, typename Dims, typename XprType>
struct eval<TensorTupleReducerOp<ReduceOp, Dims, XprType>, Eigen::Dense>
{
  typedef const TensorTupleReducerOp<ReduceOp, Dims, XprType>EIGEN_DEVICE_REF type;
};

template<typename ReduceOp, typename Dims, typename XprType>
struct nested<TensorTupleReducerOp<ReduceOp, Dims, XprType>, 1,
              typename eval<TensorTupleReducerOp<ReduceOp, Dims, XprType> >::type>
{
  typedef TensorTupleReducerOp<ReduceOp, Dims, XprType> type;
};

}  // end namespace internal

template<typename ReduceOp, typename Dims, typename XprType>
class TensorTupleReducerOp : public TensorBase<TensorTupleReducerOp<ReduceOp, Dims, XprType>, ReadOnlyAccessors>
{
  public:
  typedef typename Eigen::internal::traits<TensorTupleReducerOp>::Scalar Scalar;
  typedef typename Eigen::NumTraits<Scalar>::Real RealScalar;
  typedef typename Eigen::internal::nested<TensorTupleReducerOp>::type Nested;
  typedef typename Eigen::internal::traits<TensorTupleReducerOp>::StorageKind StorageKind;
  typedef typename Eigen::internal::traits<TensorTupleReducerOp>::Index Index;
  typedef Index CoeffReturnType;

  EIGEN_DEVICE_FUNC EIGEN_STRONG_INLINE TensorTupleReducerOp(const XprType& expr,
                                                          const ReduceOp& reduce_op,
                                                          const Index return_dim,
                                                          const Dims& reduce_dims)
      : m_xpr(expr), m_reduce_op(reduce_op), m_return_dim(return_dim), m_reduce_dims(reduce_dims) {}

  EIGEN_DEVICE_FUNC
  const typename internal::remove_all<typename XprType::Nested>::type&
  expression() const { return m_xpr; }

  EIGEN_DEVICE_FUNC
  const ReduceOp& reduce_op() const { return m_reduce_op; }

  EIGEN_DEVICE_FUNC
  const Dims& reduce_dims() const { return m_reduce_dims; }

  EIGEN_DEVICE_FUNC
  Index return_dim() const { return m_return_dim; }

  protected:
    typename XprType::Nested m_xpr;
    const ReduceOp m_reduce_op;
    const Index m_return_dim;
    const Dims m_reduce_dims;
};

// Eval as rvalue
template<typename ReduceOp, typename Dims, typename ArgType, typename Device>
struct TensorEvaluator<const TensorTupleReducerOp<ReduceOp, Dims, ArgType>, Device>
{
  typedef TensorTupleReducerOp<ReduceOp, Dims, ArgType> XprType;
  typedef typename XprType::Index Index;
  typedef typename XprType::Scalar Scalar;
  typedef typename XprType::CoeffReturnType CoeffReturnType;
  typedef typename TensorIndexTupleOp<ArgType>::CoeffReturnType TupleType;
  typedef typename TensorEvaluator<const TensorReductionOp<ReduceOp, Dims, const TensorIndexTupleOp<ArgType> >, Device>::Dimensions Dimensions;
  typedef typename TensorEvaluator<const TensorIndexTupleOp<ArgType> , Device>::Dimensions InputDimensions;
  static const int NumDims = internal::array_size<InputDimensions>::value;
  typedef array<Index, NumDims> StrideDims;
  typedef StorageMemory<CoeffReturnType, Device> Storage;
  typedef typename Storage::Type EvaluatorPointerType;
  typedef StorageMemory<TupleType, Device> TupleStorageMem;

  enum {
    IsAligned         = /*TensorEvaluator<ArgType, Device>::IsAligned*/ false,
    PacketAccess      = /*TensorEvaluator<ArgType, Device>::PacketAccess*/ false,
    BlockAccess       = false,
    PreferBlockAccess = TensorEvaluator<ArgType, Device>::PreferBlockAccess,
    Layout            = TensorEvaluator<const TensorReductionOp<ReduceOp, Dims, const TensorIndexTupleOp<ArgType> >, Device>::Layout,
    CoordAccess       = false,  // to be implemented
    RawAccess         = false
  };

  //===- Tensor block evaluation strategy (see TensorBlock.h) -------------===//
  typedef internal::TensorBlockNotImplemented TensorBlock;
  //===--------------------------------------------------------------------===//

  EIGEN_STRONG_INLINE TensorEvaluator(const XprType& op, const Device& device)
      : m_orig_impl(op.expression(), device),
        m_impl(op.expression().index_tuples().reduce(op.reduce_dims(), op.reduce_op()), device),
        m_return_dim(op.return_dim())
  {
    gen_strides(m_orig_impl.dimensions(), m_strides);
    if (Layout == static_cast<int>(ColMajor)) {
      const Index total_size = internal::array_prod(m_orig_impl.dimensions());
      m_stride_mod = (m_return_dim < NumDims - 1) ? m_strides[m_return_dim + 1] : total_size;
    } else {
      const Index total_size = internal::array_prod(m_orig_impl.dimensions());
      m_stride_mod = (m_return_dim > 0) ? m_strides[m_return_dim - 1] : total_size;
    }    
    // If m_return_dim is not a valid index, returns 1 or this can crash on Windows.
    m_stride_div = ((m_return_dim >= 0) &&
                    (m_return_dim < static_cast<Index>(m_strides.size())))
                   ? m_strides[m_return_dim] : 1;
  }

  EIGEN_DEVICE_FUNC EIGEN_STRONG_INLINE const Dimensions& dimensions() const {
    return m_impl.dimensions();
  }

  EIGEN_STRONG_INLINE bool evalSubExprsIfNeeded(EvaluatorPointerType /*data*/) {
    m_impl.evalSubExprsIfNeeded(NULL);
    return true;
  }
  EIGEN_STRONG_INLINE void cleanup() {
    m_impl.cleanup();
  }

  EIGEN_DEVICE_FUNC EIGEN_STRONG_INLINE CoeffReturnType coeff(Index index) const {
    const TupleType v = m_impl.coeff(index);
    return (m_return_dim < 0) ? v.first : (v.first % m_stride_mod) / m_stride_div;
  }

  EIGEN_DEVICE_FUNC EvaluatorPointerType data() const { return NULL; }
#ifdef EIGEN_USE_SYCL
  EIGEN_DEVICE_FUNC EIGEN_STRONG_INLINE void bind(cl::sycl::handler &cgh) const {
    m_impl.bind(cgh);
    m_orig_impl.bind(cgh);
  }
#endif

  EIGEN_DEVICE_FUNC EIGEN_STRONG_INLINE TensorOpCost
  costPerCoeff(bool vectorized) const {
    const double compute_cost = 1.0 +
        (m_return_dim < 0 ? 0.0 : (TensorOpCost::ModCost<Index>() + TensorOpCost::DivCost<Index>()));
    return m_orig_impl.costPerCoeff(vectorized) +
           m_impl.costPerCoeff(vectorized) + TensorOpCost(0, 0, compute_cost);
  }

 private:
  EIGEN_DEVICE_FUNC void gen_strides(const InputDimensions& dims, StrideDims& strides) {
    if (m_return_dim < 0) {
      return;  // Won't be using the strides.
    }
    eigen_assert(m_return_dim < NumDims &&
                 "Asking to convert index to a dimension outside of the rank");

    // Calculate m_stride_div and m_stride_mod, which are used to
    // calculate the value of an index w.r.t. the m_return_dim.
    if (Layout == static_cast<int>(ColMajor)) {
      strides[0] = 1;
      for (int i = 1; i < NumDims; ++i) {
        strides[i] = strides[i-1] * dims[i-1];
      }
    } else {
      strides[NumDims-1] = 1;
      for (int i = NumDims - 2; i >= 0; --i) {
        strides[i] = strides[i+1] * dims[i+1];
      }
    }
  }

 protected:
  TensorEvaluator<const TensorIndexTupleOp<ArgType>, Device> m_orig_impl;
  TensorEvaluator<const TensorReductionOp<ReduceOp, Dims, const TensorIndexTupleOp<ArgType> >, Device> m_impl;
  const Index m_return_dim;
  StrideDims m_strides;
  Index m_stride_mod;
  Index m_stride_div;
};

} // end namespace Eigen

#endif // EIGEN_CXX11_TENSOR_TENSOR_ARG_MAX_H
```
