## Supplementary material for "Identification of QTL-by-Environment Interaction by Controlling Polygenic Background Effect": TensorAssign.h

```
// This file is part of Eigen, a lightweight C++ template library
// for linear algebra.
//
// Copyright (C) 2014 Benoit Steiner <benoit.steiner.goog@gmail.com>
//
// This Source Code Form is subject to the terms of the Mozilla
// Public License v. 2.0. If a copy of the MPL was not distributed
// with this file, You can obtain one at http://mozilla.org/MPL/2.0/.

#ifndef EIGEN_CXX11_TENSOR_TENSOR_ASSIGN_H
#define EIGEN_CXX11_TENSOR_TENSOR_ASSIGN_H

namespace Eigen {

/** \class TensorAssign
  * \ingroup CXX11_Tensor_Module
  *
  * \brief The tensor assignment class.
  *
  * This class is represents the assignment of the values resulting from the evaluation of
  * the rhs expression to the memory locations denoted by the lhs expression.
  */
namespace internal {
template<typename LhsXprType, typename RhsXprType>
struct traits<TensorAssignOp<LhsXprType, RhsXprType> >
{
  typedef typename LhsXprType::Scalar Scalar;
  typedef typename traits<LhsXprType>::StorageKind StorageKind;
  typedef typename promote_index_type<typename traits<LhsXprType>::Index,
                                      typename traits<RhsXprType>::Index>::type Index;
  typedef typename LhsXprType::Nested LhsNested;
  typedef typename RhsXprType::Nested RhsNested;
  typedef typename remove_reference<LhsNested>::type _LhsNested;
  typedef typename remove_reference<RhsNested>::type _RhsNested;
  static const std::size_t NumDimensions = internal::traits<LhsXprType>::NumDimensions;
  static const int Layout = internal::traits<LhsXprType>::Layout;
  typedef typename traits<LhsXprType>::PointerType PointerType;

  enum {
    Flags = 0
  };
};

template<typename LhsXprType, typename RhsXprType>
struct eval<TensorAssignOp<LhsXprType, RhsXprType>, Eigen::Dense>
{
  typedef const TensorAssignOp<LhsXprType, RhsXprType>& type;
};

template<typename LhsXprType, typename RhsXprType>
struct nested<TensorAssignOp<LhsXprType, RhsXprType>, 1, typename eval<TensorAssignOp<LhsXprType, RhsXprType> >::type>
{
  typedef TensorAssignOp<LhsXprType, RhsXprType> type;
};

}  // end namespace internal


template<typename LhsXprType, typename RhsXprType>
class TensorAssignOp : public TensorBase<TensorAssignOp<LhsXprType, RhsXprType> >
{
  public:
  typedef typename Eigen::internal::traits<TensorAssignOp>::Scalar Scalar;
  typedef typename Eigen::NumTraits<Scalar>::Real RealScalar;
  typedef typename LhsXprType::CoeffReturnType CoeffReturnType;
  typedef typename Eigen::internal::nested<TensorAssignOp>::type Nested;
  typedef typename Eigen::internal::traits<TensorAssignOp>::StorageKind StorageKind;
  typedef typename Eigen::internal::traits<TensorAssignOp>::Index Index;

  static const int NumDims = Eigen::internal::traits<TensorAssignOp>::NumDimensions;

  EIGEN_DEVICE_FUNC EIGEN_STRONG_INLINE TensorAssignOp(LhsXprType& lhs, const RhsXprType& rhs)
      : m_lhs_xpr(lhs), m_rhs_xpr(rhs) {}

    /** \returns the nested expressions */
    EIGEN_DEVICE_FUNC
    typename internal::remove_all<typename LhsXprType::Nested>::type&
    lhsExpression() const { return *((typename internal::remove_all<typename LhsXprType::Nested>::type*)&m_lhs_xpr); }

    EIGEN_DEVICE_FUNC
    const typename internal::remove_all<typename RhsXprType::Nested>::type&
    rhsExpression() const { return m_rhs_xpr; }

  protected:
    typename internal::remove_all<typename LhsXprType::Nested>::type& m_lhs_xpr;
    const typename internal::remove_all<typename RhsXprType::Nested>::type& m_rhs_xpr;
};


template<typename LeftArgType, typename RightArgType, typename Device>
struct TensorEvaluator<const TensorAssignOp<LeftArgType, RightArgType>, Device>
{
  typedef TensorAssignOp<LeftArgType, RightArgType> XprType;
  typedef typename XprType::Index Index;
  typedef typename XprType::Scalar Scalar;
  typedef typename XprType::CoeffReturnType CoeffReturnType;
  typedef typename PacketType<CoeffReturnType, Device>::type PacketReturnType;
  typedef typename TensorEvaluator<RightArgType, Device>::Dimensions Dimensions;
  typedef StorageMemory<CoeffReturnType, Device> Storage;
  typedef typename Storage::Type EvaluatorPointerType;

  static const int PacketSize = PacketType<CoeffReturnType, Device>::size;
  static const int NumDims = XprType::NumDims;

  enum {
    IsAligned         = int(TensorEvaluator<LeftArgType, Device>::IsAligned) &
                        int(TensorEvaluator<RightArgType, Device>::IsAligned),
    PacketAccess      = int(TensorEvaluator<LeftArgType, Device>::PacketAccess) &
                        int(TensorEvaluator<RightArgType, Device>::PacketAccess),
    BlockAccess       = int(TensorEvaluator<LeftArgType, Device>::BlockAccess) &
                        int(TensorEvaluator<RightArgType, Device>::BlockAccess),
    PreferBlockAccess = int(TensorEvaluator<LeftArgType, Device>::PreferBlockAccess) |
                        int(TensorEvaluator<RightArgType, Device>::PreferBlockAccess),
    Layout            = TensorEvaluator<LeftArgType, Device>::Layout,
    RawAccess         = TensorEvaluator<LeftArgType, Device>::RawAccess
  };

  //===- Tensor block evaluation strategy (see TensorBlock.h) -------------===//
  typedef internal::TensorBlockDescriptor<NumDims, Index> TensorBlockDesc;
  typedef internal::TensorBlockScratchAllocator<Device> TensorBlockScratch;

  typedef typename TensorEvaluator<const RightArgType, Device>::TensorBlock
      RightTensorBlock;
  //===--------------------------------------------------------------------===//

  TensorEvaluator(const XprType& op, const Device& device) :
      m_leftImpl(op.lhsExpression(), device),
      m_rightImpl(op.rhsExpression(), device)
  {
    EIGEN_STATIC_ASSERT(
        (static_cast<int>(TensorEvaluator<LeftArgType, Device>::Layout) ==
         static_cast<int>(TensorEvaluator<RightArgType, Device>::Layout)),
        YOU_MADE_A_PROGRAMMING_MISTAKE);
  }

  EIGEN_DEVICE_FUNC const Dimensions& dimensions() const
  {
    // The dimensions of the lhs and the rhs tensors should be equal to prevent
    // overflows and ensure the result is fully initialized.
    // TODO: use left impl instead if right impl dimensions are known at compile time.
    return m_rightImpl.dimensions();
  }

  EIGEN_STRONG_INLINE bool evalSubExprsIfNeeded(EvaluatorPointerType) {
    eigen_assert(dimensions_match(m_leftImpl.dimensions(), m_rightImpl.dimensions()));
    m_leftImpl.evalSubExprsIfNeeded(NULL);
    // If the lhs provides raw access to its storage area (i.e. if m_leftImpl.data() returns a non
    // null value), attempt to evaluate the rhs expression in place. Returns true iff in place
    // evaluation isn't supported and the caller still needs to manually assign the values generated
    // by the rhs to the lhs.
    return m_rightImpl.evalSubExprsIfNeeded(m_leftImpl.data());
  }

#ifdef EIGEN_USE_THREADS
  template <typename EvalSubExprsCallback>
  EIGEN_STRONG_INLINE void evalSubExprsIfNeededAsync(
      EvaluatorPointerType, EvalSubExprsCallback done) {
    m_leftImpl.evalSubExprsIfNeededAsync(nullptr, [this, done](bool) {
      m_rightImpl.evalSubExprsIfNeededAsync(
          m_leftImpl.data(), [done](bool need_assign) { done(need_assign); });
    });
  }
#endif  // EIGEN_USE_THREADS

  EIGEN_STRONG_INLINE void cleanup() {
    m_leftImpl.cleanup();
    m_rightImpl.cleanup();
  }

  EIGEN_DEVICE_FUNC EIGEN_STRONG_INLINE void evalScalar(Index i) {
    m_leftImpl.coeffRef(i) = m_rightImpl.coeff(i);
  }
  EIGEN_DEVICE_FUNC EIGEN_STRONG_INLINE void evalPacket(Index i) {

    const int LhsStoreMode = TensorEvaluator<LeftArgType, Device>::IsAligned ? Aligned : Unaligned;
    const int RhsLoadMode = TensorEvaluator<RightArgType, Device>::IsAligned ? Aligned : Unaligned;
    m_leftImpl.template writePacket<LhsStoreMode>(i, m_rightImpl.template packet<RhsLoadMode>(i));
  }
  EIGEN_DEVICE_FUNC CoeffReturnType coeff(Index index) const
  {
    return m_leftImpl.coeff(index);
  }
  template<int LoadMode>
  EIGEN_DEVICE_FUNC PacketReturnType packet(Index index) const
  {
    return m_leftImpl.template packet<LoadMode>(index);
  }

  EIGEN_DEVICE_FUNC EIGEN_STRONG_INLINE TensorOpCost
  costPerCoeff(bool vectorized) const {
    // We assume that evalPacket or evalScalar is called to perform the
    // assignment and account for the cost of the write here, but reduce left
    // cost by one load because we are using m_leftImpl.coeffRef.
    TensorOpCost left = m_leftImpl.costPerCoeff(vectorized);
    return m_rightImpl.costPerCoeff(vectorized) +
           TensorOpCost(
               numext::maxi(0.0, left.bytes_loaded() - sizeof(CoeffReturnType)),
               left.bytes_stored(), left.compute_cycles()) +
           TensorOpCost(0, sizeof(CoeffReturnType), 0, vectorized, PacketSize);
  }

  EIGEN_DEVICE_FUNC EIGEN_STRONG_INLINE
  internal::TensorBlockResourceRequirements getResourceRequirements() const {
    return internal::TensorBlockResourceRequirements::merge(
        m_leftImpl.getResourceRequirements(),
        m_rightImpl.getResourceRequirements());
  }

  EIGEN_DEVICE_FUNC EIGEN_STRONG_INLINE void evalBlock(
      TensorBlockDesc& desc, TensorBlockScratch& scratch) {
    if (TensorEvaluator<LeftArgType, Device>::RawAccess &&
        m_leftImpl.data() != NULL) {
      // If destination has raw data access, we pass it as a potential
      // destination for a block descriptor evaluation.
      desc.template AddDestinationBuffer<Layout>(
          /*dst_base=*/m_leftImpl.data() + desc.offset(),
          /*dst_strides=*/internal::strides<Layout>(m_leftImpl.dimensions()));
    }

    RightTensorBlock block = m_rightImpl.block(desc, scratch, /*root_of_expr_ast=*/true);
    // If block was evaluated into a destination, there is no need to do assignment.
    if (block.kind() != internal::TensorBlockKind::kMaterializedInOutput) {
      m_leftImpl.writeBlock(desc, block);
    }
    block.cleanup();
  }

#ifdef EIGEN_USE_SYCL
  // binding placeholder accessors to a command group handler for SYCL
  EIGEN_DEVICE_FUNC EIGEN_STRONG_INLINE void bind(cl::sycl::handler &cgh) const {
    m_leftImpl.bind(cgh);
    m_rightImpl.bind(cgh);
  }
#endif

  EIGEN_DEVICE_FUNC EvaluatorPointerType data() const { return m_leftImpl.data(); }

 private:
  TensorEvaluator<LeftArgType, Device> m_leftImpl;
  TensorEvaluator<RightArgType, Device> m_rightImpl;
};

}


#endif // EIGEN_CXX11_TENSOR_TENSOR_ASSIGN_H
```
