## Supplementary material for "Identification of QTL-by-Environment Interaction by Controlling Polygenic Background Effect": TensorBase.h

```
// This file is part of Eigen, a lightweight C++ template library
// for linear algebra.
//
// Copyright (C) 2014 Benoit Steiner <benoit.steiner.goog@gmail.com>
//
// This Source Code Form is subject to the terms of the Mozilla
// Public License v. 2.0. If a copy of the MPL was not distributed
// with this file, You can obtain one at http://mozilla.org/MPL/2.0/.

#ifndef EIGEN_CXX11_TENSOR_TENSOR_BASE_H
#define EIGEN_CXX11_TENSOR_TENSOR_BASE_H

// clang-format off

namespace Eigen {

/** \class TensorBase
  * \ingroup CXX11_Tensor_Module
  *
  * \brief The tensor base class.
  *
  * This class is the common parent of the Tensor and TensorMap class, thus
  * making it possible to use either class interchangeably in expressions.
  */
#ifndef EIGEN_PARSED_BY_DOXYGEN
// FIXME Doxygen does not like the inheritance with different template parameters
// Since there is no doxygen documentation inside, we disable it for now
template<typename Derived>
class TensorBase<Derived, ReadOnlyAccessors>
{
  public:
    typedef internal::traits<Derived> DerivedTraits;
    typedef typename DerivedTraits::Scalar Scalar;
    typedef typename DerivedTraits::Index Index;
    typedef typename internal::remove_const<Scalar>::type CoeffReturnType;
    static const int NumDimensions = DerivedTraits::NumDimensions;

    // Generic nullary operation support.
    template <typename CustomNullaryOp> EIGEN_DEVICE_FUNC
    EIGEN_STRONG_INLINE const TensorCwiseNullaryOp<CustomNullaryOp, const Derived>
    nullaryExpr(const CustomNullaryOp& func) const {
      return TensorCwiseNullaryOp<CustomNullaryOp, const Derived>(derived(), func);
    }

    // Coefficient-wise nullary operators
    EIGEN_DEVICE_FUNC
    EIGEN_STRONG_INLINE const TensorCwiseNullaryOp<internal::scalar_constant_op<Scalar>, const Derived>
    constant(const Scalar& value) const {
      return nullaryExpr(internal::scalar_constant_op<Scalar>(value));
    }

    EIGEN_DEVICE_FUNC
    EIGEN_STRONG_INLINE const TensorCwiseNullaryOp<internal::UniformRandomGenerator<Scalar>, const Derived>
    random() const {
      return nullaryExpr(internal::UniformRandomGenerator<Scalar>());
    }
    template <typename RandomGenerator> EIGEN_DEVICE_FUNC
    EIGEN_STRONG_INLINE const TensorCwiseNullaryOp<RandomGenerator, const Derived>
    random(const RandomGenerator& gen = RandomGenerator()) const {
      return nullaryExpr(gen);
    }

    // Tensor generation
    template <typename Generator> EIGEN_DEVICE_FUNC
    EIGEN_STRONG_INLINE const TensorGeneratorOp<Generator, const Derived>
    generate(const Generator& generator) const {
      return TensorGeneratorOp<Generator, const Derived>(derived(), generator);
    }

    // Generic unary operation support.
    template <typename CustomUnaryOp> EIGEN_DEVICE_FUNC
    EIGEN_STRONG_INLINE const TensorCwiseUnaryOp<CustomUnaryOp, const Derived>
    unaryExpr(const CustomUnaryOp& func) const {
      return TensorCwiseUnaryOp<CustomUnaryOp, const Derived>(derived(), func);
    }

    // Coefficient-wise unary operators
    EIGEN_DEVICE_FUNC
    EIGEN_STRONG_INLINE const TensorCwiseUnaryOp<internal::scalar_opposite_op<Scalar>, const Derived>
    operator-() const {
      return unaryExpr(internal::scalar_opposite_op<Scalar>());
    }

    EIGEN_DEVICE_FUNC
    EIGEN_STRONG_INLINE const TensorCwiseUnaryOp<internal::scalar_sqrt_op<Scalar>, const Derived>
    sqrt() const {
      return unaryExpr(internal::scalar_sqrt_op<Scalar>());
    }

    EIGEN_DEVICE_FUNC
    EIGEN_STRONG_INLINE const TensorCwiseUnaryOp<internal::scalar_sign_op<Scalar>, const Derived>
    sign() const {
      return unaryExpr(internal::scalar_sign_op<Scalar>());
    }

    EIGEN_DEVICE_FUNC
    EIGEN_STRONG_INLINE const TensorCwiseUnaryOp<internal::scalar_rsqrt_op<Scalar>, const Derived>
    rsqrt() const {
      return unaryExpr(internal::scalar_rsqrt_op<Scalar>());
    }

    EIGEN_DEVICE_FUNC
    EIGEN_STRONG_INLINE const TensorCwiseUnaryOp<internal::scalar_square_op<Scalar>, const Derived>
    square() const {
      return unaryExpr(internal::scalar_square_op<Scalar>());
    }

    EIGEN_DEVICE_FUNC
    EIGEN_STRONG_INLINE const TensorCwiseUnaryOp<internal::scalar_cube_op<Scalar>, const Derived>
    cube() const {
      return unaryExpr(internal::scalar_cube_op<Scalar>());
    }

    EIGEN_DEVICE_FUNC
    EIGEN_STRONG_INLINE const TensorCwiseUnaryOp<internal::scalar_inverse_op<Scalar>, const Derived>
    inverse() const {
      return unaryExpr(internal::scalar_inverse_op<Scalar>());
    }

    EIGEN_DEVICE_FUNC
    EIGEN_STRONG_INLINE const TensorCwiseUnaryOp<internal::scalar_tanh_op<Scalar>, const Derived>
    tanh() const {
      return unaryExpr(internal::scalar_tanh_op<Scalar>());
    }

    EIGEN_DEVICE_FUNC
    EIGEN_STRONG_INLINE const TensorCwiseUnaryOp<internal::scalar_lgamma_op<Scalar>, const Derived>
    lgamma() const {
      return unaryExpr(internal::scalar_lgamma_op<Scalar>());
    }

    EIGEN_DEVICE_FUNC
    EIGEN_STRONG_INLINE const TensorCwiseUnaryOp<internal::scalar_digamma_op<Scalar>, const Derived>
    digamma() const {
      return unaryExpr(internal::scalar_digamma_op<Scalar>());
    }

    EIGEN_DEVICE_FUNC
    EIGEN_STRONG_INLINE const TensorCwiseUnaryOp<internal::scalar_bessel_i0_op<Scalar>, const Derived>
    bessel_i0() const {
      return unaryExpr(internal::scalar_bessel_i0_op<Scalar>());
    }

    EIGEN_DEVICE_FUNC
    EIGEN_STRONG_INLINE const TensorCwiseUnaryOp<internal::scalar_bessel_i0e_op<Scalar>, const Derived>
    bessel_i0e() const {
      return unaryExpr(internal::scalar_bessel_i0e_op<Scalar>());
    }

    EIGEN_DEVICE_FUNC
    EIGEN_STRONG_INLINE const TensorCwiseUnaryOp<internal::scalar_bessel_i1_op<Scalar>, const Derived>
    bessel_i1() const {
      return unaryExpr(internal::scalar_bessel_i1_op<Scalar>());
    }

    EIGEN_DEVICE_FUNC
    EIGEN_STRONG_INLINE const TensorCwiseUnaryOp<internal::scalar_bessel_i1e_op<Scalar>, const Derived>
    bessel_i1e() const {
      return unaryExpr(internal::scalar_bessel_i1e_op<Scalar>());
    }

    EIGEN_DEVICE_FUNC
    EIGEN_STRONG_INLINE const TensorCwiseUnaryOp<internal::scalar_bessel_j0_op<Scalar>, const Derived>
    bessel_j0() const {
      return unaryExpr(internal::scalar_bessel_j0_op<Scalar>());
    }

    EIGEN_DEVICE_FUNC
    EIGEN_STRONG_INLINE const TensorCwiseUnaryOp<internal::scalar_bessel_y0_op<Scalar>, const Derived>
    bessel_y0() const {
      return unaryExpr(internal::scalar_bessel_y0_op<Scalar>());
    }

    EIGEN_DEVICE_FUNC
    EIGEN_STRONG_INLINE const TensorCwiseUnaryOp<internal::scalar_bessel_j1_op<Scalar>, const Derived>
    bessel_j1() const {
      return unaryExpr(internal::scalar_bessel_j1_op<Scalar>());
    }

    EIGEN_DEVICE_FUNC
    EIGEN_STRONG_INLINE const TensorCwiseUnaryOp<internal::scalar_bessel_y1_op<Scalar>, const Derived>
    bessel_y1() const {
      return unaryExpr(internal::scalar_bessel_y1_op<Scalar>());
    }

    EIGEN_DEVICE_FUNC
    EIGEN_STRONG_INLINE const TensorCwiseUnaryOp<internal::scalar_bessel_k0_op<Scalar>, const Derived>
    bessel_k0() const {
      return unaryExpr(internal::scalar_bessel_k0_op<Scalar>());
    }

    EIGEN_DEVICE_FUNC
    EIGEN_STRONG_INLINE const TensorCwiseUnaryOp<internal::scalar_bessel_k0e_op<Scalar>, const Derived>
    bessel_k0e() const {
      return unaryExpr(internal::scalar_bessel_k0e_op<Scalar>());
    }

    EIGEN_DEVICE_FUNC
    EIGEN_STRONG_INLINE const TensorCwiseUnaryOp<internal::scalar_bessel_k1_op<Scalar>, const Derived>
    bessel_k1() const {
      return unaryExpr(internal::scalar_bessel_k1_op<Scalar>());
    }

    EIGEN_DEVICE_FUNC
    EIGEN_STRONG_INLINE const TensorCwiseUnaryOp<internal::scalar_bessel_k1e_op<Scalar>, const Derived>
    bessel_k1e() const {
      return unaryExpr(internal::scalar_bessel_k1e_op<Scalar>());
    }

    // igamma(a = this, x = other)
    template<typename OtherDerived> EIGEN_DEVICE_FUNC EIGEN_STRONG_INLINE
    const TensorCwiseBinaryOp<internal::scalar_igamma_op<Scalar>, const Derived, const OtherDerived>
    igamma(const OtherDerived& other) const {
      return binaryExpr(other.derived(), internal::scalar_igamma_op<Scalar>());
    }

    // igamma_der_a(a = this, x = other)
    template<typename OtherDerived> EIGEN_DEVICE_FUNC EIGEN_STRONG_INLINE
    const TensorCwiseBinaryOp<internal::scalar_igamma_der_a_op<Scalar>, const Derived, const OtherDerived>
    igamma_der_a(const OtherDerived& other) const {
      return binaryExpr(other.derived(), internal::scalar_igamma_der_a_op<Scalar>());
    }

    // gamma_sample_der_alpha(alpha = this, sample = other)
    template<typename OtherDerived> EIGEN_DEVICE_FUNC EIGEN_STRONG_INLINE
    const TensorCwiseBinaryOp<internal::scalar_gamma_sample_der_alpha_op<Scalar>, const Derived, const OtherDerived>
    gamma_sample_der_alpha(const OtherDerived& other) const {
      return binaryExpr(other.derived(), internal::scalar_gamma_sample_der_alpha_op<Scalar>());
    }

    // igammac(a = this, x = other)
    template<typename OtherDerived> EIGEN_DEVICE_FUNC EIGEN_STRONG_INLINE
    const TensorCwiseBinaryOp<internal::scalar_igammac_op<Scalar>, const Derived, const OtherDerived>
    igammac(const OtherDerived& other) const {
      return binaryExpr(other.derived(), internal::scalar_igammac_op<Scalar>());
    }

    // zeta(x = this, q = other)
    template<typename OtherDerived> EIGEN_DEVICE_FUNC EIGEN_STRONG_INLINE
    const TensorCwiseBinaryOp<internal::scalar_zeta_op<Scalar>, const Derived, const OtherDerived>
    zeta(const OtherDerived& other) const {
      return binaryExpr(other.derived(), internal::scalar_zeta_op<Scalar>());
    }

    // polygamma(n = this, x = other)
    template<typename OtherDerived> EIGEN_DEVICE_FUNC EIGEN_STRONG_INLINE
    const TensorCwiseBinaryOp<internal::scalar_polygamma_op<Scalar>, const Derived, const OtherDerived>
    polygamma(const OtherDerived& other) const {
      return binaryExpr(other.derived(), internal::scalar_polygamma_op<Scalar>());
    }

    EIGEN_DEVICE_FUNC
    EIGEN_STRONG_INLINE const TensorCwiseUnaryOp<internal::scalar_erf_op<Scalar>, const Derived>
    erf() const {
      return unaryExpr(internal::scalar_erf_op<Scalar>());
    }

    EIGEN_DEVICE_FUNC
    EIGEN_STRONG_INLINE const TensorCwiseUnaryOp<internal::scalar_erfc_op<Scalar>, const Derived>
    erfc() const {
      return unaryExpr(internal::scalar_erfc_op<Scalar>());
    }

    EIGEN_DEVICE_FUNC
    EIGEN_STRONG_INLINE const TensorCwiseUnaryOp<internal::scalar_ndtri_op<Scalar>, const Derived>
    ndtri() const {
      return unaryExpr(internal::scalar_ndtri_op<Scalar>());
    }

    EIGEN_DEVICE_FUNC
    EIGEN_STRONG_INLINE const TensorCwiseUnaryOp<internal::scalar_logistic_op<Scalar>, const Derived>
    sigmoid() const {
      return unaryExpr(internal::scalar_logistic_op<Scalar>());
    }

    EIGEN_DEVICE_FUNC
    EIGEN_STRONG_INLINE const TensorCwiseUnaryOp<internal::scalar_exp_op<Scalar>, const Derived>
    exp() const {
      return unaryExpr(internal::scalar_exp_op<Scalar>());
    }

    EIGEN_DEVICE_FUNC
    EIGEN_STRONG_INLINE const TensorCwiseUnaryOp<internal::scalar_expm1_op<Scalar>, const Derived>
    expm1() const {
      return unaryExpr(internal::scalar_expm1_op<Scalar>());
    }

    EIGEN_DEVICE_FUNC
    EIGEN_STRONG_INLINE const TensorCwiseUnaryOp<internal::scalar_log_op<Scalar>, const Derived>
    log() const {
      return unaryExpr(internal::scalar_log_op<Scalar>());
    }

    EIGEN_DEVICE_FUNC
    EIGEN_STRONG_INLINE const TensorCwiseUnaryOp<internal::scalar_log1p_op<Scalar>, const Derived>
    log1p() const {
      return unaryExpr(internal::scalar_log1p_op<Scalar>());
    }

    EIGEN_DEVICE_FUNC
    EIGEN_STRONG_INLINE const TensorCwiseUnaryOp<internal::scalar_log2_op<Scalar>, const Derived>
    log2() const {
      return unaryExpr(internal::scalar_log2_op<Scalar>());
    }

    EIGEN_DEVICE_FUNC
    EIGEN_STRONG_INLINE const TensorCwiseUnaryOp<internal::scalar_abs_op<Scalar>, const Derived>
    abs() const {
      return unaryExpr(internal::scalar_abs_op<Scalar>());
    }

    EIGEN_DEVICE_FUNC
    EIGEN_STRONG_INLINE const TensorCwiseUnaryOp<internal::scalar_clamp_op<Scalar>, const Derived>
    clip(Scalar min, Scalar max) const {
      return unaryExpr(internal::scalar_clamp_op<Scalar>(min, max));
    }

    EIGEN_DEVICE_FUNC
    EIGEN_STRONG_INLINE const typename internal::conditional<NumTraits<CoeffReturnType>::IsComplex,
                                                             TensorCwiseUnaryOp<internal::scalar_conjugate_op<Scalar>, const Derived>,
                                                             Derived>::type
    conjugate() const {
      return choose(Cond<NumTraits<CoeffReturnType>::IsComplex>(), unaryExpr(internal::scalar_conjugate_op<Scalar>()), derived());
    }

    EIGEN_DEVICE_FUNC
    EIGEN_STRONG_INLINE const TensorCwiseUnaryOp<internal::bind2nd_op<internal::scalar_pow_op<Scalar,Scalar> >, const Derived>
    pow(Scalar exponent) const {
      return unaryExpr(internal::bind2nd_op<internal::scalar_pow_op<Scalar,Scalar> >(exponent));
    }

    EIGEN_DEVICE_FUNC
    EIGEN_STRONG_INLINE const TensorCwiseUnaryOp<internal::scalar_real_op<Scalar>, const Derived>
    real() const {
      return unaryExpr(internal::scalar_real_op<Scalar>());
    }

    EIGEN_DEVICE_FUNC
    EIGEN_STRONG_INLINE const TensorCwiseUnaryOp<internal::scalar_imag_op<Scalar>, const Derived>
    imag() const {
      return unaryExpr(internal::scalar_imag_op<Scalar>());
    }

    EIGEN_DEVICE_FUNC
    EIGEN_STRONG_INLINE const TensorCwiseUnaryOp<internal::bind2nd_op<internal::scalar_sum_op<Scalar,Scalar> >, const Derived>
    operator+ (Scalar rhs) const {
      return unaryExpr(internal::bind2nd_op<internal::scalar_sum_op<Scalar,Scalar> >(rhs));
    }

    EIGEN_DEVICE_FUNC
    EIGEN_STRONG_INLINE friend
    const TensorCwiseUnaryOp<internal::bind1st_op<internal::scalar_sum_op<Scalar> >, const Derived>
    operator+ (Scalar lhs, const Derived& rhs) {
      return rhs.unaryExpr(internal::bind1st_op<internal::scalar_sum_op<Scalar> >(lhs));
    }

    EIGEN_DEVICE_FUNC
    EIGEN_STRONG_INLINE const TensorCwiseUnaryOp<internal::bind2nd_op<internal::scalar_difference_op<Scalar,Scalar> >, const Derived>
    operator- (Scalar rhs) const {
      EIGEN_STATIC_ASSERT((NumTraits<Scalar>::IsSigned || internal::is_same<Scalar, const std::complex<float> >::value), YOU_MADE_A_PROGRAMMING_MISTAKE);
      return unaryExpr(internal::bind2nd_op<internal::scalar_difference_op<Scalar,Scalar> >(rhs));
    }

    EIGEN_DEVICE_FUNC
    EIGEN_STRONG_INLINE friend
    const TensorCwiseUnaryOp<internal::bind1st_op<internal::scalar_difference_op<Scalar> >, const Derived>
    operator- (Scalar lhs, const Derived& rhs) {
      return rhs.unaryExpr(internal::bind1st_op<internal::scalar_difference_op<Scalar> >(lhs));
    }

    EIGEN_DEVICE_FUNC
    EIGEN_STRONG_INLINE const TensorCwiseUnaryOp<internal::bind2nd_op<internal::scalar_product_op<Scalar,Scalar> >, const Derived>
    operator* (Scalar rhs) const {
      return unaryExpr(internal::bind2nd_op<internal::scalar_product_op<Scalar,Scalar> >(rhs));
    }

    EIGEN_DEVICE_FUNC
    EIGEN_STRONG_INLINE friend
    const TensorCwiseUnaryOp<internal::bind1st_op<internal::scalar_product_op<Scalar> >, const Derived>
    operator* (Scalar lhs, const Derived& rhs) {
      return rhs.unaryExpr(internal::bind1st_op<internal::scalar_product_op<Scalar> >(lhs));
    }

    EIGEN_DEVICE_FUNC
    EIGEN_STRONG_INLINE const TensorCwiseUnaryOp<internal::bind2nd_op<internal::scalar_quotient_op<Scalar,Scalar> >, const Derived>
    operator/ (Scalar rhs) const {
      return unaryExpr(internal::bind2nd_op<internal::scalar_quotient_op<Scalar,Scalar> >(rhs));
    }

    EIGEN_DEVICE_FUNC
    EIGEN_STRONG_INLINE friend
    const TensorCwiseUnaryOp<internal::bind1st_op<internal::scalar_quotient_op<Scalar> >, const Derived>
    operator/ (Scalar lhs, const Derived& rhs) {
      return rhs.unaryExpr(internal::bind1st_op<internal::scalar_quotient_op<Scalar> >(lhs));
    }

    EIGEN_DEVICE_FUNC
    EIGEN_STRONG_INLINE const TensorCwiseUnaryOp<internal::scalar_mod_op<Scalar>, const Derived>
    operator% (Scalar rhs) const {
      EIGEN_STATIC_ASSERT(NumTraits<Scalar>::IsInteger, YOU_MADE_A_PROGRAMMING_MISTAKE_TRY_MOD);
      return unaryExpr(internal::scalar_mod_op<Scalar>(rhs));
    }

    template <int NanPropagation=PropagateFast>
    EIGEN_DEVICE_FUNC
        EIGEN_STRONG_INLINE const TensorCwiseBinaryOp<internal::scalar_max_op<Scalar,Scalar,NanPropagation>, const Derived, const TensorCwiseNullaryOp<internal::scalar_constant_op<Scalar>, const Derived> >
    cwiseMax(Scalar threshold) const {
      return cwiseMax<NanPropagation>(constant(threshold));
    }

    template <int NanPropagation=PropagateFast>
    EIGEN_DEVICE_FUNC
        EIGEN_STRONG_INLINE const TensorCwiseBinaryOp<internal::scalar_min_op<Scalar,Scalar,NanPropagation>, const Derived, const TensorCwiseNullaryOp<internal::scalar_constant_op<Scalar>, const Derived> >
    cwiseMin(Scalar threshold) const {
      return cwiseMin<NanPropagation>(constant(threshold));
    }

    template<typename NewType>
    EIGEN_DEVICE_FUNC
    EIGEN_STRONG_INLINE const typename internal::conditional<internal::is_same<NewType, CoeffReturnType>::value,
                                                             Derived,
                                                             TensorConversionOp<NewType, const Derived> >::type
    cast() const {
      return choose(Cond<internal::is_same<NewType, CoeffReturnType>::value>(), derived(), TensorConversionOp<NewType, const Derived>(derived()));
    }

    EIGEN_DEVICE_FUNC
    EIGEN_STRONG_INLINE const TensorCwiseUnaryOp<internal::scalar_round_op<Scalar>, const Derived>
    round() const {
      return unaryExpr(internal::scalar_round_op<Scalar>());
    }

    EIGEN_DEVICE_FUNC
    EIGEN_STRONG_INLINE const TensorCwiseUnaryOp<internal::scalar_rint_op<Scalar>, const Derived>
    rint() const {
      return unaryExpr(internal::scalar_rint_op<Scalar>());
    }

    EIGEN_DEVICE_FUNC
    EIGEN_STRONG_INLINE const TensorCwiseUnaryOp<internal::scalar_ceil_op<Scalar>, const Derived>
    ceil() const {
      return unaryExpr(internal::scalar_ceil_op<Scalar>());
    }

    EIGEN_DEVICE_FUNC
    EIGEN_STRONG_INLINE const TensorCwiseUnaryOp<internal::scalar_floor_op<Scalar>, const Derived>
    floor() const {
      return unaryExpr(internal::scalar_floor_op<Scalar>());
    }

    // Generic binary operation support.
    template <typename CustomBinaryOp, typename OtherDerived> EIGEN_DEVICE_FUNC
    EIGEN_STRONG_INLINE const TensorCwiseBinaryOp<CustomBinaryOp, const Derived, const OtherDerived>
    binaryExpr(const OtherDerived& other, const CustomBinaryOp& func) const {
      return TensorCwiseBinaryOp<CustomBinaryOp, const Derived, const OtherDerived>(derived(), other, func);
    }

    // Coefficient-wise binary operators.
    template<typename OtherDerived> EIGEN_DEVICE_FUNC EIGEN_STRONG_INLINE
    const TensorCwiseBinaryOp<internal::scalar_sum_op<Scalar>, const Derived, const OtherDerived>
    operator+(const OtherDerived& other) const {
      return binaryExpr(other.derived(), internal::scalar_sum_op<Scalar>());
    }

    template<typename OtherDerived> EIGEN_DEVICE_FUNC EIGEN_STRONG_INLINE
    const TensorCwiseBinaryOp<internal::scalar_difference_op<Scalar>, const Derived, const OtherDerived>
    operator-(const OtherDerived& other) const {
      return binaryExpr(other.derived(), internal::scalar_difference_op<Scalar>());
    }

    template<typename OtherDerived> EIGEN_DEVICE_FUNC EIGEN_STRONG_INLINE
    const TensorCwiseBinaryOp<internal::scalar_product_op<Scalar>, const Derived, const OtherDerived>
    operator*(const OtherDerived& other) const {
      return binaryExpr(other.derived(), internal::scalar_product_op<Scalar>());
    }

    template<typename OtherDerived> EIGEN_DEVICE_FUNC EIGEN_STRONG_INLINE
    const TensorCwiseBinaryOp<internal::scalar_quotient_op<Scalar>, const Derived, const OtherDerived>
    operator/(const OtherDerived& other) const {
      return binaryExpr(other.derived(), internal::scalar_quotient_op<Scalar>());
    }

  template<int NaNPropagation=PropagateFast, typename OtherDerived> EIGEN_DEVICE_FUNC EIGEN_STRONG_INLINE
      const TensorCwiseBinaryOp<internal::scalar_max_op<Scalar,Scalar, NaNPropagation>, const Derived, const OtherDerived>
    cwiseMax(const OtherDerived& other) const {
    return binaryExpr(other.derived(), internal::scalar_max_op<Scalar,Scalar, NaNPropagation>());
    }

  template<int NaNPropagation=PropagateFast, typename OtherDerived> EIGEN_DEVICE_FUNC EIGEN_STRONG_INLINE
    const TensorCwiseBinaryOp<internal::scalar_min_op<Scalar,Scalar, NaNPropagation>, const Derived, const OtherDerived>
    cwiseMin(const OtherDerived& other) const {
      return binaryExpr(other.derived(), internal::scalar_min_op<Scalar,Scalar, NaNPropagation>());
    }

    template<typename OtherDerived> EIGEN_DEVICE_FUNC EIGEN_STRONG_INLINE
    const TensorCwiseBinaryOp<internal::scalar_boolean_and_op, const Derived, const OtherDerived>
    operator&&(const OtherDerived& other) const {
      return binaryExpr(other.derived(), internal::scalar_boolean_and_op());
    }

    template<typename OtherDerived> EIGEN_DEVICE_FUNC EIGEN_STRONG_INLINE
    const TensorCwiseBinaryOp<internal::scalar_boolean_or_op, const Derived, const OtherDerived>
    operator||(const OtherDerived& other) const {
      return binaryExpr(other.derived(), internal::scalar_boolean_or_op());
    }

    template<typename OtherDerived> EIGEN_DEVICE_FUNC EIGEN_STRONG_INLINE
    const TensorCwiseBinaryOp<internal::scalar_boolean_xor_op, const Derived, const OtherDerived>
    operator^(const OtherDerived& other) const {
      return binaryExpr(other.derived(), internal::scalar_boolean_xor_op());
    }

    // Comparisons and tests.
    template<typename OtherDerived> EIGEN_DEVICE_FUNC EIGEN_STRONG_INLINE
    const TensorCwiseBinaryOp<internal::scalar_cmp_op<Scalar, Scalar, internal::cmp_LT>, const Derived, const OtherDerived>
    operator<(const OtherDerived& other) const {
      return binaryExpr(other.derived(), internal::scalar_cmp_op<Scalar, Scalar, internal::cmp_LT>());
    }
    template<typename OtherDerived> EIGEN_DEVICE_FUNC EIGEN_STRONG_INLINE
    const TensorCwiseBinaryOp<internal::scalar_cmp_op<Scalar, Scalar, internal::cmp_LE>, const Derived, const OtherDerived>
    operator<=(const OtherDerived& other) const {
      return binaryExpr(other.derived(), internal::scalar_cmp_op<Scalar, Scalar, internal::cmp_LE>());
    }
    template<typename OtherDerived> EIGEN_DEVICE_FUNC EIGEN_STRONG_INLINE
    const TensorCwiseBinaryOp<internal::scalar_cmp_op<Scalar, Scalar, internal::cmp_GT>, const Derived, const OtherDerived>
    operator>(const OtherDerived& other) const {
      return binaryExpr(other.derived(), internal::scalar_cmp_op<Scalar, Scalar, internal::cmp_GT>());
    }
    template<typename OtherDerived> EIGEN_DEVICE_FUNC EIGEN_STRONG_INLINE
    const TensorCwiseBinaryOp<internal::scalar_cmp_op<Scalar, Scalar, internal::cmp_GE>, const Derived, const OtherDerived>
    operator>=(const OtherDerived& other) const {
      return binaryExpr(other.derived(), internal::scalar_cmp_op<Scalar, Scalar, internal::cmp_GE>());
    }

    template<typename OtherDerived> EIGEN_DEVICE_FUNC EIGEN_STRONG_INLINE
    const TensorCwiseBinaryOp<internal::scalar_cmp_op<Scalar, Scalar, internal::cmp_EQ>, const Derived, const OtherDerived>
    operator==(const OtherDerived& other) const {
      return binaryExpr(other.derived(), internal::scalar_cmp_op<Scalar, Scalar, internal::cmp_EQ>());
    }

    template<typename OtherDerived> EIGEN_DEVICE_FUNC EIGEN_STRONG_INLINE
    const TensorCwiseBinaryOp<internal::scalar_cmp_op<Scalar, Scalar, internal::cmp_NEQ>, const Derived, const OtherDerived>
    operator!=(const OtherDerived& other) const {
      return binaryExpr(other.derived(), internal::scalar_cmp_op<Scalar, Scalar, internal::cmp_NEQ>());
    }

    // comparisons and tests for Scalars
    EIGEN_DEVICE_FUNC
    EIGEN_STRONG_INLINE const TensorCwiseBinaryOp<internal::scalar_cmp_op<Scalar, Scalar, internal::cmp_LT>, const Derived, const TensorCwiseNullaryOp<internal::scalar_constant_op<Scalar>, const Derived> >
    operator<(Scalar threshold) const {
      return operator<(constant(threshold));
    }
    EIGEN_DEVICE_FUNC
    EIGEN_STRONG_INLINE const TensorCwiseBinaryOp<internal::scalar_cmp_op<Scalar, Scalar, internal::cmp_LE>, const Derived, const TensorCwiseNullaryOp<internal::scalar_constant_op<Scalar>, const Derived> >
    operator<=(Scalar threshold) const {
      return operator<=(constant(threshold));
    }
    EIGEN_DEVICE_FUNC
    EIGEN_STRONG_INLINE const TensorCwiseBinaryOp<internal::scalar_cmp_op<Scalar, Scalar, internal::cmp_GT>, const Derived, const TensorCwiseNullaryOp<internal::scalar_constant_op<Scalar>, const Derived> >
    operator>(Scalar threshold) const {
      return operator>(constant(threshold));
    }
    EIGEN_DEVICE_FUNC
    EIGEN_STRONG_INLINE const TensorCwiseBinaryOp<internal::scalar_cmp_op<Scalar, Scalar, internal::cmp_GE>, const Derived, const TensorCwiseNullaryOp<internal::scalar_constant_op<Scalar>, const Derived> >
    operator>=(Scalar threshold) const {
      return operator>=(constant(threshold));
    }
    EIGEN_DEVICE_FUNC
    EIGEN_STRONG_INLINE const TensorCwiseBinaryOp<internal::scalar_cmp_op<Scalar, Scalar, internal::cmp_EQ>, const Derived, const TensorCwiseNullaryOp<internal::scalar_constant_op<Scalar>, const Derived> >
    operator==(Scalar threshold) const {
      return operator==(constant(threshold));
    }
    EIGEN_DEVICE_FUNC
    EIGEN_STRONG_INLINE const TensorCwiseBinaryOp<internal::scalar_cmp_op<Scalar, Scalar, internal::cmp_NEQ>, const Derived, const TensorCwiseNullaryOp<internal::scalar_constant_op<Scalar>, const Derived> >
    operator!=(Scalar threshold) const {
      return operator!=(constant(threshold));
    }

    // Checks
    EIGEN_DEVICE_FUNC
    EIGEN_STRONG_INLINE const TensorCwiseUnaryOp<internal::scalar_isnan_op<Scalar>, const Derived>
    (isnan)() const {
      return unaryExpr(internal::scalar_isnan_op<Scalar>());
    }
    EIGEN_DEVICE_FUNC
    EIGEN_STRONG_INLINE const TensorCwiseUnaryOp<internal::scalar_isinf_op<Scalar>, const Derived>
    (isinf)() const {
      return unaryExpr(internal::scalar_isinf_op<Scalar>());
    }
    EIGEN_DEVICE_FUNC
    EIGEN_STRONG_INLINE const TensorCwiseUnaryOp<internal::scalar_isfinite_op<Scalar>, const Derived>
    (isfinite)() const {
      return unaryExpr(internal::scalar_isfinite_op<Scalar>());
    }

    // Coefficient-wise ternary operators.
    template<typename ThenDerived, typename ElseDerived> EIGEN_DEVICE_FUNC EIGEN_STRONG_INLINE
    const TensorSelectOp<const Derived, const ThenDerived, const ElseDerived>
    select(const ThenDerived& thenTensor, const ElseDerived& elseTensor) const {
      return TensorSelectOp<const Derived, const ThenDerived, const ElseDerived>(derived(), thenTensor.derived(), elseTensor.derived());
    }

    // Contractions.
    typedef Eigen::IndexPair<Index> DimensionPair;

    template<typename OtherDerived, typename Dimensions> EIGEN_DEVICE_FUNC EIGEN_STRONG_INLINE
    const TensorContractionOp<const Dimensions, const Derived, const OtherDerived, const NoOpOutputKernel>
    contract(const OtherDerived& other, const Dimensions& dims) const {
      return TensorContractionOp<const Dimensions, const Derived, const OtherDerived, const NoOpOutputKernel>(derived(), other.derived(), dims);
    }

    template<typename OtherDerived, typename Dimensions, typename OutputKernel> EIGEN_DEVICE_FUNC EIGEN_STRONG_INLINE
    const TensorContractionOp<const Dimensions, const Derived, const OtherDerived, const OutputKernel>
    contract(const OtherDerived& other, const Dimensions& dims, const OutputKernel& output_kernel) const {
      return TensorContractionOp<const Dimensions, const Derived, const OtherDerived, const OutputKernel>(derived(), other.derived(), dims, output_kernel);
    }

    // Convolutions.
    template<typename KernelDerived, typename Dimensions> EIGEN_DEVICE_FUNC EIGEN_STRONG_INLINE
    const TensorConvolutionOp<const Dimensions, const Derived, const KernelDerived>
    convolve(const KernelDerived& kernel, const Dimensions& dims) const {
      return TensorConvolutionOp<const Dimensions, const Derived, const KernelDerived>(derived(), kernel.derived(), dims);
    }

    // Fourier transforms
    template <int FFTDataType, int FFTDirection, typename FFT> EIGEN_DEVICE_FUNC EIGEN_STRONG_INLINE
    const TensorFFTOp<const FFT, const Derived, FFTDataType, FFTDirection>
    fft(const FFT& dims) const {
      return TensorFFTOp<const FFT, const Derived, FFTDataType, FFTDirection>(derived(), dims);
    }

    // Scan.
    typedef TensorScanOp<internal::SumReducer<CoeffReturnType>, const Derived> TensorScanSumOp;
    EIGEN_DEVICE_FUNC EIGEN_STRONG_INLINE
    const TensorScanSumOp
    cumsum(const Index& axis, bool exclusive = false) const {
      return TensorScanSumOp(derived(), axis, exclusive);
    }

    typedef TensorScanOp<internal::ProdReducer<CoeffReturnType>, const Derived> TensorScanProdOp;
    EIGEN_DEVICE_FUNC EIGEN_STRONG_INLINE
    const TensorScanProdOp
    cumprod(const Index& axis, bool exclusive = false) const {
      return TensorScanProdOp(derived(), axis, exclusive);
    }

    template <typename Reducer>
    EIGEN_DEVICE_FUNC EIGEN_STRONG_INLINE
    const TensorScanOp<Reducer, const Derived>
    scan(const Index& axis, const Reducer& reducer, bool exclusive = false) const {
      return TensorScanOp<Reducer, const Derived>(derived(), axis, exclusive, reducer);
    }

    // Reductions.
    template <typename Dims> EIGEN_DEVICE_FUNC EIGEN_STRONG_INLINE
    const TensorReductionOp<internal::SumReducer<CoeffReturnType>, const Dims, const Derived>
    sum(const Dims& dims) const {
      return TensorReductionOp<internal::SumReducer<CoeffReturnType>, const Dims, const Derived>(derived(), dims, internal::SumReducer<CoeffReturnType>());
    }

    const TensorReductionOp<internal::SumReducer<CoeffReturnType>, const DimensionList<Index, NumDimensions>, const Derived>
    sum() const {
      DimensionList<Index, NumDimensions> in_dims;
      return TensorReductionOp<internal::SumReducer<CoeffReturnType>, const DimensionList<Index, NumDimensions>, const Derived>(derived(), in_dims, internal::SumReducer<CoeffReturnType>());
    }

    template <typename Dims> EIGEN_DEVICE_FUNC EIGEN_STRONG_INLINE
    const TensorReductionOp<internal::MeanReducer<CoeffReturnType>, const Dims, const Derived>
    mean(const Dims& dims) const {
      return TensorReductionOp<internal::MeanReducer<CoeffReturnType>, const Dims, const Derived>(derived(), dims, internal::MeanReducer<CoeffReturnType>());
    }

    const TensorReductionOp<internal::MeanReducer<CoeffReturnType>, const DimensionList<Index, NumDimensions>, const Derived>
    mean() const {
      DimensionList<Index, NumDimensions> in_dims;
      return TensorReductionOp<internal::MeanReducer<CoeffReturnType>, const DimensionList<Index, NumDimensions>, const Derived>(derived(), in_dims, internal::MeanReducer<CoeffReturnType>());
    }

    template <typename Dims> EIGEN_DEVICE_FUNC EIGEN_STRONG_INLINE
    const TensorReductionOp<internal::ProdReducer<CoeffReturnType>, const Dims, const Derived>
    prod(const Dims& dims) const {
      return TensorReductionOp<internal::ProdReducer<CoeffReturnType>, const Dims, const Derived>(derived(), dims, internal::ProdReducer<CoeffReturnType>());
    }

    const TensorReductionOp<internal::ProdReducer<CoeffReturnType>, const DimensionList<Index, NumDimensions>, const Derived>
    prod() const {
      DimensionList<Index, NumDimensions> in_dims;
      return TensorReductionOp<internal::ProdReducer<CoeffReturnType>, const DimensionList<Index, NumDimensions>, const Derived>(derived(), in_dims, internal::ProdReducer<CoeffReturnType>());
    }

    template <typename Dims,int NanPropagation=PropagateFast> EIGEN_DEVICE_FUNC EIGEN_STRONG_INLINE
    const TensorReductionOp<internal::MaxReducer<CoeffReturnType,NanPropagation>, const Dims, const Derived>
    maximum(const Dims& dims) const {
      return TensorReductionOp<internal::MaxReducer<CoeffReturnType,NanPropagation>, const Dims, const Derived>(derived(), dims, internal::MaxReducer<CoeffReturnType,NanPropagation>());
    }

    template <int NanPropagation=PropagateFast>
    const TensorReductionOp<internal::MaxReducer<CoeffReturnType,NanPropagation>, const DimensionList<Index, NumDimensions>, const Derived>
    maximum() const {
      DimensionList<Index, NumDimensions> in_dims;
      return TensorReductionOp<internal::MaxReducer<CoeffReturnType,NanPropagation>, const DimensionList<Index, NumDimensions>, const Derived>(derived(), in_dims, internal::MaxReducer<CoeffReturnType,NanPropagation>());
    }

    template <typename Dims,int NanPropagation=PropagateFast> EIGEN_DEVICE_FUNC EIGEN_STRONG_INLINE
    const TensorReductionOp<internal::MinReducer<CoeffReturnType,NanPropagation>, const Dims, const Derived>
    minimum(const Dims& dims) const {
      return TensorReductionOp<internal::MinReducer<CoeffReturnType,NanPropagation>, const Dims, const Derived>(derived(), dims, internal::MinReducer<CoeffReturnType,NanPropagation>());
    }

    template <int NanPropagation=PropagateFast>
    const TensorReductionOp<internal::MinReducer<CoeffReturnType,NanPropagation>, const DimensionList<Index, NumDimensions>, const Derived>
    minimum() const {
      DimensionList<Index, NumDimensions> in_dims;
      return TensorReductionOp<internal::MinReducer<CoeffReturnType,NanPropagation>, const DimensionList<Index, NumDimensions>, const Derived>(derived(), in_dims, internal::MinReducer<CoeffReturnType,NanPropagation>());
    }

    template <typename Dims> EIGEN_DEVICE_FUNC EIGEN_STRONG_INLINE
    const TensorReductionOp<internal::AndReducer, const Dims, const typename internal::conditional<internal::is_same<bool, CoeffReturnType>::value, Derived, TensorConversionOp<bool, const Derived> >::type >
    all(const Dims& dims) const {
      return cast<bool>().reduce(dims, internal::AndReducer());
    }

    EIGEN_DEVICE_FUNC EIGEN_STRONG_INLINE
    const TensorReductionOp<internal::AndReducer, const DimensionList<Index, NumDimensions>, const typename internal::conditional<internal::is_same<bool, CoeffReturnType>::value, Derived, TensorConversionOp<bool, const Derived> >::type >
    all() const {
      DimensionList<Index, NumDimensions> in_dims;
      return cast<bool>().reduce(in_dims, internal::AndReducer());
    }

    template <typename Dims> EIGEN_DEVICE_FUNC EIGEN_STRONG_INLINE
    const TensorReductionOp<internal::OrReducer, const Dims, const typename internal::conditional<internal::is_same<bool, CoeffReturnType>::value, Derived, TensorConversionOp<bool, const Derived> >::type >
    any(const Dims& dims) const {
      return cast<bool>().reduce(dims, internal::OrReducer());
    }

    EIGEN_DEVICE_FUNC EIGEN_STRONG_INLINE
    const TensorReductionOp<internal::OrReducer, const DimensionList<Index, NumDimensions>, const typename internal::conditional<internal::is_same<bool, CoeffReturnType>::value, Derived, TensorConversionOp<bool, const Derived> >::type >
    any() const {
      DimensionList<Index, NumDimensions> in_dims;
      return cast<bool>().reduce(in_dims, internal::OrReducer());
    }

   EIGEN_DEVICE_FUNC EIGEN_STRONG_INLINE
    const TensorTupleReducerOp<
      internal::ArgMaxTupleReducer<Tuple<Index, CoeffReturnType> >,
      const array<Index, NumDimensions>, const Derived>
    argmax() const {
      array<Index, NumDimensions> in_dims;
      for (Index d = 0; d < NumDimensions; ++d) in_dims[d] = d;
      return TensorTupleReducerOp<
        internal::ArgMaxTupleReducer<Tuple<Index, CoeffReturnType> >,
        const array<Index, NumDimensions>,
        const Derived>(derived(), internal::ArgMaxTupleReducer<Tuple<Index, CoeffReturnType> >(), -1, in_dims);
    }

    EIGEN_DEVICE_FUNC EIGEN_STRONG_INLINE
    const TensorTupleReducerOp<
      internal::ArgMinTupleReducer<Tuple<Index, CoeffReturnType> >,
      const array<Index, NumDimensions>, const Derived>
    argmin() const {
      array<Index, NumDimensions> in_dims;
      for (Index d = 0; d < NumDimensions; ++d) in_dims[d] = d;
      return TensorTupleReducerOp<
        internal::ArgMinTupleReducer<Tuple<Index, CoeffReturnType> >,
        const array<Index, NumDimensions>,
        const Derived>(derived(), internal::ArgMinTupleReducer<Tuple<Index, CoeffReturnType> >(), -1, in_dims);
    }

    EIGEN_DEVICE_FUNC EIGEN_STRONG_INLINE
    const TensorTupleReducerOp<
      internal::ArgMaxTupleReducer<Tuple<Index, CoeffReturnType> >,
      const array<Index, 1>, const Derived>
    argmax(const Index return_dim) const {
      array<Index, 1> in_dims;
      in_dims[0] = return_dim;
      return TensorTupleReducerOp<
        internal::ArgMaxTupleReducer<Tuple<Index, CoeffReturnType> >,
        const array<Index, 1>,
        const Derived>(derived(), internal::ArgMaxTupleReducer<Tuple<Index, CoeffReturnType> >(), return_dim, in_dims);
    }

    EIGEN_DEVICE_FUNC EIGEN_STRONG_INLINE
    const TensorTupleReducerOp<
      internal::ArgMinTupleReducer<Tuple<Index, CoeffReturnType> >,
      const array<Index, 1>, const Derived>
    argmin(const Index return_dim) const {
      array<Index, 1> in_dims;
      in_dims[0] = return_dim;
      return TensorTupleReducerOp<
        internal::ArgMinTupleReducer<Tuple<Index, CoeffReturnType> >,
        const array<Index, 1>,
        const Derived>(derived(), internal::ArgMinTupleReducer<Tuple<Index, CoeffReturnType> >(), return_dim, in_dims);
    }

    template <typename Reducer, typename Dims> EIGEN_DEVICE_FUNC EIGEN_STRONG_INLINE
    const TensorReductionOp<Reducer, const Dims, const Derived>
    reduce(const Dims& dims, const Reducer& reducer) const {
      return TensorReductionOp<Reducer, const Dims, const Derived>(derived(), dims, reducer);
    }

    template <typename Dims> EIGEN_DEVICE_FUNC EIGEN_STRONG_INLINE
    const TensorTraceOp<const Dims, const Derived>
    trace(const Dims& dims) const {
      return TensorTraceOp<const Dims, const Derived>(derived(), dims);
    }

    const TensorTraceOp<const DimensionList<Index, NumDimensions>, const Derived>
    trace() const {
      DimensionList<Index, NumDimensions> in_dims;
      return TensorTraceOp<const DimensionList<Index, NumDimensions>, const Derived>(derived(), in_dims);
    }

    template <typename Broadcast> EIGEN_DEVICE_FUNC EIGEN_STRONG_INLINE
    const TensorBroadcastingOp<const Broadcast, const Derived>
    broadcast(const Broadcast& bcast) const {
      return TensorBroadcastingOp<const Broadcast, const Derived>(derived(), bcast);
    }

    template <typename Axis, typename OtherDerived> EIGEN_DEVICE_FUNC EIGEN_STRONG_INLINE
    const TensorConcatenationOp<Axis, const Derived, const OtherDerived>
    concatenate(const OtherDerived& other, Axis axis) const {
      return TensorConcatenationOp<Axis, const Derived, const OtherDerived>(derived(), other.derived(), axis);
    }

    template <typename PatchDims> EIGEN_DEVICE_FUNC EIGEN_STRONG_INLINE
    const TensorPatchOp<const PatchDims, const Derived>
    extract_patches(const PatchDims& patch_dims) const {
      return TensorPatchOp<const PatchDims, const Derived>(derived(), patch_dims);
    }

    EIGEN_DEVICE_FUNC EIGEN_STRONG_INLINE
    const TensorImagePatchOp<Dynamic, Dynamic, const Derived>
    extract_image_patches(const Index patch_rows = 1, const Index patch_cols = 1,
                          const Index row_stride = 1, const Index col_stride = 1,
                          const Index in_row_stride = 1, const Index in_col_stride = 1,
                          const PaddingType padding_type = PADDING_SAME, const Scalar padding_value = Scalar(0)) const {
      return TensorImagePatchOp<Dynamic, Dynamic, const Derived>(derived(), patch_rows, patch_cols, row_stride, col_stride,
                                                                 in_row_stride, in_col_stride, 1, 1, padding_type, padding_value);
    }

    EIGEN_DEVICE_FUNC EIGEN_STRONG_INLINE
    const TensorImagePatchOp<Dynamic, Dynamic, const Derived>
    extract_image_patches(const Index patch_rows, const Index patch_cols,
                          const Index row_stride, const Index col_stride,
                          const Index in_row_stride, const Index in_col_stride,
                          const Index row_inflate_stride, const Index col_inflate_stride,
                          const Index padding_top, const Index padding_bottom,
                          const Index padding_left,const Index padding_right,
                          const Scalar padding_value) const {
      return TensorImagePatchOp<Dynamic, Dynamic, const Derived>(derived(), patch_rows, patch_cols, row_stride, col_stride,
                                                                 in_row_stride, in_col_stride, row_inflate_stride, col_inflate_stride,
                                                                 padding_top, padding_bottom, padding_left, padding_right, padding_value);
    }

    EIGEN_DEVICE_FUNC EIGEN_STRONG_INLINE
    const TensorVolumePatchOp<Dynamic, Dynamic, Dynamic, const Derived>
    extract_volume_patches(const Index patch_planes, const Index patch_rows, const Index patch_cols,
                           const Index plane_stride = 1, const Index row_stride = 1, const Index col_stride = 1,
                           const PaddingType padding_type = PADDING_SAME, const Scalar padding_value = Scalar(0)) const {
      return TensorVolumePatchOp<Dynamic, Dynamic, Dynamic, const Derived>(derived(), patch_planes, patch_rows, patch_cols, plane_stride, row_stride, col_stride, 1, 1, 1, 1, 1, 1, padding_type, padding_value);
    }


    EIGEN_DEVICE_FUNC EIGEN_STRONG_INLINE
    const TensorVolumePatchOp<Dynamic, Dynamic, Dynamic, const Derived>
    extract_volume_patches(const Index patch_planes, const Index patch_rows, const Index patch_cols,
                           const Index plane_stride, const Index row_stride, const Index col_stride,
                           const Index plane_inflate_stride, const Index row_inflate_stride, const Index col_inflate_stride,
                           const Index padding_top_z, const Index padding_bottom_z,
                           const Index padding_top, const Index padding_bottom,
                           const Index padding_left, const Index padding_right, const Scalar padding_value = Scalar(0)) const {
      return TensorVolumePatchOp<Dynamic, Dynamic, Dynamic, const Derived>(derived(), patch_planes, patch_rows, patch_cols, plane_stride, row_stride, col_stride, 1, 1, 1, plane_inflate_stride, row_inflate_stride, col_inflate_stride, padding_top_z, padding_bottom_z, padding_top, padding_bottom, padding_left, padding_right, padding_value);
    }

    // Morphing operators.
    EIGEN_DEVICE_FUNC EIGEN_STRONG_INLINE
    const TensorLayoutSwapOp<const Derived>
    swap_layout() const {
      return TensorLayoutSwapOp<const Derived>(derived());
    }
    template <typename NewDimensions> EIGEN_DEVICE_FUNC EIGEN_STRONG_INLINE
    const TensorReshapingOp<const NewDimensions, const Derived>
    reshape(const NewDimensions& newDimensions) const {
      return TensorReshapingOp<const NewDimensions, const Derived>(derived(), newDimensions);
    }
    template <typename StartIndices, typename Sizes> EIGEN_DEVICE_FUNC EIGEN_STRONG_INLINE
    const TensorSlicingOp<const StartIndices, const Sizes, const Derived>
    slice(const StartIndices& startIndices, const Sizes& sizes) const {
      return TensorSlicingOp<const StartIndices, const Sizes, const Derived>(derived(), startIndices, sizes);
    }
    template <typename StartIndices, typename StopIndices, typename Strides> EIGEN_DEVICE_FUNC EIGEN_STRONG_INLINE
    const TensorStridingSlicingOp<const StartIndices, const StopIndices, const Strides, const Derived>
    stridedSlice(const StartIndices& startIndices, const StopIndices& stopIndices, const Strides& strides) const {
      return TensorStridingSlicingOp<const StartIndices, const StopIndices, const Strides,
                                const Derived>(derived(), startIndices, stopIndices, strides);
    }
    template <Index DimId> EIGEN_DEVICE_FUNC EIGEN_STRONG_INLINE
    const TensorChippingOp<DimId, const Derived>
    chip(const Index offset) const {
      return TensorChippingOp<DimId, const Derived>(derived(), offset, DimId);
    }
    EIGEN_DEVICE_FUNC EIGEN_STRONG_INLINE
    const TensorChippingOp<Dynamic, const Derived>
    chip(const Index offset, const Index dim) const {
      return TensorChippingOp<Dynamic, const Derived>(derived(), offset, dim);
    }
    template <typename ReverseDimensions> EIGEN_DEVICE_FUNC EIGEN_STRONG_INLINE
    const TensorReverseOp<const ReverseDimensions, const Derived>
    reverse(const ReverseDimensions& rev) const {
      return TensorReverseOp<const ReverseDimensions, const Derived>(derived(), rev);
    }
    template <typename PaddingDimensions> EIGEN_DEVICE_FUNC EIGEN_STRONG_INLINE
    const TensorPaddingOp<const PaddingDimensions, const Derived>
    pad(const PaddingDimensions& padding) const {
      return TensorPaddingOp<const PaddingDimensions, const Derived>(derived(), padding, internal::scalar_cast_op<int, Scalar>()(0));
    }
    template <typename PaddingDimensions> EIGEN_DEVICE_FUNC EIGEN_STRONG_INLINE
    const TensorPaddingOp<const PaddingDimensions, const Derived>
    pad(const PaddingDimensions& padding, const Scalar padding_value) const {
      return TensorPaddingOp<const PaddingDimensions, const Derived>(derived(), padding, padding_value);
    }
    template <typename Shuffle> EIGEN_DEVICE_FUNC EIGEN_STRONG_INLINE
    const TensorShufflingOp<const Shuffle, const Derived>
    shuffle(const Shuffle& shfl) const {
      return TensorShufflingOp<const Shuffle, const Derived>(derived(), shfl);
    }
    template <typename Strides> EIGEN_DEVICE_FUNC EIGEN_STRONG_INLINE
    const TensorStridingOp<const Strides, const Derived>
    stride(const Strides& strides) const {
      return TensorStridingOp<const Strides, const Derived>(derived(), strides);
    }
    template <typename Strides> EIGEN_DEVICE_FUNC EIGEN_STRONG_INLINE
    const TensorInflationOp<const Strides, const Derived>
    inflate(const Strides& strides) const {
      return TensorInflationOp<const Strides, const Derived>(derived(), strides);
    }

    // Returns a tensor containing index/value tuples
    EIGEN_DEVICE_FUNC EIGEN_STRONG_INLINE
    const TensorIndexTupleOp<const Derived>
    index_tuples() const {
      return TensorIndexTupleOp<const Derived>(derived());
    }

    // Support for custom unary and binary operations
    template <typename CustomUnaryFunc>
    EIGEN_DEVICE_FUNC EIGEN_STRONG_INLINE
    const TensorCustomUnaryOp<const CustomUnaryFunc, const Derived> customOp(const CustomUnaryFunc& op) const {
      return TensorCustomUnaryOp<const CustomUnaryFunc, const Derived>(derived(), op);
    }
    template <typename OtherDerived, typename CustomBinaryFunc>
    EIGEN_DEVICE_FUNC EIGEN_STRONG_INLINE
    const TensorCustomBinaryOp<const CustomBinaryFunc, const Derived, const OtherDerived> customOp(const OtherDerived& other, const CustomBinaryFunc& op) const {
      return TensorCustomBinaryOp<const CustomBinaryFunc, const Derived, const OtherDerived>(derived(), other, op);
    }

    // Force the evaluation of the expression.
    EIGEN_DEVICE_FUNC EIGEN_STRONG_INLINE
    const TensorForcedEvalOp<const Derived> eval() const {
      return TensorForcedEvalOp<const Derived>(derived());
    }

  protected:
    template <typename Scalar, int NumIndices, int Options, typename IndexType> friend class Tensor;
    template <typename Scalar, typename Dimensions, int Option, typename IndexTypes> friend class TensorFixedSize;
    // the Eigen:: prefix is required to workaround a compilation issue with nvcc 9.0
    template <typename OtherDerived, int AccessLevel> friend class Eigen::TensorBase;
    EIGEN_DEVICE_FUNC
    EIGEN_STRONG_INLINE const Derived& derived() const { return *static_cast<const Derived*>(this); }
};

template<typename Derived, int AccessLevel = internal::accessors_level<Derived>::value>
class TensorBase : public TensorBase<Derived, ReadOnlyAccessors> {
 public:
    typedef TensorBase<Derived, ReadOnlyAccessors> Base;
    typedef internal::traits<Derived> DerivedTraits;
    typedef typename DerivedTraits::Scalar Scalar;
    typedef typename DerivedTraits::Index Index;
    typedef Scalar CoeffReturnType;
    static const int NumDimensions = DerivedTraits::NumDimensions;

    template <typename Scalar, int NumIndices, int Options, typename IndexType> friend class Tensor;
    template <typename Scalar, typename Dimensions, int Option, typename IndexTypes> friend class TensorFixedSize;
    // the Eigen:: prefix is required to workaround a compilation issue with nvcc 9.0
    template <typename OtherDerived, int OtherAccessLevel> friend class Eigen::TensorBase;

    EIGEN_DEVICE_FUNC
    EIGEN_STRONG_INLINE Derived& setZero() {
      return setConstant(Scalar(0));
    }
    EIGEN_DEVICE_FUNC
    EIGEN_STRONG_INLINE Derived& setConstant(const Scalar& val) {
      return derived() = this->constant(val);
    }
    EIGEN_DEVICE_FUNC
    EIGEN_STRONG_INLINE Derived& setRandom() {
      return derived() = this->random();
    }
    template <typename RandomGenerator> EIGEN_DEVICE_FUNC
    EIGEN_STRONG_INLINE Derived& setRandom() {
      return derived() = this->template random<RandomGenerator>();
    }

#if EIGEN_HAS_VARIADIC_TEMPLATES
    EIGEN_DEVICE_FUNC
    EIGEN_STRONG_INLINE Derived& setValues(
        const typename internal::Initializer<Derived, NumDimensions>::InitList& vals) {
      TensorEvaluator<Derived, DefaultDevice> eval(derived(), DefaultDevice());
      internal::initialize_tensor<Derived, NumDimensions>(eval, vals);
      return derived();
    }
#endif  // EIGEN_HAS_VARIADIC_TEMPLATES

    template<typename OtherDerived> EIGEN_DEVICE_FUNC EIGEN_STRONG_INLINE
    Derived& operator+=(const OtherDerived& other) {
      return derived() = derived() + other.derived();
    }
    template<typename OtherDerived> EIGEN_DEVICE_FUNC EIGEN_STRONG_INLINE
    Derived& operator-=(const OtherDerived& other) {
      return derived() = derived() - other.derived();
    }
    template<typename OtherDerived> EIGEN_DEVICE_FUNC EIGEN_STRONG_INLINE
    Derived& operator*=(const OtherDerived& other) {
      return derived() = derived() * other.derived();
    }
    template<typename OtherDerived> EIGEN_DEVICE_FUNC EIGEN_STRONG_INLINE
    Derived& operator/=(const OtherDerived& other) {
      return derived() = derived() / other.derived();
    }

    EIGEN_DEVICE_FUNC EIGEN_STRONG_INLINE
    const TensorLayoutSwapOp<const Derived>
    swap_layout() const {
      return TensorLayoutSwapOp<const Derived>(derived());
    }
    EIGEN_DEVICE_FUNC EIGEN_STRONG_INLINE
    TensorLayoutSwapOp<Derived>
    swap_layout() {
      return TensorLayoutSwapOp<Derived>(derived());
    }

    template <typename Axis, typename OtherDerived> EIGEN_DEVICE_FUNC EIGEN_STRONG_INLINE
    const TensorConcatenationOp<const Axis, const Derived, const OtherDerived>
    concatenate(const OtherDerived& other, const Axis& axis) const {
      return TensorConcatenationOp<const Axis, const Derived, const OtherDerived>(derived(), other, axis);
    }
    template <typename Axis, typename OtherDerived> EIGEN_DEVICE_FUNC EIGEN_STRONG_INLINE
    TensorConcatenationOp<const Axis, Derived, OtherDerived>
    concatenate(const OtherDerived& other, const Axis& axis) {
      return TensorConcatenationOp<const Axis, Derived, OtherDerived>(derived(), other, axis);
    }

    template <typename NewDimensions> EIGEN_DEVICE_FUNC EIGEN_STRONG_INLINE
    const TensorReshapingOp<const NewDimensions, const Derived>
    reshape(const NewDimensions& newDimensions) const {
      return TensorReshapingOp<const NewDimensions, const Derived>(derived(), newDimensions);
    }
    template <typename NewDimensions> EIGEN_DEVICE_FUNC EIGEN_STRONG_INLINE
    TensorReshapingOp<const NewDimensions, Derived>
    reshape(const NewDimensions& newDimensions) {
      return TensorReshapingOp<const NewDimensions, Derived>(derived(), newDimensions);
    }

    template <typename StartIndices, typename Sizes> EIGEN_DEVICE_FUNC EIGEN_STRONG_INLINE
    const TensorSlicingOp<const StartIndices, const Sizes, const Derived>
    slice(const StartIndices& startIndices, const Sizes& sizes) const {
      return TensorSlicingOp<const StartIndices, const Sizes, const Derived>(derived(), startIndices, sizes);
    }
    template <typename StartIndices, typename Sizes> EIGEN_DEVICE_FUNC EIGEN_STRONG_INLINE
    TensorSlicingOp<const StartIndices, const Sizes, Derived>
    slice(const StartIndices& startIndices, const Sizes& sizes) {
      return TensorSlicingOp<const StartIndices, const Sizes, Derived>(derived(), startIndices, sizes);
    }

    template <typename StartIndices, typename StopIndices, typename Strides> EIGEN_DEVICE_FUNC EIGEN_STRONG_INLINE
    const TensorStridingSlicingOp<const StartIndices, const StopIndices, const Strides, const Derived>
    stridedSlice(const StartIndices& startIndices, const StopIndices& stopIndices, const Strides& strides) const {
      return TensorStridingSlicingOp<const StartIndices, const StopIndices, const Strides,
                                const Derived>(derived(), startIndices, stopIndices, strides);
    }
    template <typename StartIndices, typename StopIndices, typename Strides> EIGEN_DEVICE_FUNC EIGEN_STRONG_INLINE
    TensorStridingSlicingOp<const StartIndices, const StopIndices, const Strides, Derived>
    stridedSlice(const StartIndices& startIndices, const StopIndices& stopIndices, const Strides& strides) {
      return TensorStridingSlicingOp<const StartIndices, const StopIndices, const Strides,
                                Derived>(derived(), startIndices, stopIndices, strides);
    }

    template <DenseIndex DimId> EIGEN_DEVICE_FUNC EIGEN_STRONG_INLINE
    const TensorChippingOp<DimId, const Derived>
    chip(const Index offset) const {
      return TensorChippingOp<DimId, const Derived>(derived(), offset, DimId);
    }
    template <Index DimId> EIGEN_DEVICE_FUNC EIGEN_STRONG_INLINE
    TensorChippingOp<DimId, Derived>
    chip(const Index offset) {
      return TensorChippingOp<DimId, Derived>(derived(), offset, DimId);
    }

    EIGEN_DEVICE_FUNC EIGEN_STRONG_INLINE
    const TensorChippingOp<Dynamic, const Derived>
    chip(const Index offset, const Index dim) const {
      return TensorChippingOp<Dynamic, const Derived>(derived(), offset, dim);
    }
    EIGEN_DEVICE_FUNC EIGEN_STRONG_INLINE
    TensorChippingOp<Dynamic, Derived>
    chip(const Index offset, const Index dim) {
      return TensorChippingOp<Dynamic, Derived>(derived(), offset, dim);
    }

    template <typename ReverseDimensions> EIGEN_DEVICE_FUNC EIGEN_STRONG_INLINE
    const TensorReverseOp<const ReverseDimensions, const Derived>
    reverse(const ReverseDimensions& rev) const {
      return TensorReverseOp<const ReverseDimensions, const Derived>(derived(), rev);
    }
    template <typename ReverseDimensions> EIGEN_DEVICE_FUNC EIGEN_STRONG_INLINE
    TensorReverseOp<const ReverseDimensions, Derived>
    reverse(const ReverseDimensions& rev) {
      return TensorReverseOp<const ReverseDimensions, Derived>(derived(), rev);
    }

    template <typename Shuffle> EIGEN_DEVICE_FUNC EIGEN_STRONG_INLINE
    const TensorShufflingOp<const Shuffle, const Derived>
    shuffle(const Shuffle& shfl) const {
      return TensorShufflingOp<const Shuffle, const Derived>(derived(), shfl);
    }
    template <typename Shuffle> EIGEN_DEVICE_FUNC EIGEN_STRONG_INLINE
    TensorShufflingOp<const Shuffle, Derived>
    shuffle(const Shuffle& shfl) {
      return TensorShufflingOp<const Shuffle, Derived>(derived(), shfl);
    }

    template <typename Strides> EIGEN_DEVICE_FUNC EIGEN_STRONG_INLINE
    const TensorStridingOp<const Strides, const Derived>
    stride(const Strides& strides) const {
      return TensorStridingOp<const Strides, const Derived>(derived(), strides);
    }
    template <typename Strides> EIGEN_DEVICE_FUNC EIGEN_STRONG_INLINE
    TensorStridingOp<const Strides, Derived>
    stride(const Strides& strides) {
      return TensorStridingOp<const Strides, Derived>(derived(), strides);
    }

    // Select the device on which to evaluate the expression.
    template <typename DeviceType>
    TensorDevice<Derived, DeviceType> device(const DeviceType& dev) {
      return TensorDevice<Derived, DeviceType>(dev, derived());
    }

    // Select the async device on which to evaluate the expression.
    template <typename DeviceType, typename DoneCallback>
    TensorAsyncDevice<Derived, DeviceType, DoneCallback> device(const DeviceType& dev, DoneCallback done) {
      return TensorAsyncDevice<Derived, DeviceType, DoneCallback>(dev, derived(), std::move(done));
    }

 protected:
    EIGEN_DEFAULT_EMPTY_CONSTRUCTOR_AND_DESTRUCTOR(TensorBase)
    EIGEN_DEFAULT_COPY_CONSTRUCTOR(TensorBase)

    template<typename OtherDerived> EIGEN_DEVICE_FUNC
    EIGEN_STRONG_INLINE Derived& operator=(const OtherDerived& other)
    {
      typedef TensorAssignOp<Derived, const OtherDerived> Assign;
      Assign assign(derived(), other.derived());
      internal::TensorExecutor<const Assign, DefaultDevice>::run(assign, DefaultDevice());
      return derived();
    }

    EIGEN_DEVICE_FUNC
    EIGEN_STRONG_INLINE Derived& derived() { return *static_cast<Derived*>(this); }
    EIGEN_DEVICE_FUNC
    EIGEN_STRONG_INLINE const Derived& derived() const { return *static_cast<const Derived*>(this); }
};
#endif // EIGEN_PARSED_BY_DOXYGEN
} // end namespace Eigen

#endif // EIGEN_CXX11_TENSOR_TENSOR_BASE_H
```
