## Supplementary material for "Identification of QTL-by-Environment Interaction by Controlling Polygenic Background Effect": TensorBlock.h

```
// This file is part of Eigen, a lightweight C++ template library
// for linear algebra.
//
// This Source Code Form is subject to the terms of the Mozilla
// Public License v. 2.0. If a copy of the MPL was not distributed
// with this file, You can obtain one at http://mozilla.org/MPL/2.0/.

#ifndef EIGEN_CXX11_TENSOR_TENSOR_BLOCK_H
#define EIGEN_CXX11_TENSOR_TENSOR_BLOCK_H

namespace Eigen {
namespace internal {

// -------------------------------------------------------------------------- //
// Forward declarations for templates defined below.
template <typename Scalar, typename IndexType, int NumDims, int Layout>
class TensorBlockIO;

// -------------------------------------------------------------------------- //
// Helper function to compute strides for densely stored buffer of given
// dimensions.

// TODO(ezhulenev): We compute strides 1000 times in different evaluators, use
// this function instead everywhere.
template <int Layout, typename IndexType, int NumDims>
EIGEN_ALWAYS_INLINE DSizes<IndexType, NumDims> strides(
    const DSizes<IndexType, NumDims>& dimensions) {
  DSizes<IndexType, NumDims> strides;
  if (NumDims == 0) return strides;

  // TODO(ezhulenev): Use templates to unroll this loop (similar to
  // h_array_reduce in CXX11meta.h)? Benchmark it.
  if (static_cast<int>(Layout) == static_cast<int>(ColMajor)) {
    strides[0] = 1;
    for (int i = 1; i < NumDims; ++i) {
      strides[i] = strides[i - 1] * dimensions[i - 1];
    }
  } else {
    strides[NumDims - 1] = 1;
    for (int i = NumDims - 2; i >= 0; --i) {
      strides[i] = strides[i + 1] * dimensions[i + 1];
    }
  }

  return strides;
}

template <int Layout, typename IndexType, size_t NumDims>
EIGEN_ALWAYS_INLINE DSizes<IndexType, NumDims> strides(
    const Eigen::array<IndexType, NumDims>& dimensions) {
  return strides<Layout>(DSizes<IndexType, NumDims>(dimensions));
}

template <int Layout, std::ptrdiff_t... Indices>
EIGEN_STRONG_INLINE DSizes<std::ptrdiff_t, sizeof...(Indices)> strides(
    const Sizes<Indices...>& sizes) {
  return strides<Layout>(DSizes<std::ptrdiff_t, sizeof...(Indices)>(sizes));
}

// -------------------------------------------------------------------------- //

// Tensor block shape type defines what are the shape preference for the blocks
// extracted from the larger tensor.
//
// Example: blocks of 100 elements from the large 100x100 tensor:
// - tensor: 100x100
// - target_block_size: 100
//
// TensorBlockShapeType:
//  - kUniformAllDims: 100 blocks of size 10x10
//  - kSkewedInnerDims: 100 blocks of size 100x1 (or 1x100 depending on a column
//                      or row major layout)
enum class TensorBlockShapeType { kUniformAllDims, kSkewedInnerDims };

struct TensorBlockResourceRequirements {
  TensorBlockShapeType shape_type;  // target block shape
  size_t size;                      // target block size
  TensorOpCost cost_per_coeff;      // cost of computing a single block element

#ifdef EIGEN_HIPCC
  // For HIPCC, we need to explicitly declare as a "device fun", the constructor
  // which is implicitly invoked in the "merge" / "any" routines. else HIPCC
  // errors out complaining about the lack of a matching constructor
  EIGEN_DEVICE_FUNC
  TensorBlockResourceRequirements(TensorBlockShapeType shape_type_, size_t size_,
				  TensorOpCost cost_)
    : shape_type(shape_type_), size(size_), cost_per_coeff(cost_)
  {}
#endif

  template <typename Scalar>
  EIGEN_DEVICE_FUNC static TensorBlockResourceRequirements withShapeAndSize(
      TensorBlockShapeType shape_type, size_t size_in_bytes,
      TensorOpCost cost) {
    const size_t size = numext::maxi(size_t(1), size_in_bytes / sizeof(Scalar));
    return {shape_type, size, cost};
  }

  template <typename Scalar>
  EIGEN_DEVICE_FUNC static TensorBlockResourceRequirements withShapeAndSize(
      TensorBlockShapeType shape_type, size_t size_in_bytes) {
    // This default cost per coefficient is valid for most materialized tensor
    // block evaluation implementations, because they typically just read
    // coefficients from the underlying tensor storage, and write to the tensor
    // block buffer (scratch or destination memory, reads and writes have linear
    // access pattern). We ignore the fixed cost of block evaluation, because in
    // practice it should negligible.
    //
    // Lazy block evaluation adds the cost of calling a functor for each
    // coefficient.
    //
    // All non-trivial block evaluation implementations must provide their own
    // cost approximation (e.g. shuffling inner dimension has a much higher cost
    // because it reads memory randomly, although the total number of moved
    // bytes is the same).
    return withShapeAndSize<Scalar>(shape_type, size_in_bytes,
                                    {/*bytes_loaded=*/sizeof(Scalar),
                                     /*bytes_stored=*/sizeof(Scalar),
                                     /*compute_cycles=*/0});
  }

  template <typename Scalar>
  EIGEN_DEVICE_FUNC static TensorBlockResourceRequirements skewed(
      size_t size_in_bytes) {
    return withShapeAndSize<Scalar>(TensorBlockShapeType::kSkewedInnerDims,
                                    size_in_bytes);
  }

  template <typename Scalar>
  EIGEN_DEVICE_FUNC static TensorBlockResourceRequirements uniform(
      size_t size_in_bytes) {
    return withShapeAndSize<Scalar>(TensorBlockShapeType::kUniformAllDims,
                                    size_in_bytes);
  }

  EIGEN_DEVICE_FUNC
  static EIGEN_STRONG_INLINE TensorBlockResourceRequirements
  merge(const TensorBlockResourceRequirements& lhs,
        const TensorBlockResourceRequirements& rhs) {
    return {merge(lhs.shape_type, rhs.shape_type),           // shape_type
            merge(lhs.size, rhs.size),                       // size
            merge(lhs.cost_per_coeff, rhs.cost_per_coeff)};  // cost_per_coeff
  }

  EIGEN_DEVICE_FUNC TensorBlockResourceRequirements& addCostPerCoeff(
      TensorOpCost cost) {
    cost_per_coeff += cost;
    return *this;
  }

  // This is a resource requirement that should be returned from expressions
  // that do not have any block evaluation preference (e.g. default tensor
  // expression with raw buffer access).
  EIGEN_DEVICE_FUNC
  static EIGEN_STRONG_INLINE TensorBlockResourceRequirements any() {
    return {TensorBlockShapeType::kUniformAllDims, 1, {0, 0, 0}};
  }

 private:
  using Requirements = TensorBlockResourceRequirements;

  EIGEN_DEVICE_FUNC
  static EIGEN_STRONG_INLINE size_t merge(size_t lhs_size, size_t rhs_size) {
    return numext::maxi(lhs_size, rhs_size);
  }

  EIGEN_DEVICE_FUNC
  static EIGEN_STRONG_INLINE TensorBlockShapeType
  merge(TensorBlockShapeType lhs, TensorBlockShapeType rhs) {
    return (lhs == TensorBlockShapeType::kSkewedInnerDims ||
            rhs == TensorBlockShapeType::kSkewedInnerDims)
               ? TensorBlockShapeType::kSkewedInnerDims
               : TensorBlockShapeType::kUniformAllDims;
  }

  EIGEN_DEVICE_FUNC
  static EIGEN_STRONG_INLINE TensorOpCost merge(TensorOpCost lhs_cost,
                                                TensorOpCost rhs_cost) {
    return lhs_cost + rhs_cost;
  }
};

// -------------------------------------------------------------------------- //
// TensorBlockDescriptor specifies a block offset within a tensor and the block
// sizes along each of the tensor dimensions.

template <int NumDims, typename IndexType = Eigen::Index>
class TensorBlockDescriptor {
 public:
  typedef DSizes<IndexType, NumDims> Dimensions;

  // If we evaluate a Tensor assignment, and expression on the left, already has
  // a memory buffer, then we might do performance optimization, and evaluate
  // the root expression directly into the final output memory. Some time it's
  // possible to reuse it for materializing subexpressions inside an expression
  // tree, to to avoid dynamic memory allocation.
  //
  // The pointer type of the underlying storage is erased, because passing
  // Scalar type through all the expression evaluation layers is way too many
  // templates. In practice destination buffer type should always match the
  // evaluated expression scalar type.
  class DestinationBuffer {
   public:
    enum DestinationBufferKind : int {
      // The above explicit specification of "int" as the enum basetype is
      // needed to get around a HIPCC link error ("the field type is not
      // amp-compatible")
      // which is issued for class members with the enum type.
      // TODO(rocm):
      // remove the "int" basetype once HIPCC has been fixed to not error out
      // in the above scenario.

      // Destination buffer is not defined (`m_data` == nullptr).
      kEmpty,

      // Tensor block defined by an owning tensor block descriptor can fit
      // contiguously into the destination buffer. In this case it's safe to
      // materialize tensor block in the destination buffer, wrap it in a
      // TensorMap, and use to build Eigen expression on top of it.
      kContiguous,

      // Destination buffer strides do not match strides of the contiguously
      // stored block, and it's impossible to define a TensorMap over this
      // buffer. However if we are evaluating a root of an expression tree, we
      // still can materialize an output into this destination, because we can
      // guarantee that no one will ever access it through block API.
      //
      // In theory it is possible to build valid TensorStriding<TensorMap>
      // expression on top of this destination buffer, however it has
      // inefficient coeff/packet access, and defeats the purpose of fast block
      // evaluation API.
      kStrided
    };

    template <typename Scalar>
    Scalar* data() const {
      eigen_assert(m_data_type_size == sizeof(Scalar));
      return static_cast<Scalar*>(m_data);
    }

    const Dimensions& strides() const { return m_strides; }
    const DestinationBufferKind& kind() const { return m_kind; }

   private:
    friend class TensorBlockDescriptor;

    DestinationBuffer() : m_data(NULL), m_data_type_size(0), m_kind(kEmpty) {}

    template <typename Scalar>
    DestinationBuffer(Scalar* data, const Dimensions& strides,
                      DestinationBufferKind kind)
        : m_data(static_cast<void*>(data)),
          m_data_type_size(sizeof(Scalar)),
          m_strides(strides),
          m_kind(kind) {}

    template <int Layout, typename Scalar>
    static DestinationBuffer make(const TensorBlockDescriptor& desc,
                                  Scalar* data, const Dimensions& strides) {
      return DestinationBuffer(data, strides, kind<Layout>(desc, strides));
    }

    template <int Layout>
    static DestinationBufferKind kind(const TensorBlockDescriptor& desc,
                                      const Dimensions& strides) {
      const Dimensions& desc_dims = desc.dimensions();
      const Dimensions& desc_strides = internal::strides<Layout>(desc_dims);
      for (int i = 0; i < NumDims; ++i) {
        if (desc_dims[i] == 1) continue;
        if (desc_strides[i] != strides[i]) return kStrided;
      }
      return kContiguous;
    }

    // Storage pointer is type erased, to reduce template bloat, but we still
    // keep the size of the underlying element type for error checking.
    void* m_data;
    size_t m_data_type_size;

    // Destination buffer dimensions always match the dimensions of a tensor
    // block descriptor it belongs to, however strides might be different.
    Dimensions m_strides;

    DestinationBufferKind m_kind;
  };

  TensorBlockDescriptor(const IndexType offset, const Dimensions& dimensions,
                        const DestinationBuffer& destination)
      : m_offset(offset),
        m_dimensions(dimensions),
        m_destination(destination) {}

  TensorBlockDescriptor(const IndexType offset, const Dimensions& dimensions)
      : m_offset(offset),
        m_dimensions(dimensions),
        m_destination(DestinationBuffer()) {}

  IndexType offset() const { return m_offset; }
  const Dimensions& dimensions() const { return m_dimensions; }
  IndexType dimension(int index) const { return m_dimensions[index]; }
  IndexType size() const { return array_prod<IndexType>(m_dimensions); }

  const DestinationBuffer& destination() const { return m_destination; }

  template <int Layout, typename Scalar>
  void AddDestinationBuffer(Scalar* dst_base, const Dimensions& dst_strides) {
    eigen_assert(dst_base != NULL);
    m_destination =
        DestinationBuffer::template make<Layout>(*this, dst_base, dst_strides);
  }

  template <int Layout, typename Scalar, typename DstStridesIndexType>
  void AddDestinationBuffer(
      Scalar* dst_base,
      const DSizes<DstStridesIndexType, NumDims>& dst_strides) {
    // DSizes constructor will do index type promotion if it's safe.
    AddDestinationBuffer<Layout>(dst_base, Dimensions(dst_strides));
  }

  TensorBlockDescriptor& DropDestinationBuffer() {
    m_destination.m_data = NULL;
    m_destination.m_kind = DestinationBuffer::kEmpty;
    return *this;
  }

  bool HasDestinationBuffer() const {
    return m_destination.kind() != DestinationBuffer::kEmpty;
  }

  // Returns a copy of `*this` with updated offset.
  TensorBlockDescriptor WithOffset(IndexType offset) const {
    return TensorBlockDescriptor(offset, m_dimensions, m_destination);
  }

 private:
  // Offset and dimensions are immutable after construction. Block descriptor
  // can only be mutated by adding or dropping destination.
  const IndexType m_offset;
  const Dimensions m_dimensions;
  DestinationBuffer m_destination;
};

// -------------------------------------------------------------------------- //
// TensorBlockMapper is responsible for iterating over the blocks of a tensor.

template <int NumDims, int Layout, typename IndexType = Eigen::Index>
class TensorBlockMapper {
  typedef TensorBlockDescriptor<NumDims, IndexType> BlockDescriptor;

 public:
  typedef DSizes<IndexType, NumDims> Dimensions;

  TensorBlockMapper() = default;
  TensorBlockMapper(const DSizes<IndexType, NumDims>& dimensions,
                    const TensorBlockResourceRequirements& requirements)
      : m_tensor_dimensions(dimensions), m_requirements(requirements) {
    // Compute block dimensions and the total number of blocks.
    InitializeBlockDimensions();
  }

  EIGEN_DEVICE_FUNC EIGEN_STRONG_INLINE IndexType blockCount() const {
    return m_total_block_count;
  }

  EIGEN_DEVICE_FUNC EIGEN_STRONG_INLINE IndexType blockTotalSize() const {
    return m_block_dimensions.TotalSize();
  }

  EIGEN_DEVICE_FUNC EIGEN_STRONG_INLINE const DSizes<IndexType, NumDims>&
  blockDimensions() const {
    return m_block_dimensions;
  }

  EIGEN_DEVICE_FUNC EIGEN_STRONG_INLINE BlockDescriptor
  blockDescriptor(IndexType block_index) const {
    static const bool isColMajor = Layout == static_cast<int>(ColMajor);

    IndexType offset = 0;
    DSizes<IndexType, NumDims> dimensions;

    if (NumDims == 0) return BlockDescriptor(offset, dimensions);

    // Iterate outer -> inner dimensions.
    for (int i = NumDims - 1; i >= 0; --i) {
      const int dim = isColMajor ? i : NumDims - i - 1;

      const IndexType idx = block_index / m_block_strides[dim];
      block_index -= idx * m_block_strides[dim];

      const IndexType coord = idx * m_block_dimensions[dim];
      dimensions[dim] = numext::mini(m_tensor_dimensions[dim] - coord,
                                     m_block_dimensions[dim]);
      offset += coord * m_tensor_strides[dim];
    }

    return {offset, dimensions};
  }

 private:
  void InitializeBlockDimensions() {
    // Requested block shape and size.
    const TensorBlockShapeType shape_type = m_requirements.shape_type;
    IndexType target_block_size =
        numext::maxi<IndexType>(1, static_cast<IndexType>(m_requirements.size));

    IndexType tensor_size = m_tensor_dimensions.TotalSize();

    // Corner case: one of the dimensions is zero. Logic below is too complex
    // to handle this case on a general basis, just use unit block size.
    // Note: we must not yield blocks with zero dimensions (recipe for
    // overflows/underflows, divisions by zero and NaNs later).
    if (tensor_size == 0) {
      for (int i = 0; i < NumDims; ++i) {
        m_block_dimensions[i] = 1;
      }
      m_total_block_count = 0;
      return;
    }

    // If tensor fits into a target block size, evaluate it as a single block.
    if (tensor_size <= target_block_size) {
      m_block_dimensions = m_tensor_dimensions;
      m_total_block_count = 1;
      // The only valid block index is `0`, and in this case we do not need
      // to compute real strides for tensor or blocks (see blockDescriptor).
      for (int i = 0; i < NumDims; ++i) {
        m_tensor_strides[i] = 0;
        m_block_strides[i] = 1;
      }
      return;
    }

    static const bool isColMajor = Layout == static_cast<int>(ColMajor);

    // Block shape skewed towards inner dimension.
    if (shape_type == TensorBlockShapeType::kSkewedInnerDims) {
      IndexType coeff_to_allocate = target_block_size;

      for (int i = 0; i < NumDims; ++i) {
        const int dim = isColMajor ? i : NumDims - i - 1;
        m_block_dimensions[dim] =
            numext::mini(coeff_to_allocate, m_tensor_dimensions[dim]);
        coeff_to_allocate = divup(
            coeff_to_allocate,
            numext::maxi(static_cast<IndexType>(1), m_block_dimensions[dim]));
      }
      eigen_assert(coeff_to_allocate == 1);

    } else if (shape_type == TensorBlockShapeType::kUniformAllDims) {
      // Tensor will not fit within 'target_block_size' budget: calculate tensor
      // block dimension sizes based on "square" dimension size target.
      const IndexType dim_size_target = convert_index<IndexType>(
          std::pow(static_cast<float>(target_block_size),
                   1.0f / static_cast<float>(m_block_dimensions.rank())));

      for (int i = 0; i < NumDims; ++i) {
        // TODO(andydavis) Adjust the inner most 'block_dim_size' to make it
        // a multiple of the packet size. Note that reducing
        // 'block_dim_size' in this manner can increase the number of
        // blocks, and so will amplify any per-block overhead.
        m_block_dimensions[i] =
            numext::mini(dim_size_target, m_tensor_dimensions[i]);
      }

      // Add any un-allocated coefficients to inner dimension(s).
      IndexType total_size = m_block_dimensions.TotalSize();
      for (int i = 0; i < NumDims; ++i) {
        const int dim = isColMajor ? i : NumDims - i - 1;

        if (m_block_dimensions[dim] < m_tensor_dimensions[dim]) {
          const IndexType total_size_other_dims =
              total_size / m_block_dimensions[dim];
          const IndexType alloc_avail =
              divup<IndexType>(target_block_size, total_size_other_dims);
          if (alloc_avail == m_block_dimensions[dim]) {
            // Insufficient excess coefficients to allocate.
            break;
          }
          m_block_dimensions[dim] =
              numext::mini(m_tensor_dimensions[dim], alloc_avail);
          total_size = total_size_other_dims * m_block_dimensions[dim];
        }
      }

    } else {
      eigen_assert(false);  // unknown block shape
    }

    eigen_assert(m_block_dimensions.TotalSize() >=
                 numext::mini<IndexType>(target_block_size,
                                         m_tensor_dimensions.TotalSize()));

    // Calculate block counts by dimension and total block count.
    DSizes<IndexType, NumDims> block_count;
    for (int i = 0; i < NumDims; ++i) {
      block_count[i] = divup(m_tensor_dimensions[i], m_block_dimensions[i]);
    }
    m_total_block_count = array_prod(block_count);

    // Calculate block strides (used for enumerating blocks).
    m_tensor_strides = strides<Layout>(m_tensor_dimensions);
    m_block_strides = strides<Layout>(block_count);
  }

  DSizes<IndexType, NumDims> m_tensor_dimensions;
  TensorBlockResourceRequirements m_requirements;

  DSizes<IndexType, NumDims> m_block_dimensions;
  IndexType m_total_block_count;

  DSizes<IndexType, NumDims> m_tensor_strides;
  DSizes<IndexType, NumDims> m_block_strides;
};

// -------------------------------------------------------------------------- //
// TensorBlockScratchAllocator is responsible for allocating temporary buffers
// for block evaluation (output or input block materialization). Given that
// Eigen expression traversal order is deterministic, all temporary allocations
// are happening in the same order, and usually have exactly the same size.
// Scratch allocator keeps a trace of all dynamic allocations, and after the
// first block evaluation is completed, we should be able to reuse all the
// temporary buffers for the next block evaluation.

template <typename Device>
class TensorBlockScratchAllocator {
 public:
  explicit TensorBlockScratchAllocator(const Device& device)
      : m_device(device), m_allocation_index(0) {}

  ~TensorBlockScratchAllocator() {
    for (size_t i = 0; i < m_allocations.size(); ++i) {
      m_device.deallocate(m_allocations[i].ptr);
    }
  }

  void* allocate(size_t size) {
    // TODO(ezhulenev): Remove when replaced with inlined vector.
    if (m_allocations.capacity() == 0) m_allocations.reserve(8);

    // Check if we already have an existing allocation att current index.
    const int num_allocations = static_cast<int>(m_allocations.size());
    const bool has_allocation = m_allocation_index < num_allocations;

    // Allocation index can't be larger than the number of allocations.
    eigen_assert(m_allocation_index <= num_allocations);

    // If we have existing allocation, and its size is larger or equal to
    // requested size, we do nothing.

    // If current allocation can't fit requested size, we deallocate it, and
    // replace with a larger allocation.
    if (has_allocation && m_allocations[m_allocation_index].size < size) {
      m_device.deallocate(m_allocations[m_allocation_index].ptr);
      m_allocations[m_allocation_index].ptr = m_device.allocate(size);
      m_allocations[m_allocation_index].size = size;
    }

    // Make a new allocation if we don't have and existing one.
    if (!has_allocation) {
      Allocation allocation;
      allocation.ptr = m_device.allocate(size);
      allocation.size = size;
      m_allocations.push_back(allocation);
    }

    eigen_assert(m_allocations[m_allocation_index].ptr != NULL);
    eigen_assert(m_allocations[m_allocation_index].size >= size);

    return m_allocations[m_allocation_index++].ptr;
  }

  void reset() { m_allocation_index = 0; }

 private:
  struct Allocation {
    void* ptr;
    size_t size;
  };

  const Device& m_device;
  int m_allocation_index;
  // TODO(ezhulenev): This should be an inlined vector.
  std::vector<Allocation> m_allocations;
};

// -------------------------------------------------------------------------- //
// TensorBlockKind represents all possible block kinds, that can be produced by
// TensorEvaluator::evalBlock function.
enum TensorBlockKind {
  // Tensor block that is a lazy expression that must be assigned to a
  // destination using TensorBlockAssign.
  kExpr,

  // Tensor block that is a view into a memory buffer owned by an underlying
  // Tensor expression (e.g. it can be a view into a Tensor buffer).
  kView,

  // Tensor block that was materialized in a scratch memory buffer, allocated
  // with TensorBlockScratchAllocator. This block must be copied to a
  // destination, similar to a block of `kExpr` type.
  kMaterializedInScratch,

  // Tensor block that was materialized directly into the final output memory
  // buffer. For example if the left side of an assignment is a Tensor, we can
  // directly materialize the block in the destination memory.
  //
  // If strides in the output buffer do not match tensor block strides, the
  // Tensor expression will be invalid, and should not be used by
  // TensorBlockAssign or for constructing another block expression.
  kMaterializedInOutput
};

// -------------------------------------------------------------------------- //
// TensorBlockNotImplemented should be used to defined TensorBlock typedef in
// TensorEvaluators that do not support block evaluation.

class TensorBlockNotImplemented {
 public:
  typedef void XprType;
};

// -------------------------------------------------------------------------- //
// XprScalar extracts Scalar type from the Eigen expressions (if expression type
// is not void). It's required to be able to define lazy block expression for
// argument types, that do not support block evaluation.

template <typename XprType>
struct XprScalar {
  typedef typename XprType::Scalar type;
};
template <>
struct XprScalar<void> {
  typedef void type;
};

// -------------------------------------------------------------------------- //
// TensorMaterializedBlock is a fully evaluated block of the original tensor,
// and XprType is just a TensorMap over the data. This block type is typically
// used to materialize blocks of tensor expressions, that can't be efficiently
// represented as lazy Tensor expressions with fast coeff/packet operations,
// e.g. we materialize all broadcasts into evaluated blocks.
//
// TensorMaterializedBlock does not own its memory buffer, it's either a memory
// buffer that backs the original expression (e.g. block is just a view into a
// Tensor), or a memory buffer allocated with scratch allocator, and in this
// case the scratch allocator will deallocate it at the end of block based
// expression execution.
//
// If the block was evaluated directly into the output buffer, and strides in
// the output buffer do not match block strides, the TensorMap expression will
// be invalid, and should never be used in block assignment or any other tensor
// expression.

template <typename Scalar, int NumDims, int Layout,
          typename IndexType = Eigen::Index>
class TensorMaterializedBlock {
 public:
  typedef DSizes<IndexType, NumDims> Dimensions;
  typedef TensorMap<const Tensor<Scalar, NumDims, Layout> > XprType;

  TensorMaterializedBlock(TensorBlockKind kind, const Scalar* data,
                          const Dimensions& dimensions, bool valid_expr = true)
      : m_kind(kind),
        m_data(data),
        m_dimensions(dimensions),
        m_expr(m_data, m_dimensions),
        m_valid_expr(valid_expr) {
    eigen_assert(m_kind == internal::TensorBlockKind::kView ||
                 m_kind == internal::TensorBlockKind::kMaterializedInScratch ||
                 m_kind == internal::TensorBlockKind::kMaterializedInOutput);
  }

  TensorBlockKind kind() const { return m_kind; }
  // NOTE(ezhulenev): Returning XprType by value like in other block types
  // causes asan failures. The theory is that XprType::Nested doesn't work
  // properly for TensorMap.
  const XprType& expr() const {
    eigen_assert(m_valid_expr);
    return m_expr;
  }
  const Scalar* data() const { return m_data; }
  void cleanup() {}

  typedef internal::TensorBlockDescriptor<NumDims, IndexType> TensorBlockDesc;

  // TensorMaterializedBlock can be backed by different types of storage:
  //
  //   (1) Contiguous block of memory allocated with scratch allocator.
  //   (2) Contiguous block of memory reused from tensor block descriptor
  //       destination buffer.
  //   (3) Strided block of memory reused from tensor block descriptor
  //       destination buffer.
  //
  class Storage {
   public:
    Scalar* data() const { return m_data; }
    const Dimensions& dimensions() const { return m_dimensions; }
    const Dimensions& strides() const { return m_strides; }

    TensorMaterializedBlock AsTensorMaterializedBlock() const {
      return TensorMaterializedBlock(
          m_materialized_in_output
              ? internal::TensorBlockKind::kMaterializedInOutput
              : internal::TensorBlockKind::kMaterializedInScratch,
          m_data, m_dimensions, !m_strided_storage);
    }

   private:
    friend class TensorMaterializedBlock;

    Storage(Scalar* data, const Dimensions& dimensions,
            const Dimensions& strides, bool materialized_in_output,
            bool strided_storage)
        : m_data(data),
          m_dimensions(dimensions),
          m_strides(strides),
          m_materialized_in_output(materialized_in_output),
          m_strided_storage(strided_storage) {}

    Scalar* m_data;
    Dimensions m_dimensions;
    Dimensions m_strides;
    bool m_materialized_in_output;
    bool m_strided_storage;
  };

  // Creates a storage for materialized block either from the block descriptor
  // destination buffer, or allocates a new buffer with scratch allocator.
  template <typename TensorBlockScratch>
  EIGEN_STRONG_INLINE static Storage prepareStorage(
      TensorBlockDesc& desc, TensorBlockScratch& scratch,
      bool allow_strided_storage = false) {
    // Try to reuse destination as an output block buffer.
    typedef typename TensorBlockDesc::DestinationBuffer DestinationBuffer;

    if (desc.destination().kind() == DestinationBuffer::kContiguous) {
      Scalar* buffer = desc.destination().template data<Scalar>();
      desc.DropDestinationBuffer();
      return Storage(buffer, desc.dimensions(),
                     internal::strides<Layout>(desc.dimensions()),
                     /*materialized_in_output=*/true,
                     /*strided_storage=*/false);

    } else if (desc.destination().kind() == DestinationBuffer::kStrided &&
               allow_strided_storage) {
      Scalar* buffer = desc.destination().template data<Scalar>();
      desc.DropDestinationBuffer();
      return Storage(buffer, desc.dimensions(), desc.destination().strides(),
                     /*materialized_in_output=*/true, /*strided_storage=*/true);

    } else {
      void* mem = scratch.allocate(desc.size() * sizeof(Scalar));
      return Storage(static_cast<Scalar*>(mem), desc.dimensions(),
                     internal::strides<Layout>(desc.dimensions()),
                     /*materialized_in_output=*/false,
                     /*strided_storage=*/false);
    }
  }

  // Creates a materialized block for the given descriptor from a memory buffer.
  template <typename DataDimensions, typename TensorBlockScratch>
  EIGEN_STRONG_INLINE static TensorMaterializedBlock materialize(
      const Scalar* data, const DataDimensions& data_dims,
      TensorBlockDesc& desc, TensorBlockScratch& scratch) {
    eigen_assert(array_size<DataDimensions>::value == desc.dimensions().size());

    // If a tensor block dimensions covers a contiguous block of the underlying
    // memory, we can skip block buffer memory allocation, and construct a block
    // from existing `data` memory buffer.
    //
    // Example: (RowMajor layout)
    //   data_dims:          [11, 12, 13, 14]
    //   desc.dimensions():  [1,   1,  3, 14]
    //
    // In this case we can construct a TensorBlock starting at
    // `data + desc.offset()`, with a `desc.dimensions()` block sizes.
    static const bool is_col_major = Layout == ColMajor;

    // Find out how many inner dimensions have a matching size.
    int num_matching_inner_dims = 0;
    for (int i = 0; i < NumDims; ++i) {
      int dim = is_col_major ? i : NumDims - i - 1;
      if (data_dims[dim] != desc.dimensions()[dim]) break;
      ++num_matching_inner_dims;
    }

    // All the outer dimensions must be of size `1`, except a single dimension
    // before the matching inner dimension (`3` in the example above).
    bool can_use_direct_access = true;
    for (int i = num_matching_inner_dims + 1; i < NumDims; ++i) {
      int dim = is_col_major ? i : NumDims - i - 1;
      if (desc.dimension(dim) != 1) {
        can_use_direct_access = false;
        break;
      }
    }

    if (can_use_direct_access) {
      const Scalar* block_start = data + desc.offset();
      return TensorMaterializedBlock(internal::TensorBlockKind::kView,
                                     block_start, desc.dimensions());

    } else {
      // Reuse destination buffer or allocate new buffer with scratch allocator.
      const Storage storage = prepareStorage(desc, scratch);

      typedef internal::TensorBlockIO<Scalar, IndexType, NumDims, Layout>
          TensorBlockIO;
      typedef typename TensorBlockIO::Dst TensorBlockIODst;
      typedef typename TensorBlockIO::Src TensorBlockIOSrc;

      TensorBlockIOSrc src(internal::strides<Layout>(Dimensions(data_dims)),
                           data, desc.offset());
      TensorBlockIODst dst(storage.dimensions(), storage.strides(),
                           storage.data());

      TensorBlockIO::Copy(dst, src);
      return storage.AsTensorMaterializedBlock();
    }
  }

 private:
  TensorBlockKind m_kind;
  const Scalar* m_data;
  Dimensions m_dimensions;
  XprType m_expr;
  bool m_valid_expr;
};

// -------------------------------------------------------------------------- //
// TensorCwiseUnaryBlock is a lazy tensor expression block that applies UnaryOp
// functor to the blocks produced by the underlying Tensor expression.

template <typename UnaryOp, typename ArgTensorBlock>
class TensorCwiseUnaryBlock {
  static const bool NoArgBlockAccess =
      internal::is_void<typename ArgTensorBlock::XprType>::value;

 public:
  typedef typename conditional<
      NoArgBlockAccess, void,
      TensorCwiseUnaryOp<UnaryOp, const typename ArgTensorBlock::XprType> >::
      type XprType;

  typedef typename XprScalar<XprType>::type Scalar;

  TensorCwiseUnaryBlock(const ArgTensorBlock& arg_block, const UnaryOp& functor)
      : m_arg_block(arg_block), m_functor(functor) {}

  TensorBlockKind kind() const { return internal::TensorBlockKind::kExpr; }

  XprType expr() const { return XprType(m_arg_block.expr(), m_functor); }
  const Scalar* data() const { return NULL; }
  void cleanup() { m_arg_block.cleanup(); }

 private:
  ArgTensorBlock m_arg_block;
  UnaryOp m_functor;
};

// -------------------------------------------------------------------------- //
// TensorCwiseUnaryBlock is a lazy tensor expression block that applies BinaryOp
// functor to the blocks produced by the underlying Tensor expression.

template <typename BinaryOp, typename LhsTensorBlock, typename RhsTensorBlock>
class TensorCwiseBinaryBlock {
  static const bool NoArgBlockAccess =
      internal::is_void<typename LhsTensorBlock::XprType>::value ||
      internal::is_void<typename RhsTensorBlock::XprType>::value;

 public:
  typedef typename conditional<
      NoArgBlockAccess, void,
      TensorCwiseBinaryOp<BinaryOp, const typename LhsTensorBlock::XprType,
                          const typename RhsTensorBlock::XprType> >::type
      XprType;

  typedef typename XprScalar<XprType>::type Scalar;

  TensorCwiseBinaryBlock(const LhsTensorBlock& left_block,
                         const RhsTensorBlock& right_block,
                         const BinaryOp& functor)
      : m_left_block(left_block),
        m_right_block(right_block),
        m_functor(functor) {}

  TensorBlockKind kind() const { return internal::TensorBlockKind::kExpr; }

  XprType expr() const {
    return XprType(m_left_block.expr(), m_right_block.expr(), m_functor);
  }

  const Scalar* data() const { return NULL; }

  void cleanup() {
    m_left_block.cleanup();
    m_right_block.cleanup();
  }

 private:
  LhsTensorBlock m_left_block;
  RhsTensorBlock m_right_block;
  BinaryOp m_functor;
};

// -------------------------------------------------------------------------- //
// TensorUnaryExprBlock is a lazy tensor expression block that can construct
// an arbitrary tensor expression from a block of the underlying type (this is a
// generalization of the TensorCwiseUnaryBlock for arbitrary expressions).

template <typename BlockFactory, typename ArgTensorBlock>
class TensorUnaryExprBlock {
  typedef typename ArgTensorBlock::XprType ArgXprType;
  static const bool NoArgBlockAccess = internal::is_void<ArgXprType>::value;

 public:
  typedef typename conditional<
      NoArgBlockAccess, void,
      typename BlockFactory::template XprType<ArgXprType>::type>::type XprType;

  typedef typename XprScalar<XprType>::type Scalar;

  TensorUnaryExprBlock(const ArgTensorBlock& arg_block,
                       const BlockFactory& factory)
      : m_arg_block(arg_block), m_factory(factory) {}

  TensorBlockKind kind() const { return internal::TensorBlockKind::kExpr; }
  XprType expr() const { return m_factory.expr(m_arg_block.expr()); }
  const Scalar* data() const { return NULL; }
  void cleanup() { m_arg_block.cleanup(); }

 private:
  ArgTensorBlock m_arg_block;
  BlockFactory m_factory;
};

// -------------------------------------------------------------------------- //
// TensorTernaryExprBlock is a lazy tensor expression block that can construct
// an arbitrary tensor expression from three blocks of the underlying type.

template <typename BlockFactory, typename Arg1TensorBlock,
          typename Arg2TensorBlock, typename Arg3TensorBlock>
class TensorTernaryExprBlock {
  typedef typename Arg1TensorBlock::XprType Arg1XprType;
  typedef typename Arg2TensorBlock::XprType Arg2XprType;
  typedef typename Arg3TensorBlock::XprType Arg3XprType;

  static const bool NoArgBlockAccess = internal::is_void<Arg1XprType>::value ||
                                       internal::is_void<Arg2XprType>::value ||
                                       internal::is_void<Arg3XprType>::value;

 public:
  typedef typename conditional<
      NoArgBlockAccess, void,
      typename BlockFactory::template XprType<Arg1XprType, Arg2XprType,
                                              Arg3XprType>::type>::type XprType;

  typedef typename XprScalar<XprType>::type Scalar;

  TensorTernaryExprBlock(const Arg1TensorBlock& arg1_block,
                         const Arg2TensorBlock& arg2_block,
                         const Arg3TensorBlock& arg3_block,
                         const BlockFactory& factory)
      : m_arg1_block(arg1_block),
        m_arg2_block(arg2_block),
        m_arg3_block(arg3_block),
        m_factory(factory) {}

  TensorBlockKind kind() const { return internal::TensorBlockKind::kExpr; }
  XprType expr() const {
    return m_factory.expr(m_arg1_block.expr(), m_arg2_block.expr(),
                          m_arg3_block.expr());
  }
  const Scalar* data() const { return NULL; }
  void cleanup() {
    m_arg1_block.cleanup();
    m_arg2_block.cleanup();
    m_arg3_block.cleanup();
  }

 private:
  Arg1TensorBlock m_arg1_block;
  Arg2TensorBlock m_arg2_block;
  Arg3TensorBlock m_arg3_block;
  BlockFactory m_factory;
};

// -------------------------------------------------------------------------- //
// StridedLinearBufferCopy provides a method to copy data between two linear
// buffers with different strides, with optimized paths for scatter/gather.

template <typename Scalar, typename IndexType>
class StridedLinearBufferCopy {
  typedef typename packet_traits<Scalar>::type Packet;
  enum {
    Vectorizable = packet_traits<Scalar>::Vectorizable,
    PacketSize = packet_traits<Scalar>::size
  };

 public:
  // Specifying linear copy kind statically gives ~30% speedup for small sizes.
  enum class Kind {
    Linear = 0,       // src_stride == 1 && dst_stride == 1
    Scatter = 1,      // src_stride == 1 && dst_stride != 1
    FillLinear = 2,   // src_stride == 0 && dst_stride == 1
    FillScatter = 3,  // src_stride == 0 && dst_stride != 1
    Gather = 4,       // dst_stride == 1
    Random = 5        // everything else
  };

  struct Dst {
    Dst(IndexType o, IndexType s, Scalar* d) : offset(o), stride(s), data(d) {}

    IndexType offset;
    IndexType stride;
    Scalar* data;
  };

  struct Src {
    Src(IndexType o, IndexType s, const Scalar* d)
        : offset(o), stride(s), data(d) {}

    IndexType offset;
    IndexType stride;
    const Scalar* data;
  };

  template <typename StridedLinearBufferCopy::Kind kind>
  static EIGEN_DEVICE_FUNC EIGEN_STRONG_INLINE void Run(const Dst& dst,
                                                        const Src& src,
                                                        const size_t count) {
    Run<kind>(count, dst.offset, dst.stride, dst.data, src.offset, src.stride,
              src.data);
  }

 private:
  template <typename StridedLinearBufferCopy::Kind kind>
  static EIGEN_DEVICE_FUNC EIGEN_STRONG_INLINE void Run(
      const IndexType count, const IndexType dst_offset,
      const IndexType dst_stride, Scalar* EIGEN_RESTRICT dst_data,
      const IndexType src_offset, const IndexType src_stride,
      const Scalar* EIGEN_RESTRICT src_data) {
    const Scalar* src = &src_data[src_offset];
    Scalar* dst = &dst_data[dst_offset];

    if (!Vectorizable) {
      for (Index i = 0; i < count; ++i) {
        dst[i * dst_stride] = src[i * src_stride];
      }
      return;
    }

    const IndexType vectorized_size = count - PacketSize;
    IndexType i = 0;

    if (kind == StridedLinearBufferCopy::Kind::Linear) {
      // ******************************************************************** //
      // Linear copy from `src` to `dst`.
      const IndexType unrolled_size = count - 4 * PacketSize;
      eigen_assert(src_stride == 1 && dst_stride == 1);
      for (; i <= unrolled_size; i += 4 * PacketSize) {
        for (int j = 0; j < 4; ++j) {
          Packet p = ploadu<Packet>(src + i + j * PacketSize);
          pstoreu<Scalar, Packet>(dst + i + j * PacketSize, p);
        }
      }
      for (; i <= vectorized_size; i += PacketSize) {
        Packet p = ploadu<Packet>(src + i);
        pstoreu<Scalar, Packet>(dst + i, p);
      }
      for (; i < count; ++i) {
        dst[i] = src[i];
      }
      // ******************************************************************** //
    } else if (kind == StridedLinearBufferCopy::Kind::Scatter) {
      // Scatter from `src` to `dst`.
      eigen_assert(src_stride == 1 && dst_stride != 1);
      for (; i <= vectorized_size; i += PacketSize) {
        Packet p = ploadu<Packet>(src + i);
        pscatter<Scalar, Packet>(dst + i * dst_stride, p, dst_stride);
      }
      for (; i < count; ++i) {
        dst[i * dst_stride] = src[i];
      }
      // ******************************************************************** //
    } else if (kind == StridedLinearBufferCopy::Kind::FillLinear) {
      // Fill `dst` with value at `*src`.
      eigen_assert(src_stride == 0 && dst_stride == 1);
      const IndexType unrolled_size = count - 4 * PacketSize;
      Packet p = pload1<Packet>(src);
      for (; i <= unrolled_size; i += 4 * PacketSize) {
        for (int j = 0; j < 4; ++j) {
          pstoreu<Scalar, Packet>(dst + i + j * PacketSize, p);
        }
      }
      for (; i <= vectorized_size; i += PacketSize) {
        pstoreu<Scalar, Packet>(dst + i, p);
      }
      for (; i < count; ++i) {
        dst[i] = *src;
      }
      // ******************************************************************** //
    } else if (kind == StridedLinearBufferCopy::Kind::FillScatter) {
      // Scatter `*src` into `dst`.
      eigen_assert(src_stride == 0 && dst_stride != 1);
      Packet p = pload1<Packet>(src);
      for (; i <= vectorized_size; i += PacketSize) {
        pscatter<Scalar, Packet>(dst + i * dst_stride, p, dst_stride);
      }
      for (; i < count; ++i) {
        dst[i * dst_stride] = *src;
      }
      // ******************************************************************** //
    } else if (kind == StridedLinearBufferCopy::Kind::Gather) {
      // Gather from `src` into `dst`.
      eigen_assert(dst_stride == 1);
      for (; i <= vectorized_size; i += PacketSize) {
        Packet p = pgather<Scalar, Packet>(src + i * src_stride, src_stride);
        pstoreu<Scalar, Packet>(dst + i, p);
      }
      for (; i < count; ++i) {
        dst[i] = src[i * src_stride];
      }
      // ******************************************************************** //
    } else if (kind == StridedLinearBufferCopy::Kind::Random) {
      // Random.
      for (; i < count; ++i) {
        dst[i * dst_stride] = src[i * src_stride];
      }
    } else {
      eigen_assert(false);
    }
  }
};

// -------------------------------------------------------------------------- //
// TensorBlockIO copies data from `src` tensor block, to the `dst` tensor block.
// It's possible to specify src->dst dimension mapping for the copy operation.
// Dimensions of `dst` specify how many elements have to be copied, for the
// `src` we need to know only stride to navigate through source memory buffer.

template <typename Scalar, typename IndexType, int NumDims, int Layout>
class TensorBlockIO {
  static const bool IsColMajor = (Layout == ColMajor);

  typedef StridedLinearBufferCopy<Scalar, IndexType> LinCopy;

 public:
  typedef DSizes<IndexType, NumDims> Dimensions;
  typedef DSizes<int, NumDims> DimensionsMap;

  struct Dst {
    Dst(const Dimensions& dst_dims, const Dimensions& dst_strides, Scalar* dst,
        IndexType dst_offset = 0)
        : dims(dst_dims), strides(dst_strides), data(dst), offset(dst_offset) {}

    Dimensions dims;
    Dimensions strides;
    Scalar* data;
    IndexType offset;
  };

  struct Src {
    Src(const Dimensions& src_strides, const Scalar* src,
        IndexType src_offset = 0)
        : strides(src_strides), data(src), offset(src_offset) {}

    Dimensions strides;
    const Scalar* data;
    IndexType offset;
  };

  // Copies data to `dst` from `src`, using provided dimensions mapping:
  //
  //   src_dimension_index = dst_to_src_dim_map[dst_dimension_index]
  //
  // Returns the number of copied elements.
  static EIGEN_DEVICE_FUNC EIGEN_STRONG_INLINE IndexType Copy(
      const Dst& dst, const Src& src, const DimensionsMap& dst_to_src_dim_map) {
    // Copy single scalar value from `src` to `dst`.
    if (NumDims == 0) {
      *(dst.data + dst.offset) = *(src.data + src.offset);
      return 1;
    }

    // Both `dst` and `src` must have contiguous innermost dimension. We also
    // accept the special case with stride '0', because it's used as a trick to
    // implement broadcasting.
    {
      int inner_dim = IsColMajor ? 0 : NumDims - 1;
      EIGEN_UNUSED_VARIABLE(inner_dim);
      eigen_assert(dst.strides[inner_dim] == 1 || dst.strides[inner_dim] == 0);
      eigen_assert(src.strides[inner_dim] == 1 || src.strides[inner_dim] == 0);
    }

    // Give a shorter name to `dst_to_src_dim_map`.
    const DimensionsMap& dim_map = dst_to_src_dim_map;

    // Do not squeeze reordered inner dimensions.
    int num_squeezable_dims = NumSqueezableInnerDims(dim_map);

    // NOTE: We find the innermost dimension (contiguous in memory) in the dst
    // block, and we write data linearly into that dimension, reading it from
    // the src. If dimensions are reordered, we might end up reading data from
    // the src with `stride != 1`.
    //
    // NOTE: Random-Read/Linear-Write can be up to ~2X faster than
    // Linear-Read/Random-Write: https://stackoverflow.com/a/54935680

    // Find the innermost dimension in the dst whose size is not 1. This is the
    // effective inner dim.
    int num_size_one_inner_dims = 0;
    for (int i = 0; i < num_squeezable_dims; ++i) {
      const int dst_dim = IsColMajor ? i : NumDims - i - 1;
      if (dst.dims[dst_dim] != 1) break;
      num_size_one_inner_dims++;
    }

    // If all dimensions are of size 1, just copy a scalar from `src` to `dst`.
    if (num_size_one_inner_dims == NumDims) {
      *(dst.data + dst.offset) = *(src.data + src.offset);
      return 1;
    }

    // Outermost dimension in the dst with `stride == 1` (contiguous in memory).
    const int dst_stride1_dim = IsColMajor
                                    ? num_size_one_inner_dims
                                    : NumDims - num_size_one_inner_dims - 1;

    // Dimension in the src that corresponds to the dst innermost dimension.
    const int src_dim_for_dst_stride1_dim =
        NumDims == 0 ? 1 : dim_map[dst_stride1_dim];

    // Size of the innermost dimension (length of contiguous blocks of memory).
    IndexType dst_inner_dim_size = NumDims == 0 ? 1 : dst.dims[dst_stride1_dim];

    // Squeeze multiple inner dims into one if they are contiguous in `dst` and
    // `src` memory, so we can do less linear copy calls.
    for (int i = num_size_one_inner_dims + 1; i < num_squeezable_dims; ++i) {
      const int dst_dim = IsColMajor ? i : NumDims - i - 1;
      const IndexType dst_stride = dst.strides[dst_dim];
      const IndexType src_stride = src.strides[dim_map[dst_dim]];
      if (dst_inner_dim_size == dst_stride && dst_stride == src_stride) {
        dst_inner_dim_size *= dst.dims[dst_dim];
        ++num_size_one_inner_dims;
      } else {
        break;
      }
    }

    // Setup strides to read data from `src` and write to `dst`.
    IndexType input_offset = src.offset;
    IndexType output_offset = dst.offset;
    IndexType input_stride =
        NumDims == 0 ? 1 : src.strides[src_dim_for_dst_stride1_dim];
    IndexType output_stride = NumDims == 0 ? 1 : dst.strides[dst_stride1_dim];

    const int at_least_1_dim = NumDims <= 1 ? 1 : NumDims - 1;
    array<BlockIteratorState, at_least_1_dim> it;

    // Initialize block iterator state. Squeeze away any dimension of size 1.
    int idx = 0;  // currently initialized iterator state index
    for (int i = num_size_one_inner_dims; i < NumDims - 1; ++i) {
      const int dst_dim = IsColMajor ? i + 1 : NumDims - i - 2;
      if (dst.dims[dst_dim] == 1) continue;

      it[idx].size = dst.dims[dst_dim];
      it[idx].input_stride = src.strides[dim_map[dst_dim]];
      it[idx].output_stride = dst.strides[dst_dim];

      it[idx].input_span = it[idx].input_stride * (it[idx].size - 1);
      it[idx].output_span = it[idx].output_stride * (it[idx].size - 1);

      idx++;
    }

    // Iterate copying data from src to dst.
    const IndexType block_total_size = NumDims == 0 ? 1 : dst.dims.TotalSize();

#define COPY_INNER_DIM(KIND)                                           \
  IndexType num_copied = 0;                                            \
  for (num_copied = 0; num_copied < block_total_size;                  \
       num_copied += dst_inner_dim_size) {                             \
    LinCopy::template Run<KIND>(                                       \
        typename LinCopy::Dst(output_offset, output_stride, dst.data), \
        typename LinCopy::Src(input_offset, input_stride, src.data),   \
        dst_inner_dim_size);                                           \
                                                                       \
    for (int j = 0; j < idx; ++j) {                                    \
      if (++it[j].count < it[j].size) {                                \
        input_offset += it[j].input_stride;                            \
        output_offset += it[j].output_stride;                          \
        break;                                                         \
      }                                                                \
      it[j].count = 0;                                                 \
      input_offset -= it[j].input_span;                                \
      output_offset -= it[j].output_span;                              \
    }                                                                  \
  }                                                                    \
  return num_copied;

    if (input_stride == 1 && output_stride == 1) {
      COPY_INNER_DIM(LinCopy::Kind::Linear);
    } else if (input_stride == 1 && output_stride != 1) {
      COPY_INNER_DIM(LinCopy::Kind::Scatter);
    } else if (input_stride == 0 && output_stride == 1) {
      COPY_INNER_DIM(LinCopy::Kind::FillLinear);
    } else if (input_stride == 0 && output_stride != 1) {
      COPY_INNER_DIM(LinCopy::Kind::FillScatter);
    } else if (output_stride == 1) {
      COPY_INNER_DIM(LinCopy::Kind::Gather);
    } else {
      COPY_INNER_DIM(LinCopy::Kind::Random);
    }

#undef COPY_INNER_DIM
  }

  // Copy from `src` to `dst` with an identity src->dst dimension map. Returns
  // the number of copied elements.
  static EIGEN_DEVICE_FUNC EIGEN_ALWAYS_INLINE IndexType Copy(const Dst& dst,
                                                              const Src& src) {
    DimensionsMap dst_to_src_map;
    for (int i = 0; i < NumDims; ++i) dst_to_src_map[i] = i;
    return Copy(dst, src, dst_to_src_map);
  }

 private:
  struct BlockIteratorState {
    BlockIteratorState()
        : size(0),
          count(0),
          input_stride(0),
          output_stride(0),
          input_span(0),
          output_span(0) {}

    IndexType size;
    IndexType count;
    IndexType input_stride;
    IndexType output_stride;
    IndexType input_span;
    IndexType output_span;
  };

  // Compute how many inner dimensions it's allowed to squeeze when doing IO
  // between two tensor blocks. It's safe to squeeze inner dimensions, only
  // if they are not reordered.
  static int NumSqueezableInnerDims(const DimensionsMap& dim_map) {
    int num_squeezable_dims = 0;
    for (int i = 0; i < NumDims; ++i) {
      const int dim = IsColMajor ? i : NumDims - i - 1;
      if (dim_map[dim] != dim) break;
      num_squeezable_dims++;
    }
    return num_squeezable_dims;
  }
};

// -------------------------------------------------------------------------- //
// TensorBlockAssignment assigns a block expression of type `TensorBlockExpr` to
// a Tensor block defined by `desc`, backed by a memory buffer at `target`.
//
// Currently there is no way to write from a Tensor expression to a block of
// memory, if dimensions are reordered. If you need to do that, you should
// materialize a Tensor block expression into a memory buffer, and then use
// TensorBlockIO to copy data between two memory buffers with a custom
// `target->src` dimension map (see definition above).
//
// Also currently the innermost dimension of `target` must have a stride '1'
// (contiguous in memory). This restriction could be lifted with a `pscatter`,
// but in practice it's never needed, and there is a similar TensorBlockIO
// workaround for that.
//
// TODO(ezhulenev): TensorBlockAssignment is a special case of TensorBlockIO
// where `src` is a tensor expression. Explore if it is possible to rewrite IO
// to use expressions instead of pointers, and after that TensorBlockAssignment
// will become an alias to IO.
template <typename Scalar, int NumDims, typename TensorBlockExpr,
          typename IndexType = Eigen::Index>
class TensorBlockAssignment {
  // We will use coeff/packet path to evaluate block expressions.
  typedef TensorEvaluator<const TensorBlockExpr, DefaultDevice>
      TensorBlockEvaluator;

  typedef DSizes<IndexType, NumDims> Dimensions;

  enum {
    Vectorizable = packet_traits<Scalar>::Vectorizable,
    PacketSize = packet_traits<Scalar>::size
  };

  template <bool Vectorizable, typename Evaluator>
  struct InnerDimAssign {
    EIGEN_ALWAYS_INLINE static void Run(Scalar* target, IndexType count,
                                        const Evaluator& eval,
                                        IndexType eval_offset) {
      for (IndexType i = 0; i < count; ++i) {
        target[i] = eval.coeff(eval_offset + i);
      }
    }
  };

  template <typename Evaluator>
  struct InnerDimAssign<true, Evaluator> {
    EIGEN_ALWAYS_INLINE static void Run(Scalar* target, IndexType count,
                                        const Evaluator& eval,
                                        IndexType eval_offset) {
      typedef typename packet_traits<Scalar>::type Packet;

      const IndexType unrolled_size = count - 4 * PacketSize;
      const IndexType vectorized_size = count - PacketSize;
      IndexType i = 0;

      for (; i <= unrolled_size; i += 4 * PacketSize) {
        for (int j = 0; j < 4; ++j) {
          const IndexType idx = eval_offset + i + j * PacketSize;
          Packet p = eval.template packet<Unaligned>(idx);
          pstoreu<Scalar>(target + i + j * PacketSize, p);
        }
      }

      for (; i <= vectorized_size; i += PacketSize) {
        Packet p = eval.template packet<Unaligned>(eval_offset + i);
        pstoreu<Scalar>(target + i, p);
      }

      for (; i < count; ++i) {
        target[i] = eval.coeff(eval_offset + i);
      }
    }
  };

 public:
  struct Target {
    Target(const Dimensions& target_dims, const Dimensions& target_strides,
           Scalar* target_data, IndexType target_offset = 0)
        : dims(target_dims),
          strides(target_strides),
          data(target_data),
          offset(target_offset) {}

    Dimensions dims;
    Dimensions strides;
    Scalar* data;
    IndexType offset;
  };

  static Target target(const Dimensions& target_dims,
                       const Dimensions& target_strides, Scalar* target_data,
                       IndexType target_offset = 0) {
    return Target(target_dims, target_strides, target_data, target_offset);
  }

  template <typename TargetDimsIndexType, typename TargetStridesIndexType>
  static Target target(
      const DSizes<TargetDimsIndexType, NumDims>& target_dims,
      const DSizes<TargetStridesIndexType, NumDims>& target_strides,
      Scalar* target_data, IndexType target_offset = 0) {
    // DSizes constructor will do index type promotion if it's safe.
    return Target(Dimensions(target_dims), Dimensions(target_strides),
                  target_data, target_offset);
  }

  static EIGEN_DEVICE_FUNC EIGEN_STRONG_INLINE void Run(
      const Target& target, const TensorBlockExpr& expr) {
    // Prepare evaluator for block expression.
    DefaultDevice default_device;
    TensorBlockEvaluator eval(expr, default_device);

    // Tensor block expression dimension should match destination dimensions.
    eigen_assert(dimensions_match(target.dims, eval.dimensions()));

    static const int Layout = TensorBlockEvaluator::Layout;
    static const bool is_col_major = Layout == ColMajor;

    // Initialize output inner dimension size based on a layout.
    const IndexType output_size = NumDims == 0 ? 1 : target.dims.TotalSize();
    const int inner_dim_idx = is_col_major ? 0 : NumDims - 1;
    IndexType output_inner_dim_size = target.dims[inner_dim_idx];

    // Target inner dimension stride must be '1'.
    eigen_assert(target.strides[inner_dim_idx] == 1);

    // Squeeze multiple inner dims into one if they are contiguous in `target`.
    IndexType num_squeezed_dims = 0;
    for (Index i = 1; i < NumDims; ++i) {
      const Index dim = is_col_major ? i : NumDims - i - 1;
      const IndexType target_stride = target.strides[dim];

      if (output_inner_dim_size == target_stride) {
        output_inner_dim_size *= target.dims[dim];
        num_squeezed_dims++;
      } else {
        break;
      }
    }

    // Initialize output block iterator state. Dimension in this array are
    // always in inner_most -> outer_most order (col major layout).
    array<BlockIteratorState, NumDims> it;

    int idx = 0;  // currently initialized iterator state index
    for (Index i = num_squeezed_dims; i < NumDims - 1; ++i) {
      const Index dim = is_col_major ? i + 1 : NumDims - i - 2;

      it[idx].count = 0;
      it[idx].size = target.dims[dim];
      it[idx].output_stride = target.strides[dim];
      it[idx].output_span = it[idx].output_stride * (it[idx].size - 1);
      idx++;
    }

    // We read block expression from the beginning, and start writing data to
    // `target` at given offset.
    IndexType input_offset = 0;
    IndexType output_offset = target.offset;

    // Iterate copying data from `eval` to `target`.
    for (IndexType i = 0; i < output_size; i += output_inner_dim_size) {
      // Assign to `target` at current offset.
      InnerDimAssign<Vectorizable && TensorBlockEvaluator::PacketAccess,
                     TensorBlockEvaluator>::Run(target.data + output_offset,
                                                output_inner_dim_size, eval,
                                                input_offset);

      // Move input offset forward by the number of assigned coefficients.
      input_offset += output_inner_dim_size;

      // Update index.
      for (int j = 0; j < idx; ++j) {
        if (++it[j].count < it[j].size) {
          output_offset += it[j].output_stride;
          break;
        }
        it[j].count = 0;
        output_offset -= it[j].output_span;
      }
    }
  }

 private:
  struct BlockIteratorState {
    BlockIteratorState()
        : count(0), size(0), output_stride(0), output_span(0) {}

    IndexType count;
    IndexType size;
    IndexType output_stride;
    IndexType output_span;
  };
};

// -------------------------------------------------------------------------- //

}  // namespace internal
}  // namespace Eigen

#endif  // EIGEN_CXX11_TENSOR_TENSOR_BLOCK_H
```
