## Supplementary material for "Identification of QTL-by-Environment Interaction by Controlling Polygenic Background Effect": TensorBroadcasting.h

```
// This file is part of Eigen, a lightweight C++ template library
// for linear algebra.
//
// Copyright (C) 2014 Benoit Steiner <benoit.steiner.goog@gmail.com>
//
// This Source Code Form is subject to the terms of the Mozilla
// Public License v. 2.0. If a copy of the MPL was not distributed
// with this file, You can obtain one at http://mozilla.org/MPL/2.0/.

#ifndef EIGEN_CXX11_TENSOR_TENSOR_BROADCASTING_H
#define EIGEN_CXX11_TENSOR_TENSOR_BROADCASTING_H

namespace Eigen {

/** \class TensorBroadcasting
  * \ingroup CXX11_Tensor_Module
  *
  * \brief Tensor broadcasting class.
  *
  *
  */
namespace internal {
template<typename Broadcast, typename XprType>
struct traits<TensorBroadcastingOp<Broadcast, XprType> > : public traits<XprType>
{
  typedef typename XprType::Scalar Scalar;
  typedef traits<XprType> XprTraits;
  typedef typename XprTraits::StorageKind StorageKind;
  typedef typename XprTraits::Index Index;
  typedef typename XprType::Nested Nested;
  typedef typename remove_reference<Nested>::type _Nested;
  static const int NumDimensions = XprTraits::NumDimensions;
  static const int Layout = XprTraits::Layout;
  typedef typename XprTraits::PointerType PointerType;
};

template<typename Broadcast, typename XprType>
struct eval<TensorBroadcastingOp<Broadcast, XprType>, Eigen::Dense>
{
  typedef const TensorBroadcastingOp<Broadcast, XprType> EIGEN_DEVICE_REF type;
};

template<typename Broadcast, typename XprType>
struct nested<TensorBroadcastingOp<Broadcast, XprType>, 1, typename eval<TensorBroadcastingOp<Broadcast, XprType> >::type>
{
  typedef TensorBroadcastingOp<Broadcast, XprType> type;
};

template <typename Dims>
struct is_input_scalar {
  static const bool value = false;
};
template <>
struct is_input_scalar<Sizes<> > {
  static const bool value = true;
};
#ifndef EIGEN_EMULATE_CXX11_META_H
template <typename std::ptrdiff_t... Indices>
struct is_input_scalar<Sizes<Indices...> > {
  static const bool value = (Sizes<Indices...>::total_size == 1);
};
#endif

}  // end namespace internal


template<typename Broadcast, typename XprType>
class TensorBroadcastingOp : public TensorBase<TensorBroadcastingOp<Broadcast, XprType>, ReadOnlyAccessors>
{
  public:
  typedef typename Eigen::internal::traits<TensorBroadcastingOp>::Scalar Scalar;
  typedef typename Eigen::NumTraits<Scalar>::Real RealScalar;
  typedef typename XprType::CoeffReturnType CoeffReturnType;
  typedef typename Eigen::internal::nested<TensorBroadcastingOp>::type Nested;
  typedef typename Eigen::internal::traits<TensorBroadcastingOp>::StorageKind StorageKind;
  typedef typename Eigen::internal::traits<TensorBroadcastingOp>::Index Index;

  EIGEN_DEVICE_FUNC EIGEN_STRONG_INLINE TensorBroadcastingOp(const XprType& expr, const Broadcast& broadcast)
      : m_xpr(expr), m_broadcast(broadcast) {}

    EIGEN_DEVICE_FUNC
    const Broadcast& broadcast() const { return m_broadcast; }

    EIGEN_DEVICE_FUNC
    const typename internal::remove_all<typename XprType::Nested>::type&
    expression() const { return m_xpr; }

  protected:
    typename XprType::Nested m_xpr;
    const Broadcast m_broadcast;
};


// Eval as rvalue
template<typename Broadcast, typename ArgType, typename Device>
struct TensorEvaluator<const TensorBroadcastingOp<Broadcast, ArgType>, Device>
{
  typedef TensorBroadcastingOp<Broadcast, ArgType> XprType;
  typedef typename XprType::Index Index;
  static const int NumDims = internal::array_size<typename TensorEvaluator<ArgType, Device>::Dimensions>::value;
  typedef DSizes<Index, NumDims> Dimensions;
  typedef typename XprType::Scalar Scalar;
  typedef typename TensorEvaluator<ArgType, Device>::Dimensions InputDimensions;
  typedef typename XprType::CoeffReturnType CoeffReturnType;
  typedef typename PacketType<CoeffReturnType, Device>::type PacketReturnType;
  static const int PacketSize = PacketType<CoeffReturnType, Device>::size;
  protected: //  all the non-static fields must have the same access control, otherwise the TensorEvaluator wont be standard layout;
  bool isCopy, nByOne, oneByN;
  public:
  typedef StorageMemory<CoeffReturnType, Device> Storage;
  typedef typename Storage::Type EvaluatorPointerType;

  enum {
    IsAligned         = TensorEvaluator<ArgType, Device>::IsAligned,
    PacketAccess      = TensorEvaluator<ArgType, Device>::PacketAccess,
    BlockAccess       = TensorEvaluator<ArgType, Device>::BlockAccess,
    PreferBlockAccess = true,
    Layout            = TensorEvaluator<ArgType, Device>::Layout,
    RawAccess         = false
  };

  typedef typename internal::remove_const<Scalar>::type ScalarNoConst;

  // We do block based broadcasting using a trick with 2x tensor rank and 0
  // strides. See block method implementation for details.
  typedef DSizes<Index, 2 * NumDims> BroadcastDimensions;

  //===- Tensor block evaluation strategy (see TensorBlock.h) -------------===//
 typedef internal::TensorBlockDescriptor<NumDims, Index> TensorBlockDesc;
  typedef internal::TensorBlockScratchAllocator<Device> TensorBlockScratch;

  typedef typename TensorEvaluator<const ArgType, Device>::TensorBlock
      ArgTensorBlock;

  typedef typename internal::TensorMaterializedBlock<ScalarNoConst, NumDims,
                                                     Layout, Index>
      TensorBlock;
  //===--------------------------------------------------------------------===//

  EIGEN_STRONG_INLINE TensorEvaluator(const XprType& op, const Device& device)
      : isCopy(false), nByOne(false), oneByN(false),
        m_device(device), m_broadcast(op.broadcast()), m_impl(op.expression(), device)
  {

    // The broadcasting op doesn't change the rank of the tensor. One can't broadcast a scalar
    // and store the result in a scalar. Instead one should reshape the scalar into a a N-D
    // tensor with N >= 1 of 1 element first and then broadcast.
    EIGEN_STATIC_ASSERT((NumDims > 0), YOU_MADE_A_PROGRAMMING_MISTAKE);
    const InputDimensions& input_dims = m_impl.dimensions();
    isCopy = true;
    for (int i = 0; i < NumDims; ++i) {
      eigen_assert(input_dims[i] > 0);
      m_dimensions[i] = input_dims[i] * m_broadcast[i];
      if (m_broadcast[i] != 1) {
        isCopy = false;
      }
    }

    if (static_cast<int>(Layout) == static_cast<int>(ColMajor)) {
      m_inputStrides[0] = 1;
      m_outputStrides[0] = 1;
      for (int i = 1; i < NumDims; ++i) {
        m_inputStrides[i] = m_inputStrides[i-1] * input_dims[i-1];
        m_outputStrides[i] = m_outputStrides[i-1] * m_dimensions[i-1];
      }
    } else {
      m_inputStrides[NumDims-1] = 1;
      m_outputStrides[NumDims-1] = 1;
      for (int i = NumDims-2; i >= 0; --i) {
        m_inputStrides[i] = m_inputStrides[i+1] * input_dims[i+1];
        m_outputStrides[i] = m_outputStrides[i+1] * m_dimensions[i+1];
      }
    }

    if (input_dims[0] == 1) {
      oneByN = true;
      for (int i = 1; i < NumDims; ++i) {
        if (m_broadcast[i] != 1) {
          oneByN = false;
          break;
        }
      }
    } else if (input_dims[NumDims-1] == 1) {
      nByOne = true;
      for (int i = 0; i < NumDims-1; ++i) {
        if (m_broadcast[i] != 1) {
          nByOne = false;
          break;
        }
      }
    }

    // Handle special format like NCHW, its input shape is '[1, N..., 1]' and
    // broadcast shape is '[N, 1..., N]'
    if (!oneByN && !nByOne) {
      if (input_dims[0] == 1 && input_dims[NumDims-1] == 1 && NumDims > 2) {
        nByOne = true;
        oneByN = true;
        for (int i = 1; i < NumDims-1; ++i) {
          if (m_broadcast[i] != 1) {
            nByOne = false;
            oneByN = false;
            break;
          }
        }
      }
    }
  }

  EIGEN_DEVICE_FUNC EIGEN_STRONG_INLINE const Dimensions& dimensions() const { return m_dimensions; }

  EIGEN_STRONG_INLINE bool evalSubExprsIfNeeded(EvaluatorPointerType) {
    m_impl.evalSubExprsIfNeeded(NULL);
    return true;
  }

#ifdef EIGEN_USE_THREADS
  template <typename EvalSubExprsCallback>
  EIGEN_STRONG_INLINE void evalSubExprsIfNeededAsync(
      EvaluatorPointerType, EvalSubExprsCallback done) {
    m_impl.evalSubExprsIfNeededAsync(nullptr, [done](bool) { done(true); });
  }
#endif  // EIGEN_USE_THREADS

  EIGEN_STRONG_INLINE void cleanup() {
    m_impl.cleanup();
  }

  EIGEN_DEVICE_FUNC EIGEN_ALWAYS_INLINE CoeffReturnType coeff(Index index) const
  {
    if (internal::is_input_scalar<typename internal::remove_all<InputDimensions>::type>::value) {
      return m_impl.coeff(0);
    }

    if (static_cast<int>(Layout) == static_cast<int>(ColMajor)) {
      if (isCopy) {
        return m_impl.coeff(index);
      } else {
        return coeffColMajor(index);
      }
    } else {
      if (isCopy) {
        return m_impl.coeff(index);
      } else {
        return coeffRowMajor(index);
      }
    }
  }

  // TODO: attempt to speed this up. The integer divisions and modulo are slow
  EIGEN_DEVICE_FUNC EIGEN_STRONG_INLINE Index indexColMajor(Index index) const {
    Index inputIndex = 0;
    EIGEN_UNROLL_LOOP
    for (int i = NumDims - 1; i > 0; --i) {
      const Index idx = index / m_outputStrides[i];
      if (internal::index_statically_eq<Broadcast>(i, 1)) {
        eigen_assert(idx < m_impl.dimensions()[i]);
        inputIndex += idx * m_inputStrides[i];
      } else {
        if (internal::index_statically_eq<InputDimensions>(i, 1)) {
          eigen_assert(idx % m_impl.dimensions()[i] == 0);
        } else {
          inputIndex += (idx % m_impl.dimensions()[i]) * m_inputStrides[i];
        }
      }
      index -= idx * m_outputStrides[i];
    }
    if (internal::index_statically_eq<Broadcast>(0, 1)) {
      eigen_assert(index < m_impl.dimensions()[0]);
      inputIndex += index;
    } else {
      if (internal::index_statically_eq<InputDimensions>(0, 1)) {
        eigen_assert(index % m_impl.dimensions()[0] == 0);
      } else {
        inputIndex += (index % m_impl.dimensions()[0]);
      }
    }
    return inputIndex;
  }

  EIGEN_DEVICE_FUNC EIGEN_STRONG_INLINE CoeffReturnType coeffColMajor(Index index) const
  {
    return m_impl.coeff(indexColMajor(index));
  }

  EIGEN_DEVICE_FUNC EIGEN_STRONG_INLINE Index indexRowMajor(Index index) const {
    Index inputIndex = 0;
    EIGEN_UNROLL_LOOP
    for (int i = 0; i < NumDims - 1; ++i) {
      const Index idx = index / m_outputStrides[i];
      if (internal::index_statically_eq<Broadcast>(i, 1)) {
        eigen_assert(idx < m_impl.dimensions()[i]);
        inputIndex += idx * m_inputStrides[i];
      } else {
        if (internal::index_statically_eq<InputDimensions>(i, 1)) {
          eigen_assert(idx % m_impl.dimensions()[i] == 0);
        } else {
          inputIndex += (idx % m_impl.dimensions()[i]) * m_inputStrides[i];
        }
      }
      index -= idx * m_outputStrides[i];
    }
    if (internal::index_statically_eq<Broadcast>(NumDims - 1, 1)) {
      eigen_assert(index < m_impl.dimensions()[NumDims - 1]);
      inputIndex += index;
    } else {
      if (internal::index_statically_eq<InputDimensions>(NumDims - 1, 1)) {
        eigen_assert(index % m_impl.dimensions()[NumDims - 1] == 0);
      } else {
        inputIndex += (index % m_impl.dimensions()[NumDims - 1]);
      }
    }
    return inputIndex;
  }

  EIGEN_DEVICE_FUNC EIGEN_STRONG_INLINE CoeffReturnType coeffRowMajor(Index index) const
  {
    return m_impl.coeff(indexRowMajor(index));
  }

  template<int LoadMode>
  EIGEN_DEVICE_FUNC EIGEN_ALWAYS_INLINE PacketReturnType packet(Index index) const
  {
    if (internal::is_input_scalar<typename internal::remove_all<InputDimensions>::type>::value) {
      return internal::pset1<PacketReturnType>(m_impl.coeff(0));
    }

    if (static_cast<int>(Layout) == static_cast<int>(ColMajor)) {
      if (isCopy) {
        #ifdef EIGEN_GPU_COMPILE_PHASE
        // See PR 437: on NVIDIA P100 and K20m we observed a x3-4 speed up by enforcing
        // unaligned loads here. The reason is unclear though.
        return m_impl.template packet<Unaligned>(index);
        #else
        return m_impl.template packet<LoadMode>(index);
        #endif
      } else if (oneByN && !nByOne) {
        return packetNByOne<LoadMode>(index);
      } else if (!oneByN && nByOne) {
        return packetOneByN<LoadMode>(index);
      } else if (oneByN && nByOne) {
        return packetOneByNByOne<LoadMode>(index);
      } else {
        return packetColMajor<LoadMode>(index);
      }
    } else {
      if (isCopy) {
        #ifdef EIGEN_GPU_COMPILE_PHASE
        // See above.
        return m_impl.template packet<Unaligned>(index);
        #else
        return m_impl.template packet<LoadMode>(index);
        #endif
      } else if (oneByN && !nByOne) {
        return packetOneByN<LoadMode>(index);
      } else if (!oneByN && nByOne) {
        return packetNByOne<LoadMode>(index);
      } else if (oneByN && nByOne) {
        return packetOneByNByOne<LoadMode>(index);
      } else {
        return packetRowMajor<LoadMode>(index);
      }
    }
  }

  template<int LoadMode>
  EIGEN_DEVICE_FUNC EIGEN_STRONG_INLINE PacketReturnType packetOneByNByOne
  (Index index) const
  {
    EIGEN_STATIC_ASSERT((PacketSize > 1), YOU_MADE_A_PROGRAMMING_MISTAKE)
    eigen_assert(index+PacketSize-1 < dimensions().TotalSize());

    EIGEN_ALIGN_MAX typename internal::remove_const<CoeffReturnType>::type values[PacketSize];
    Index startDim, endDim;
    Index inputIndex, outputOffset, batchedIndex;

    if (static_cast<int>(Layout) == static_cast<int>(ColMajor)) {
      startDim = NumDims - 1;
      endDim = 1;
    } else {
      startDim = 0;
      endDim = NumDims - 2;
    }

    batchedIndex = index % m_outputStrides[startDim];
    inputIndex   = batchedIndex / m_outputStrides[endDim];
    outputOffset = batchedIndex % m_outputStrides[endDim];

    if (outputOffset + PacketSize <= m_outputStrides[endDim]) {
      values[0] = m_impl.coeff(inputIndex);
      return internal::pload1<PacketReturnType>(values);
    } else {
      EIGEN_UNROLL_LOOP
      for (int i = 0, cur = 0; i < PacketSize; ++i, ++cur) {
        if (outputOffset + cur < m_outputStrides[endDim]) {
          values[i] = m_impl.coeff(inputIndex);
        } else {
          ++inputIndex;
          inputIndex = (inputIndex == m_inputStrides[startDim] ? 0 : inputIndex);
          values[i] = m_impl.coeff(inputIndex);
          outputOffset = 0;
          cur = 0;
        }
      }
      return internal::pload<PacketReturnType>(values);
    }
  }

  template<int LoadMode>
  EIGEN_DEVICE_FUNC EIGEN_STRONG_INLINE PacketReturnType packetOneByN(Index index) const
  {
    EIGEN_STATIC_ASSERT((PacketSize > 1), YOU_MADE_A_PROGRAMMING_MISTAKE)
    eigen_assert(index+PacketSize-1 < dimensions().TotalSize());

    Index dim, inputIndex;

    if (static_cast<int>(Layout) == static_cast<int>(ColMajor)) {
      dim = NumDims - 1;
    } else {
      dim = 0;
    }

    inputIndex = index % m_inputStrides[dim];
    if (inputIndex + PacketSize <= m_inputStrides[dim]) {
      return m_impl.template packet<Unaligned>(inputIndex);
    } else {
      EIGEN_ALIGN_MAX typename internal::remove_const<CoeffReturnType>::type values[PacketSize];
      EIGEN_UNROLL_LOOP
      for (int i = 0; i < PacketSize; ++i) {
        if (inputIndex > m_inputStrides[dim]-1) {
          inputIndex = 0;
        }
        values[i] = m_impl.coeff(inputIndex++);
      }
      return internal::pload<PacketReturnType>(values);
    }
  }

  template<int LoadMode>
  EIGEN_DEVICE_FUNC EIGEN_STRONG_INLINE PacketReturnType packetNByOne(Index index) const
  {
    EIGEN_STATIC_ASSERT((PacketSize > 1), YOU_MADE_A_PROGRAMMING_MISTAKE)
    eigen_assert(index+PacketSize-1 < dimensions().TotalSize());

    EIGEN_ALIGN_MAX typename internal::remove_const<CoeffReturnType>::type values[PacketSize];
    Index dim, inputIndex, outputOffset;

    if (static_cast<int>(Layout) == static_cast<int>(ColMajor)) {
      dim = 1;
    } else {
      dim = NumDims - 2;
    }

    inputIndex   = index / m_outputStrides[dim];
    outputOffset = index % m_outputStrides[dim];
    if (outputOffset + PacketSize <= m_outputStrides[dim]) {
      values[0] = m_impl.coeff(inputIndex);
      return internal::pload1<PacketReturnType>(values);
    } else {
      EIGEN_UNROLL_LOOP
      for (int i = 0, cur = 0; i < PacketSize; ++i, ++cur) {
        if (outputOffset + cur < m_outputStrides[dim]) {
          values[i] = m_impl.coeff(inputIndex);
        } else {
          values[i] = m_impl.coeff(++inputIndex);
          outputOffset = 0;
          cur = 0;
        }
      }
      return internal::pload<PacketReturnType>(values);
    }
  }

  // Ignore the LoadMode and always use unaligned loads since we can't guarantee
  // the alignment at compile time.
  template<int LoadMode>
  EIGEN_DEVICE_FUNC EIGEN_STRONG_INLINE PacketReturnType packetColMajor(Index index) const
  {
    EIGEN_STATIC_ASSERT((PacketSize > 1), YOU_MADE_A_PROGRAMMING_MISTAKE)
    eigen_assert(index+PacketSize-1 < dimensions().TotalSize());

    const Index originalIndex = index;

    Index inputIndex = 0;
    EIGEN_UNROLL_LOOP
    for (int i = NumDims - 1; i > 0; --i) {
      const Index idx = index / m_outputStrides[i];
      if (internal::index_statically_eq<Broadcast>(i, 1)) {
        eigen_assert(idx < m_impl.dimensions()[i]);
        inputIndex += idx * m_inputStrides[i];
      } else {
        if (internal::index_statically_eq<InputDimensions>(i, 1)) {
          eigen_assert(idx % m_impl.dimensions()[i] == 0);
        } else {
          inputIndex += (idx % m_impl.dimensions()[i]) * m_inputStrides[i];
        }
      }
      index -= idx * m_outputStrides[i];
    }
    Index innermostLoc;
    if (internal::index_statically_eq<Broadcast>(0, 1)) {
      eigen_assert(index < m_impl.dimensions()[0]);
      innermostLoc = index;
    } else {
      if (internal::index_statically_eq<InputDimensions>(0, 1)) {
        eigen_assert(index % m_impl.dimensions()[0] == 0);
        innermostLoc = 0;
      } else {
        innermostLoc = index % m_impl.dimensions()[0];
      }
    }
    inputIndex += innermostLoc;

    // Todo: this could be extended to the second dimension if we're not
    // broadcasting alongside the first dimension, and so on.
    if (innermostLoc + PacketSize <= m_impl.dimensions()[0]) {
      return m_impl.template packet<Unaligned>(inputIndex);
    } else {
      EIGEN_ALIGN_MAX typename internal::remove_const<CoeffReturnType>::type values[PacketSize];
      values[0] = m_impl.coeff(inputIndex);
      EIGEN_UNROLL_LOOP
      for (int i = 1; i < PacketSize; ++i) {
        if (innermostLoc + i < m_impl.dimensions()[0]) {
          values[i] = m_impl.coeff(inputIndex+i);
        } else {
          values[i] = coeffColMajor(originalIndex+i);
        }
      }
      PacketReturnType rslt = internal::pload<PacketReturnType>(values);
      return rslt;
    }
  }

  template<int LoadMode>
  EIGEN_DEVICE_FUNC EIGEN_STRONG_INLINE PacketReturnType packetRowMajor(Index index) const
  {
    EIGEN_STATIC_ASSERT((PacketSize > 1), YOU_MADE_A_PROGRAMMING_MISTAKE)
    eigen_assert(index+PacketSize-1 < dimensions().TotalSize());

    const Index originalIndex = index;

    Index inputIndex = 0;
    EIGEN_UNROLL_LOOP
    for (int i = 0; i < NumDims - 1; ++i) {
      const Index idx = index / m_outputStrides[i];
      if (internal::index_statically_eq<Broadcast>(i, 1)) {
        eigen_assert(idx < m_impl.dimensions()[i]);
        inputIndex += idx * m_inputStrides[i];
      } else {
        if (internal::index_statically_eq<InputDimensions>(i, 1)) {
          eigen_assert(idx % m_impl.dimensions()[i] == 0);
        } else {
          inputIndex += (idx % m_impl.dimensions()[i]) * m_inputStrides[i];
        }
      }
      index -= idx * m_outputStrides[i];
    }
    Index innermostLoc;
    if (internal::index_statically_eq<Broadcast>(NumDims-1, 1)) {
      eigen_assert(index < m_impl.dimensions()[NumDims-1]);
      innermostLoc = index;
    } else {
      if (internal::index_statically_eq<InputDimensions>(NumDims-1, 1)) {
        eigen_assert(index % m_impl.dimensions()[NumDims-1] == 0);
        innermostLoc = 0;
      } else {
        innermostLoc = index % m_impl.dimensions()[NumDims-1];
      }
    }
    inputIndex += innermostLoc;

    // Todo: this could be extended to the second dimension if we're not
    // broadcasting alongside the first dimension, and so on.
    if (innermostLoc + PacketSize <= m_impl.dimensions()[NumDims-1]) {
      return m_impl.template packet<Unaligned>(inputIndex);
    } else {
      EIGEN_ALIGN_MAX typename internal::remove_const<CoeffReturnType>::type values[PacketSize];
      values[0] = m_impl.coeff(inputIndex);
      EIGEN_UNROLL_LOOP
      for (int i = 1; i < PacketSize; ++i) {
        if (innermostLoc + i < m_impl.dimensions()[NumDims-1]) {
          values[i] = m_impl.coeff(inputIndex+i);
        } else {
          values[i] = coeffRowMajor(originalIndex+i);
        }
      }
      PacketReturnType rslt = internal::pload<PacketReturnType>(values);
      return rslt;
    }
  }

  EIGEN_DEVICE_FUNC EIGEN_STRONG_INLINE TensorOpCost
  costPerCoeff(bool vectorized) const {
    double compute_cost = TensorOpCost::AddCost<Index>();
    if (!isCopy && NumDims > 0) {
      EIGEN_UNROLL_LOOP
      for (int i = NumDims - 1; i > 0; --i) {
        compute_cost += TensorOpCost::DivCost<Index>();
        if (internal::index_statically_eq<Broadcast>(i, 1)) {
          compute_cost +=
              TensorOpCost::MulCost<Index>() + TensorOpCost::AddCost<Index>();
        } else {
          if (!internal::index_statically_eq<InputDimensions>(i, 1)) {
            compute_cost += TensorOpCost::MulCost<Index>() +
                            TensorOpCost::ModCost<Index>() +
                            TensorOpCost::AddCost<Index>();
          }
        }
        compute_cost +=
            TensorOpCost::MulCost<Index>() + TensorOpCost::AddCost<Index>();
      }
    }
    return m_impl.costPerCoeff(vectorized) +
           TensorOpCost(0, 0, compute_cost, vectorized, PacketSize);
  }

  EIGEN_DEVICE_FUNC EIGEN_STRONG_INLINE
  internal::TensorBlockResourceRequirements getResourceRequirements() const {
    // TODO(wuke): Targeting L1 size is 30% faster than targeting L{-1} on large
    // tensors. But this might need further tuning.
    const size_t target_size = m_device.firstLevelCacheSize();
    return internal::TensorBlockResourceRequirements::merge(
        m_impl.getResourceRequirements(),
        internal::TensorBlockResourceRequirements::skewed<Scalar>(target_size));
  }

  EIGEN_DEVICE_FUNC EIGEN_STRONG_INLINE TensorBlock
  block(TensorBlockDesc& desc, TensorBlockScratch& scratch,
          bool /*root_of_expr_ast*/ = false) const {
    BlockBroadcastingParams params = blockBroadcastingParams(desc);

    if (params.inner_dim_size == 0 || params.bcast_dim_size == 0) {
      return emptyBlock();
    }

    // Prepare storage for the materialized broadcasting result.
    const typename TensorBlock::Storage block_storage =
        TensorBlock::prepareStorage(desc, scratch);
    ScalarNoConst* materialized_output = block_storage.data();

    // We potentially will need to materialize input blocks.
    size_t materialized_input_size = 0;
    ScalarNoConst* materialized_input = NULL;

    // Initialize block broadcating iterator state for outer dimensions (outer
    // with regard to bcast dimension). Dimension in this array are always in
    // inner_most -> outer_most order (col major layout).
    array<BlockBroadcastingIteratorState, NumDims> it;
    int idx = 0;

    for (int i = params.inner_dim_count + 1; i < NumDims; ++i) {
      const Index dim = IsColMajor ? i : NumDims - 1 - i;
      it[idx].size = params.output_dims[dim];
      it[idx].count = 0;
      it[idx].output_stride = m_outputStrides[dim];
      it[idx].output_span = it[idx].output_stride * (it[idx].size - 1);
      idx++;
    }

    // Write output into the beginning of `materialized_output`.
    Index output_offset = 0;

    // We will fill output block by broadcasting along the bcast dim, and
    // iterating over outer dimension.
    const Index output_size = NumDims == 0 ? 1 : params.output_dims.TotalSize();

    for (Index num_output_coeffs = 0; num_output_coeffs < output_size;) {
      ScalarNoConst* bcast_output = materialized_output + num_output_coeffs;
      Index bcast_offset = desc.offset() + output_offset;

      // Broadcast along the bcast dimension.
      num_output_coeffs += BroadcastBlockAlongBcastDim(
          params, bcast_offset, scratch, bcast_output, &materialized_input,
          &materialized_input_size);

      // Switch to the next outer dimension.
      for (int j = 0; j < idx; ++j) {
        if (++it[j].count < it[j].size) {
          output_offset += it[j].output_stride;
          break;
        }
        it[j].count = 0;
        output_offset -= it[j].output_span;
      }
    }

    return block_storage.AsTensorMaterializedBlock();
  }

  EIGEN_DEVICE_FUNC EvaluatorPointerType data() const { return NULL; }

  const TensorEvaluator<ArgType, Device>& impl() const { return m_impl; }

  Broadcast functor() const { return m_broadcast; }
#ifdef EIGEN_USE_SYCL
  // binding placeholder accessors to a command group handler for SYCL
  EIGEN_DEVICE_FUNC EIGEN_STRONG_INLINE void bind(
      cl::sycl::handler& cgh) const {
    m_impl.bind(cgh);
  }
#endif
 private:
  static const bool IsColMajor =
      static_cast<int>(Layout) == static_cast<int>(ColMajor);

  // We will build a general case block broadcasting on top of broadcasting
  // primitive that will do broadcasting only for the inner dimension(s) along
  // the first dimension smaller than the input size (it's called `bcast_dim`).
  //
  // Example:
  //           dim:  0  1  2   (ColMajor)
  //    input size: [9, 3, 6]
  //    block size: [9, 2, 6]
  //
  // We will compute broadcasted block by iterating over the outer dimensions
  // before `bcast_dim` (only dimension `2` in this example) and computing
  // broadcasts along the `bcast_dim` (dimension `1` in this example).

  // BlockBroadcastingParams holds precomputed parameters for broadcasting a
  // single block along the broadcasting dimension. Sizes and strides along the
  // `bcast_dim` might be invalid, they will be adjusted later in
  // `BroadcastBlockAlongBcastDim`.
  struct BlockBroadcastingParams {
    Dimensions input_dims;      // input expression dimensions
    Dimensions output_dims;     // output block sizes
    Dimensions output_strides;  // output block strides

    int inner_dim_count;   // count inner dimensions matching in size
    int bcast_dim;         // broadcasting dimension index
    Index bcast_dim_size;  // broadcasting dimension size
    Index inner_dim_size;  // inner dimensions size

    // Block sizes and strides for the input block where all dimensions before
    // `bcast_dim` are equal to `1`.
    Dimensions input_block_sizes;
    Dimensions input_block_strides;

    // Block sizes and strides for blocks with extra dimensions and strides `0`.
    BroadcastDimensions bcast_block_sizes;
    BroadcastDimensions bcast_block_strides;
    BroadcastDimensions bcast_input_strides;
  };

  struct BlockBroadcastingIteratorState {
    Index size;
    Index count;
    Index output_stride;
    Index output_span;
  };

  EIGEN_DEVICE_FUNC EIGEN_ALWAYS_INLINE BlockBroadcastingParams
  blockBroadcastingParams(TensorBlockDesc& desc) const {
    BlockBroadcastingParams params;

    params.input_dims = Dimensions(m_impl.dimensions());

    // Output block sizes and strides.
    params.output_dims = desc.dimensions();
    params.output_strides = internal::strides<Layout>(params.output_dims);

    // Find the broadcasting dimension (first dimension with output size smaller
    // that the input size).
    params.bcast_dim = 0;
    params.bcast_dim_size = 1;
    params.inner_dim_size = 1;

    // Count the number of inner dimensions that have the same size in the block
    // and in the broadcast expression.
    params.inner_dim_count = 0;

    for (int i = 0; i < NumDims; ++i) {
      const int dim = IsColMajor ? i : NumDims - i - 1;

      if (params.output_dims[dim] == m_dimensions[dim]) {
        params.inner_dim_size *= params.output_dims[dim];
        ++params.inner_dim_count;
        continue;
      }

      // First non-matching dimension is the broadcasting dimension.
      eigen_assert(params.output_dims[dim] < m_dimensions[dim]);
      params.bcast_dim = dim;
      params.bcast_dim_size = params.output_dims[dim];
      break;
    }

    // Calculate the input block size for looking into the input.
    for (int i = 0; i < params.inner_dim_count; ++i) {
      const int dim = IsColMajor ? i : NumDims - i - 1;
      params.input_block_sizes[dim] = params.input_dims[dim];
    }
    for (int i = params.inner_dim_count; i < NumDims; ++i) {
      const int dim = IsColMajor ? i : NumDims - i - 1;
      params.input_block_sizes[dim] = 1;
    }
    params.input_block_strides =
        internal::strides<Layout>(params.input_block_sizes);

    // Broadcast with the 0-stride trick: Create 1 extra dim for each
    // broadcast, set the input stride to 0.
    //
    // When ColMajor:
    //
    // - bcast_block_sizes:
    //   [d_0, b_0, d_1, b_1, ...]
    //
    // - bcast_block_strides:
    //   [output_block_strides[0], output_block_strides[0] * d_0,
    //    output_block_strides[1], output_block_strides[1] * d_1,
    //   ...]
    //
    // - bcast_input_strides:
    //   [input_block_strides[0], 0,
    //    input_block_strides[1], 0,
    //   ...].
    //
    for (int i = 0; i < params.inner_dim_count; ++i) {
      const int dim = IsColMajor ? i : NumDims - i - 1;

      const int copy_dim = IsColMajor ? 2 * i : 2 * NumDims - 2 * i - 1;
      const int broadcast_dim = IsColMajor ? copy_dim + 1 : copy_dim - 1;

      params.bcast_block_sizes[copy_dim] = params.input_dims[dim];
      params.bcast_block_sizes[broadcast_dim] = m_broadcast[dim];
      params.bcast_block_strides[copy_dim] = params.output_strides[dim];
      params.bcast_block_strides[broadcast_dim] =
          params.output_strides[dim] * params.input_dims[dim];
      params.bcast_input_strides[copy_dim] = params.input_block_strides[dim];
      params.bcast_input_strides[broadcast_dim] = 0;
    }

    for (int i = 2 * params.inner_dim_count; i < 2 * NumDims; ++i) {
      const int dim = IsColMajor ? i : 2 * NumDims - i - 1;
      params.bcast_block_sizes[dim] = 1;
      params.bcast_block_strides[dim] = 0;
      params.bcast_input_strides[dim] = 0;
    }

    return params;
  }

  EIGEN_DEVICE_FUNC EIGEN_STRONG_INLINE TensorBlock emptyBlock() const {
    DSizes<Index, NumDims> dimensions;
    for (int i = 0; i < NumDims; ++i) dimensions[i] = 0;
    return TensorBlock(internal::TensorBlockKind::kView, NULL, dimensions);
  }

  EIGEN_DEVICE_FUNC EIGEN_STRONG_INLINE Index BroadcastBlockAlongBcastDim(
      BlockBroadcastingParams params, Index bcast_offset,
      TensorBlockScratch& scratch, ScalarNoConst* materialized_output,
      ScalarNoConst** materialized_input,
      size_t* materialized_input_size) const {
    if (params.bcast_dim_size == 1) {
      // We just need one block read using the ready-set values above.
      return BroadcastBlock(
          params.input_block_sizes, params.input_block_strides,
          params.bcast_block_sizes, params.bcast_block_strides,
          params.bcast_input_strides, bcast_offset, 0, scratch,
          materialized_output, materialized_input, materialized_input_size);

    } else if (params.input_dims[params.bcast_dim] == 1) {
      // Broadcast bcast dimension (< NumDims) by bcast_dim_size.
      const int broadcast_bcast_dim =
          IsColMajor ? 2 * params.inner_dim_count + 1
                     : 2 * NumDims - 2 * params.inner_dim_count - 2;

      params.bcast_block_sizes[broadcast_bcast_dim] = params.bcast_dim_size;
      params.bcast_input_strides[broadcast_bcast_dim] = 0;
      params.bcast_block_strides[broadcast_bcast_dim] =
          params.output_strides[params.bcast_dim];

      return BroadcastBlock(
          params.input_block_sizes, params.input_block_strides,
          params.bcast_block_sizes, params.bcast_block_strides,
          params.bcast_input_strides, bcast_offset, 0, scratch,
          materialized_output, materialized_input, materialized_input_size);

    } else {
      // Keep track of the total number of the coefficients written to the
      // output block.
      Index num_output_coeffs = 0;

      // The general case. Let's denote the output block as
      //
      //   x[..., a:a+bcast_dim_size, :, ..., :]
      //
      // where a:a+bcast_dim_size is a slice on the bcast_dim dimension
      // (< NumDims). We need to split the a:a+bcast_dim_size into possibly 3
      // sub-blocks:
      //
      // (1) a:b, where b is the smallest multiple of
      //     input_dims[bcast_dim_start] in [a, a+bcast_dim_size].
      //
      // (2) b:c, where c is the largest multiple of input_dims[bcast_dim_start]
      //     in [a, a+bcast_dim_size].
      //
      // (3) c:a+bcast_dim_size .
      //
      // Or, when b and c do not exist, we just need to process the whole block
      // together.

      // Find a.
      const Index bcast_dim_left_index =
          bcast_offset / m_outputStrides[params.bcast_dim];

      // Find b and c.
      const Index input_bcast_dim_size = params.input_dims[params.bcast_dim];

      // First multiple after a. This is b when <= bcast_dim_left_index +
      // bcast_dim_size.
      const Index first_multiple =
          divup<Index>(bcast_dim_left_index, input_bcast_dim_size) *
          input_bcast_dim_size;

      if (first_multiple <= bcast_dim_left_index + params.bcast_dim_size) {
        // b exists, so does c. Find it.
        const Index last_multiple =
            (bcast_dim_left_index + params.bcast_dim_size) /
            input_bcast_dim_size * input_bcast_dim_size;
        const int copy_bcast_dim =
            IsColMajor ? 2 * params.inner_dim_count
                       : 2 * NumDims - 2 * params.inner_dim_count - 1;
        const int broadcast_bcast_dim =
            IsColMajor ? 2 * params.inner_dim_count + 1
                       : 2 * NumDims - 2 * params.inner_dim_count - 2;

        if (first_multiple > bcast_dim_left_index) {
          const Index head_size = first_multiple - bcast_dim_left_index;
          params.input_block_sizes[params.bcast_dim] = head_size;
          params.bcast_block_sizes[copy_bcast_dim] = head_size;
          params.bcast_input_strides[copy_bcast_dim] =
              params.input_block_strides[params.bcast_dim];
          params.bcast_block_strides[copy_bcast_dim] =
              params.output_strides[params.bcast_dim];
          params.bcast_block_sizes[broadcast_bcast_dim] = 1;
          params.bcast_input_strides[broadcast_bcast_dim] = 0;
          params.bcast_block_strides[broadcast_bcast_dim] =
              params.output_strides[params.bcast_dim] *
              params.input_dims[params.bcast_dim];

          num_output_coeffs += BroadcastBlock(
              params.input_block_sizes, params.input_block_strides,
              params.bcast_block_sizes, params.bcast_block_strides,
              params.bcast_input_strides, bcast_offset, 0, scratch,
              materialized_output, materialized_input, materialized_input_size);
        }
        if (first_multiple < last_multiple) {
          params.input_block_sizes[params.bcast_dim] = input_bcast_dim_size;
          params.bcast_block_sizes[copy_bcast_dim] = input_bcast_dim_size;
          params.bcast_input_strides[copy_bcast_dim] =
              params.input_block_strides[params.bcast_dim];
          params.bcast_block_strides[copy_bcast_dim] =
              params.output_strides[params.bcast_dim];
          params.bcast_block_sizes[broadcast_bcast_dim] =
              (last_multiple - first_multiple) / input_bcast_dim_size;
          params.bcast_input_strides[broadcast_bcast_dim] = 0;
          params.bcast_block_strides[broadcast_bcast_dim] =
              params.output_strides[params.bcast_dim] *
              params.input_dims[params.bcast_dim];
          const Index offset = (first_multiple - bcast_dim_left_index) *
                               m_outputStrides[params.bcast_dim];

          num_output_coeffs += BroadcastBlock(
              params.input_block_sizes, params.input_block_strides,
              params.bcast_block_sizes, params.bcast_block_strides,
              params.bcast_input_strides, bcast_offset, offset, scratch,
              materialized_output, materialized_input, materialized_input_size);
        }
        if (last_multiple < bcast_dim_left_index + params.bcast_dim_size) {
          const Index tail_size =
              bcast_dim_left_index + params.bcast_dim_size - last_multiple;
          params.input_block_sizes[params.bcast_dim] = tail_size;
          params.bcast_block_sizes[copy_bcast_dim] = tail_size;
          params.bcast_input_strides[copy_bcast_dim] =
              params.input_block_strides[params.bcast_dim];
          params.bcast_block_strides[copy_bcast_dim] =
              params.output_strides[params.bcast_dim];
          params.bcast_block_sizes[broadcast_bcast_dim] = 1;
          params.bcast_input_strides[broadcast_bcast_dim] = 0;
          params.bcast_block_strides[broadcast_bcast_dim] =
              params.output_strides[params.bcast_dim] *
              params.input_dims[params.bcast_dim];
          const Index offset = (last_multiple - bcast_dim_left_index) *
                               m_outputStrides[params.bcast_dim];

          num_output_coeffs += BroadcastBlock(
              params.input_block_sizes, params.input_block_strides,
              params.bcast_block_sizes, params.bcast_block_strides,
              params.bcast_input_strides, bcast_offset, offset, scratch,
              materialized_output, materialized_input, materialized_input_size);
        }
      } else {
        // b and c do not exist.
        const int copy_bcast_dim =
            IsColMajor ? 2 * params.inner_dim_count
                       : 2 * NumDims - 2 * params.inner_dim_count - 1;
        params.input_block_sizes[params.bcast_dim] = params.bcast_dim_size;
        params.bcast_block_sizes[copy_bcast_dim] = params.bcast_dim_size;
        params.bcast_input_strides[copy_bcast_dim] =
            params.input_block_strides[params.bcast_dim];
        params.bcast_block_strides[copy_bcast_dim] =
            params.output_strides[params.bcast_dim];

        num_output_coeffs += BroadcastBlock(
            params.input_block_sizes, params.input_block_strides,
            params.bcast_block_sizes, params.bcast_block_strides,
            params.bcast_input_strides, bcast_offset, 0, scratch,
            materialized_output, materialized_input, materialized_input_size);
      }

      return num_output_coeffs;
    }
  }

  EIGEN_DEVICE_FUNC EIGEN_STRONG_INLINE Index BroadcastBlock(
      const Dimensions& input_block_sizes,
      const Dimensions& input_block_strides,
      const BroadcastDimensions& bcast_block_sizes,
      const BroadcastDimensions& bcast_block_strides,
      const BroadcastDimensions& bcast_input_strides, Index bcast_offset,
      Index offset, TensorBlockScratch& scratch,
      ScalarNoConst* materialized_output, ScalarNoConst** materialized_input,
      size_t* materialized_input_size) const {
    // ---------------------------------------------------------------------- //
    // Tensor block descriptor for reading block from the input.
    const Index input_offset = bcast_offset + offset;
    TensorBlockDesc input_desc(
        IsColMajor ? indexColMajor(input_offset) : indexRowMajor(input_offset),
        input_block_sizes);

    ArgTensorBlock input_block = m_impl.block(input_desc, scratch);

    // ---------------------------------------------------------------------- //
    // Materialize input block into a temporary memory buffer only if it's not
    // already available in the arg block.
    const ScalarNoConst* input_buffer = NULL;

    if (input_block.data() != NULL) {
      // Input block already has raw data, there is no need to materialize it.
      input_buffer = input_block.data();

    } else {
      // Otherwise we have to do block assignment into a temporary buffer.

      // Maybe reuse previously allocated buffer, or allocate a new one with a
      // scratch allocator.
      const size_t input_total_size = input_block_sizes.TotalSize();
      if (*materialized_input == NULL ||
          *materialized_input_size < input_total_size) {
        *materialized_input_size = input_total_size;
        void* mem = scratch.allocate(*materialized_input_size * sizeof(Scalar));
        *materialized_input = static_cast<ScalarNoConst*>(mem);
      }

      typedef internal::TensorBlockAssignment<
          ScalarNoConst, NumDims, typename ArgTensorBlock::XprType, Index>
          TensorBlockAssignment;

      TensorBlockAssignment::Run(
          TensorBlockAssignment::target(input_block_sizes, input_block_strides,
                                        *materialized_input),
          input_block.expr());

      input_buffer = *materialized_input;
    }

    // ---------------------------------------------------------------------- //
    // Copy data from materialized input block to the materialized output, using
    // given broadcast strides (strides with zeroes).
    typedef internal::TensorBlockIO<ScalarNoConst, Index, 2 * NumDims, Layout>
        TensorBlockIO;

    typename TensorBlockIO::Src src(bcast_input_strides, input_buffer);
    typename TensorBlockIO::Dst dst(bcast_block_sizes, bcast_block_strides,
                                      materialized_output + offset);

    return TensorBlockIO::Copy(dst, src);
  }

protected:
  const Device EIGEN_DEVICE_REF m_device;
  const typename internal::remove_reference<Broadcast>::type m_broadcast;
  Dimensions m_dimensions;
  array<Index, NumDims> m_outputStrides;
  array<Index, NumDims> m_inputStrides;
  TensorEvaluator<ArgType, Device> m_impl;
};


} // end namespace Eigen

#endif // EIGEN_CXX11_TENSOR_TENSOR_BROADCASTING_H
```
