## Supplementary material for "Identification of QTL-by-Environment Interaction by Controlling Polygenic Background Effect": TensorChipping.h

```
// This file is part of Eigen, a lightweight C++ template library
// for linear algebra.
//
// Copyright (C) 2014 Benoit Steiner <benoit.steiner.goog@gmail.com>
//
// This Source Code Form is subject to the terms of the Mozilla
// Public License v. 2.0. If a copy of the MPL was not distributed
// with this file, You can obtain one at http://mozilla.org/MPL/2.0/.

#ifndef EIGEN_CXX11_TENSOR_TENSOR_CHIPPING_H
#define EIGEN_CXX11_TENSOR_TENSOR_CHIPPING_H

namespace Eigen {

/** \class TensorKChippingReshaping
  * \ingroup CXX11_Tensor_Module
  *
  * \brief A chip is a thin slice, corresponding to a column or a row in a 2-d tensor.
  *
  *
  */

namespace internal {
template<DenseIndex DimId, typename XprType>
struct traits<TensorChippingOp<DimId, XprType> > : public traits<XprType>
{
  typedef typename XprType::Scalar Scalar;
  typedef traits<XprType> XprTraits;
  typedef typename XprTraits::StorageKind StorageKind;
  typedef typename XprTraits::Index Index;
  typedef typename XprType::Nested Nested;
  typedef typename remove_reference<Nested>::type _Nested;
  static const int NumDimensions = XprTraits::NumDimensions - 1;
  static const int Layout = XprTraits::Layout;
  typedef typename XprTraits::PointerType PointerType;
};

template<DenseIndex DimId, typename XprType>
struct eval<TensorChippingOp<DimId, XprType>, Eigen::Dense>
{
  typedef const TensorChippingOp<DimId, XprType> EIGEN_DEVICE_REF type;
};

template<DenseIndex DimId, typename XprType>
struct nested<TensorChippingOp<DimId, XprType>, 1, typename eval<TensorChippingOp<DimId, XprType> >::type>
{
  typedef TensorChippingOp<DimId, XprType> type;
};

template <DenseIndex DimId>
struct DimensionId
{
  EIGEN_DEVICE_FUNC EIGEN_STRONG_INLINE DimensionId(DenseIndex dim) {
    EIGEN_UNUSED_VARIABLE(dim);
    eigen_assert(dim == DimId);
  }
  EIGEN_DEVICE_FUNC EIGEN_STRONG_INLINE DenseIndex actualDim() const {
    return DimId;
  }
};
template <>
struct DimensionId<Dynamic>
{
  EIGEN_DEVICE_FUNC EIGEN_STRONG_INLINE DimensionId(DenseIndex dim) : actual_dim(dim) {
    eigen_assert(dim >= 0);
  }
  EIGEN_DEVICE_FUNC EIGEN_STRONG_INLINE DenseIndex actualDim() const {
    return actual_dim;
  }
 private:
  const DenseIndex actual_dim;
};


}  // end namespace internal


template<DenseIndex DimId, typename XprType>
class TensorChippingOp : public TensorBase<TensorChippingOp<DimId, XprType> >
{
  public:
    typedef TensorBase<TensorChippingOp<DimId, XprType> > Base;
    typedef typename Eigen::internal::traits<TensorChippingOp>::Scalar Scalar;
    typedef typename Eigen::NumTraits<Scalar>::Real RealScalar;
    typedef typename XprType::CoeffReturnType CoeffReturnType;
    typedef typename Eigen::internal::nested<TensorChippingOp>::type Nested;
    typedef typename Eigen::internal::traits<TensorChippingOp>::StorageKind StorageKind;
    typedef typename Eigen::internal::traits<TensorChippingOp>::Index Index;

    EIGEN_DEVICE_FUNC EIGEN_STRONG_INLINE TensorChippingOp(const XprType& expr, const Index offset, const Index dim)
        : m_xpr(expr), m_offset(offset), m_dim(dim) {
    }

    EIGEN_DEVICE_FUNC
    const Index offset() const { return m_offset; }
    EIGEN_DEVICE_FUNC
    const Index dim() const { return m_dim.actualDim(); }

    EIGEN_DEVICE_FUNC
    const typename internal::remove_all<typename XprType::Nested>::type&
    expression() const { return m_xpr; }

    EIGEN_TENSOR_INHERIT_ASSIGNMENT_OPERATORS(TensorChippingOp)

  protected:
    typename XprType::Nested m_xpr;
    const Index m_offset;
    const internal::DimensionId<DimId> m_dim;
};


// Eval as rvalue
template<DenseIndex DimId, typename ArgType, typename Device>
struct TensorEvaluator<const TensorChippingOp<DimId, ArgType>, Device>
{
  typedef TensorChippingOp<DimId, ArgType> XprType;
  static const int NumInputDims = internal::array_size<typename TensorEvaluator<ArgType, Device>::Dimensions>::value;
  static const int NumDims = NumInputDims-1;
  typedef typename XprType::Index Index;
  typedef DSizes<Index, NumDims> Dimensions;
  typedef typename XprType::Scalar Scalar;
  typedef typename XprType::CoeffReturnType CoeffReturnType;
  typedef typename PacketType<CoeffReturnType, Device>::type PacketReturnType;
  static const int PacketSize = PacketType<CoeffReturnType, Device>::size;
  typedef StorageMemory<CoeffReturnType, Device> Storage;
  typedef typename Storage::Type EvaluatorPointerType;

  enum {
    // Alignment can't be guaranteed at compile time since it depends on the
    // slice offsets.
    IsAligned         = false,
    Layout            = TensorEvaluator<ArgType, Device>::Layout,
    PacketAccess      = TensorEvaluator<ArgType, Device>::PacketAccess,
    BlockAccess       = TensorEvaluator<ArgType, Device>::BlockAccess,
    // Chipping of outer-most dimension is a trivial operation, because we can
    // read and write directly from the underlying tensor using single offset.
    IsOuterChipping   = (static_cast<int>(Layout) == ColMajor && DimId == NumInputDims - 1) ||
                        (static_cast<int>(Layout) == RowMajor && DimId == 0),
    // Chipping inner-most dimension.
    IsInnerChipping   = (static_cast<int>(Layout) == ColMajor && DimId == 0) ||
                        (static_cast<int>(Layout) == RowMajor && DimId == NumInputDims - 1),
    // Prefer block access if the underlying expression prefers it, otherwise
    // only if chipping is not trivial.
    PreferBlockAccess = TensorEvaluator<ArgType, Device>::PreferBlockAccess ||
                        !IsOuterChipping,
    CoordAccess       = false,  // to be implemented
    RawAccess         = false
  };

  typedef typename internal::remove_const<Scalar>::type ScalarNoConst;

  //===- Tensor block evaluation strategy (see TensorBlock.h) -------------===//
  typedef internal::TensorBlockDescriptor<NumDims, Index> TensorBlockDesc;
  typedef internal::TensorBlockScratchAllocator<Device> TensorBlockScratch;

  typedef internal::TensorBlockDescriptor<NumInputDims, Index>
      ArgTensorBlockDesc;
  typedef typename TensorEvaluator<const ArgType, Device>::TensorBlock
      ArgTensorBlock;

  typedef typename internal::TensorMaterializedBlock<ScalarNoConst, NumDims,
                                                     Layout, Index>
      TensorBlock;
  //===--------------------------------------------------------------------===//

  EIGEN_STRONG_INLINE TensorEvaluator(const XprType& op, const Device& device)
      : m_impl(op.expression(), device), m_dim(op.dim()), m_device(device)
  {
    EIGEN_STATIC_ASSERT((NumInputDims >= 1), YOU_MADE_A_PROGRAMMING_MISTAKE);
    eigen_assert(NumInputDims > m_dim.actualDim());

    const typename TensorEvaluator<ArgType, Device>::Dimensions& input_dims = m_impl.dimensions();
    eigen_assert(op.offset() < input_dims[m_dim.actualDim()]);

    int j = 0;
    for (int i = 0; i < NumInputDims; ++i) {
      if (i != m_dim.actualDim()) {
        m_dimensions[j] = input_dims[i];
        ++j;
      }
    }

    m_stride = 1;
    m_inputStride = 1;
    if (static_cast<int>(Layout) == static_cast<int>(ColMajor)) {
      for (int i = 0; i < m_dim.actualDim(); ++i) {
        m_stride *= input_dims[i];
        m_inputStride *= input_dims[i];
      }
    } else {
      for (int i = NumInputDims-1; i > m_dim.actualDim(); --i) {
        m_stride *= input_dims[i];
        m_inputStride *= input_dims[i];
      }
    }
    m_inputStride *= input_dims[m_dim.actualDim()];
    m_inputOffset = m_stride * op.offset();
  }

  EIGEN_DEVICE_FUNC EIGEN_STRONG_INLINE const Dimensions& dimensions() const { return m_dimensions; }

  EIGEN_STRONG_INLINE bool evalSubExprsIfNeeded(EvaluatorPointerType) {
    m_impl.evalSubExprsIfNeeded(NULL);
    return true;
  }

  EIGEN_STRONG_INLINE void cleanup() {
    m_impl.cleanup();
  }

  EIGEN_DEVICE_FUNC EIGEN_STRONG_INLINE CoeffReturnType coeff(Index index) const
  {
    return m_impl.coeff(srcCoeff(index));
  }

  template<int LoadMode>
  EIGEN_DEVICE_FUNC EIGEN_STRONG_INLINE PacketReturnType packet(Index index) const
  {
    EIGEN_STATIC_ASSERT((PacketSize > 1), YOU_MADE_A_PROGRAMMING_MISTAKE)
    eigen_assert(index+PacketSize-1 < dimensions().TotalSize());

    if (isInnerChipping()) {
      // m_stride is equal to 1, so let's avoid the integer division.
      eigen_assert(m_stride == 1);
      Index inputIndex = index * m_inputStride + m_inputOffset;
      EIGEN_ALIGN_MAX typename internal::remove_const<CoeffReturnType>::type values[PacketSize];
      EIGEN_UNROLL_LOOP
      for (int i = 0; i < PacketSize; ++i) {
        values[i] = m_impl.coeff(inputIndex);
        inputIndex += m_inputStride;
      }
      PacketReturnType rslt = internal::pload<PacketReturnType>(values);
      return rslt;
    } else if (isOuterChipping()) {
      // m_stride is always greater than index, so let's avoid the integer division.
      eigen_assert(m_stride > index);
      return m_impl.template packet<LoadMode>(index + m_inputOffset);
    } else {
      const Index idx = index / m_stride;
      const Index rem = index - idx * m_stride;
      if (rem + PacketSize <= m_stride) {
        Index inputIndex = idx * m_inputStride + m_inputOffset + rem;
        return m_impl.template packet<LoadMode>(inputIndex);
      } else {
        // Cross the stride boundary. Fallback to slow path.
        EIGEN_ALIGN_MAX typename internal::remove_const<CoeffReturnType>::type values[PacketSize];
       EIGEN_UNROLL_LOOP
        for (int i = 0; i < PacketSize; ++i) {
          values[i] = coeff(index);
          ++index;
        }
        PacketReturnType rslt = internal::pload<PacketReturnType>(values);
        return rslt;
      }
    }
  }

  EIGEN_DEVICE_FUNC EIGEN_STRONG_INLINE TensorOpCost
  costPerCoeff(bool vectorized) const {
    double cost = 0;
    if ((static_cast<int>(Layout) == static_cast<int>(ColMajor) &&
         m_dim.actualDim() == 0) ||
        (static_cast<int>(Layout) == static_cast<int>(RowMajor) &&
         m_dim.actualDim() == NumInputDims - 1)) {
      cost += TensorOpCost::MulCost<Index>() + TensorOpCost::AddCost<Index>();
    } else if ((static_cast<int>(Layout) == static_cast<int>(ColMajor) &&
                m_dim.actualDim() == NumInputDims - 1) ||
               (static_cast<int>(Layout) == static_cast<int>(RowMajor) &&
                m_dim.actualDim() == 0)) {
      cost += TensorOpCost::AddCost<Index>();
    } else {
      cost += 3 * TensorOpCost::MulCost<Index>() + TensorOpCost::DivCost<Index>() +
              3 * TensorOpCost::AddCost<Index>();
    }

    return m_impl.costPerCoeff(vectorized) +
           TensorOpCost(0, 0, cost, vectorized, PacketSize);
  }

  EIGEN_DEVICE_FUNC EIGEN_STRONG_INLINE
  internal::TensorBlockResourceRequirements getResourceRequirements() const {
    const size_t target_size = m_device.lastLevelCacheSize();
    return internal::TensorBlockResourceRequirements::merge(
        internal::TensorBlockResourceRequirements::skewed<Scalar>(target_size),
        m_impl.getResourceRequirements());
  }

  EIGEN_DEVICE_FUNC EIGEN_STRONG_INLINE TensorBlock
  block(TensorBlockDesc& desc, TensorBlockScratch& scratch,
          bool root_of_expr_ast = false) const {
    const Index chip_dim = m_dim.actualDim();

    DSizes<Index, NumInputDims> input_block_dims;
    for (int i = 0; i < NumInputDims; ++i) {
      input_block_dims[i]
            = i < chip_dim ? desc.dimension(i)
            : i > chip_dim ? desc.dimension(i - 1)
            : 1;
    }

    ArgTensorBlockDesc arg_desc(srcCoeff(desc.offset()), input_block_dims);

    // Try to reuse destination buffer for materializing argument block.
    if (desc.HasDestinationBuffer()) {
      DSizes<Index, NumInputDims> arg_destination_strides;
      for (int i = 0; i < NumInputDims; ++i) {
      arg_destination_strides[i]
            = i < chip_dim ? desc.destination().strides()[i]
            : i > chip_dim ? desc.destination().strides()[i - 1]
            : 0; // for dimensions of size `1` stride should never be used.
      }

      arg_desc.template AddDestinationBuffer<Layout>(
          desc.destination().template data<ScalarNoConst>(),
          arg_destination_strides);
    }

    ArgTensorBlock arg_block = m_impl.block(arg_desc, scratch, root_of_expr_ast);
    if (!arg_desc.HasDestinationBuffer()) desc.DropDestinationBuffer();

    if (arg_block.data() != NULL) {
      // Forward argument block buffer if possible.
      return TensorBlock(arg_block.kind(), arg_block.data(),
                           desc.dimensions());

    } else {
      // Assign argument block expression to a buffer.

      // Prepare storage for the materialized chipping result.
      const typename TensorBlock::Storage block_storage =
          TensorBlock::prepareStorage(desc, scratch);

      typedef internal::TensorBlockAssignment<
          ScalarNoConst, NumInputDims, typename ArgTensorBlock::XprType, Index>
          TensorBlockAssignment;

      TensorBlockAssignment::Run(
          TensorBlockAssignment::target(
              arg_desc.dimensions(),
              internal::strides<Layout>(arg_desc.dimensions()),
              block_storage.data()),
          arg_block.expr());

      return block_storage.AsTensorMaterializedBlock();
    }
  }

  EIGEN_DEVICE_FUNC EIGEN_STRONG_INLINE typename Storage::Type data() const {
    typename Storage::Type result = constCast(m_impl.data());
    if (isOuterChipping() && result) {
      return result + m_inputOffset;
    } else {
      return NULL;
    }
  }
#ifdef EIGEN_USE_SYCL
  // binding placeholder accessors to a command group handler for SYCL
  EIGEN_DEVICE_FUNC EIGEN_STRONG_INLINE void bind(cl::sycl::handler &cgh) const {
    m_impl.bind(cgh);
  }
#endif

 protected:
  EIGEN_DEVICE_FUNC EIGEN_STRONG_INLINE Index srcCoeff(Index index) const
  {
    Index inputIndex;
    if (isInnerChipping()) {
      // m_stride is equal to 1, so let's avoid the integer division.
      eigen_assert(m_stride == 1);
      inputIndex = index * m_inputStride + m_inputOffset;
    } else if (isOuterChipping()) {
      // m_stride is always greater than index, so let's avoid the integer
      // division.
      eigen_assert(m_stride > index);
      inputIndex = index + m_inputOffset;
    } else {
      const Index idx = index / m_stride;
      inputIndex = idx * m_inputStride + m_inputOffset;
      index -= idx * m_stride;
      inputIndex += index;
    }
    return inputIndex;
  }

  EIGEN_DEVICE_FUNC EIGEN_STRONG_INLINE bool isInnerChipping() const {
    return IsInnerChipping ||
           (static_cast<int>(Layout) == ColMajor && m_dim.actualDim() == 0) ||
           (static_cast<int>(Layout) == RowMajor && m_dim.actualDim() == NumInputDims - 1);
  }

  EIGEN_DEVICE_FUNC EIGEN_STRONG_INLINE bool isOuterChipping() const {
    return IsOuterChipping ||
           (static_cast<int>(Layout) == ColMajor && m_dim.actualDim() == NumInputDims-1) ||
           (static_cast<int>(Layout) == RowMajor && m_dim.actualDim() == 0);
  }

  Dimensions m_dimensions;
  Index m_stride;
  Index m_inputOffset;
  Index m_inputStride;
  TensorEvaluator<ArgType, Device> m_impl;
  const internal::DimensionId<DimId> m_dim;
  const Device EIGEN_DEVICE_REF m_device;
};


// Eval as lvalue
template<DenseIndex DimId, typename ArgType, typename Device>
struct TensorEvaluator<TensorChippingOp<DimId, ArgType>, Device>
  : public TensorEvaluator<const TensorChippingOp<DimId, ArgType>, Device>
{
  typedef TensorEvaluator<const TensorChippingOp<DimId, ArgType>, Device> Base;
  typedef TensorChippingOp<DimId, ArgType> XprType;
  static const int NumInputDims = internal::array_size<typename TensorEvaluator<ArgType, Device>::Dimensions>::value;
  static const int NumDims = NumInputDims-1;
  typedef typename XprType::Index Index;
  typedef DSizes<Index, NumDims> Dimensions;
  typedef typename XprType::Scalar Scalar;
  typedef typename XprType::CoeffReturnType CoeffReturnType;
  typedef typename PacketType<CoeffReturnType, Device>::type PacketReturnType;
  static const int PacketSize = PacketType<CoeffReturnType, Device>::size;

  enum {
    IsAligned     = false,
    PacketAccess  = TensorEvaluator<ArgType, Device>::PacketAccess,
    BlockAccess   = TensorEvaluator<ArgType, Device>::RawAccess,
    Layout        = TensorEvaluator<ArgType, Device>::Layout,
    RawAccess     = false
  };

  //===- Tensor block evaluation strategy (see TensorBlock.h) -------------===//
  typedef internal::TensorBlockDescriptor<NumDims, Index> TensorBlockDesc;
  //===--------------------------------------------------------------------===//

  EIGEN_STRONG_INLINE TensorEvaluator(const XprType& op, const Device& device)
    : Base(op, device)
    { }

  EIGEN_DEVICE_FUNC EIGEN_STRONG_INLINE CoeffReturnType& coeffRef(Index index)
  {
    return this->m_impl.coeffRef(this->srcCoeff(index));
  }

  template <int StoreMode> EIGEN_DEVICE_FUNC EIGEN_STRONG_INLINE
  void writePacket(Index index, const PacketReturnType& x)
  {
    EIGEN_STATIC_ASSERT((PacketSize > 1), YOU_MADE_A_PROGRAMMING_MISTAKE)

    if (this->isInnerChipping()) {
      // m_stride is equal to 1, so let's avoid the integer division.
      eigen_assert(this->m_stride == 1);
      EIGEN_ALIGN_MAX typename internal::remove_const<CoeffReturnType>::type values[PacketSize];
      internal::pstore<CoeffReturnType, PacketReturnType>(values, x);
      Index inputIndex = index * this->m_inputStride + this->m_inputOffset;
      EIGEN_UNROLL_LOOP
      for (int i = 0; i < PacketSize; ++i) {
        this->m_impl.coeffRef(inputIndex) = values[i];
        inputIndex += this->m_inputStride;
      }
    } else if (this->isOuterChipping()) {
      // m_stride is always greater than index, so let's avoid the integer division.
      eigen_assert(this->m_stride > index);
      this->m_impl.template writePacket<StoreMode>(index + this->m_inputOffset, x);
    } else {
      const Index idx = index / this->m_stride;
      const Index rem = index - idx * this->m_stride;
      if (rem + PacketSize <= this->m_stride) {
        const Index inputIndex = idx * this->m_inputStride + this->m_inputOffset + rem;
        this->m_impl.template writePacket<StoreMode>(inputIndex, x);
      } else {
        // Cross stride boundary. Fallback to slow path.
        EIGEN_ALIGN_MAX typename internal::remove_const<CoeffReturnType>::type values[PacketSize];
        internal::pstore<CoeffReturnType, PacketReturnType>(values, x);
        EIGEN_UNROLL_LOOP
        for (int i = 0; i < PacketSize; ++i) {
          this->coeffRef(index) = values[i];
          ++index;
        }
      }
    }
  }

  template <typename TensorBlock>
  EIGEN_DEVICE_FUNC EIGEN_STRONG_INLINE void writeBlock(
      const TensorBlockDesc& desc, const TensorBlock& block) {
    assert(this->m_impl.data() != NULL);

    const Index chip_dim = this->m_dim.actualDim();

    DSizes<Index, NumInputDims> input_block_dims;
    for (int i = 0; i < NumInputDims; ++i) {
      input_block_dims[i] = i < chip_dim ? desc.dimension(i)
                          : i > chip_dim ? desc.dimension(i - 1)
                          : 1;
    }

    typedef TensorReshapingOp<const DSizes<Index, NumInputDims>,
                              const typename TensorBlock::XprType>
        TensorBlockExpr;

    typedef internal::TensorBlockAssignment<Scalar, NumInputDims,
                                            TensorBlockExpr, Index>
        TensorBlockAssign;

    TensorBlockAssign::Run(
        TensorBlockAssign::target(
            input_block_dims,
            internal::strides<Layout>(this->m_impl.dimensions()),
            this->m_impl.data(), this->srcCoeff(desc.offset())),
        block.expr().reshape(input_block_dims));
  }
};


} // end namespace Eigen

#endif // EIGEN_CXX11_TENSOR_TENSOR_CHIPPING_H
```
