## Supplementary material for "Identification of QTL-by-Environment Interaction by Controlling Polygenic Background Effect": TensorConcatenation.h

```
// This file is part of Eigen, a lightweight C++ template library
// for linear algebra.
//
// Copyright (C) 2014 Benoit Steiner <benoit.steiner.goog@gmail.com>
//
// This Source Code Form is subject to the terms of the Mozilla
// Public License v. 2.0. If a copy of the MPL was not distributed
// with this file, You can obtain one at http://mozilla.org/MPL/2.0/.

#ifndef EIGEN_CXX11_TENSOR_TENSOR_CONCATENATION_H
#define EIGEN_CXX11_TENSOR_TENSOR_CONCATENATION_H

namespace Eigen {

/** \class TensorConcatenationOp
  * \ingroup CXX11_Tensor_Module
  *
  * \brief Tensor concatenation class.
  *
  *
  */
namespace internal {
template<typename Axis, typename LhsXprType, typename RhsXprType>
struct traits<TensorConcatenationOp<Axis, LhsXprType, RhsXprType> >
{
  // Type promotion to handle the case where the types of the lhs and the rhs are different.
  typedef typename promote_storage_type<typename LhsXprType::Scalar,
                                        typename RhsXprType::Scalar>::ret Scalar;
  typedef typename promote_storage_type<typename traits<LhsXprType>::StorageKind,
                                        typename traits<RhsXprType>::StorageKind>::ret StorageKind;
  typedef typename promote_index_type<typename traits<LhsXprType>::Index,
                                      typename traits<RhsXprType>::Index>::type Index;
  typedef typename LhsXprType::Nested LhsNested;
  typedef typename RhsXprType::Nested RhsNested;
  typedef typename remove_reference<LhsNested>::type _LhsNested;
  typedef typename remove_reference<RhsNested>::type _RhsNested;
  static const int NumDimensions = traits<LhsXprType>::NumDimensions;
  static const int Layout = traits<LhsXprType>::Layout;
  enum { Flags = 0 };
  typedef typename conditional<Pointer_type_promotion<typename LhsXprType::Scalar, Scalar>::val,
                               typename traits<LhsXprType>::PointerType, typename traits<RhsXprType>::PointerType>::type PointerType;
};

template<typename Axis, typename LhsXprType, typename RhsXprType>
struct eval<TensorConcatenationOp<Axis, LhsXprType, RhsXprType>, Eigen::Dense>
{
  typedef const TensorConcatenationOp<Axis, LhsXprType, RhsXprType>& type;
};

template<typename Axis, typename LhsXprType, typename RhsXprType>
struct nested<TensorConcatenationOp<Axis, LhsXprType, RhsXprType>, 1, typename eval<TensorConcatenationOp<Axis, LhsXprType, RhsXprType> >::type>
{
  typedef TensorConcatenationOp<Axis, LhsXprType, RhsXprType> type;
};

}  // end namespace internal


template<typename Axis, typename LhsXprType, typename RhsXprType>
class TensorConcatenationOp : public TensorBase<TensorConcatenationOp<Axis, LhsXprType, RhsXprType>, WriteAccessors>
{
  public:
    typedef TensorBase<TensorConcatenationOp<Axis, LhsXprType, RhsXprType>, WriteAccessors> Base;
    typedef typename internal::traits<TensorConcatenationOp>::Scalar Scalar;
    typedef typename internal::traits<TensorConcatenationOp>::StorageKind StorageKind;
    typedef typename internal::traits<TensorConcatenationOp>::Index Index;
    typedef typename internal::nested<TensorConcatenationOp>::type Nested;
    typedef typename internal::promote_storage_type<typename LhsXprType::CoeffReturnType,
                                                    typename RhsXprType::CoeffReturnType>::ret CoeffReturnType;
    typedef typename NumTraits<Scalar>::Real RealScalar;

    EIGEN_DEVICE_FUNC EIGEN_STRONG_INLINE TensorConcatenationOp(const LhsXprType& lhs, const RhsXprType& rhs, Axis axis)
        : m_lhs_xpr(lhs), m_rhs_xpr(rhs), m_axis(axis) {}

    EIGEN_DEVICE_FUNC
    const typename internal::remove_all<typename LhsXprType::Nested>::type&
    lhsExpression() const { return m_lhs_xpr; }

    EIGEN_DEVICE_FUNC
    const typename internal::remove_all<typename RhsXprType::Nested>::type&
    rhsExpression() const { return m_rhs_xpr; }

    EIGEN_DEVICE_FUNC const Axis& axis() const { return m_axis; }

    EIGEN_TENSOR_INHERIT_ASSIGNMENT_OPERATORS(TensorConcatenationOp)
  protected:
    typename LhsXprType::Nested m_lhs_xpr;
    typename RhsXprType::Nested m_rhs_xpr;
    const Axis m_axis;
};


// Eval as rvalue
template<typename Axis, typename LeftArgType, typename RightArgType, typename Device>
struct TensorEvaluator<const TensorConcatenationOp<Axis, LeftArgType, RightArgType>, Device>
{
  typedef TensorConcatenationOp<Axis, LeftArgType, RightArgType> XprType;
  typedef typename XprType::Index Index;
  static const int NumDims = internal::array_size<typename TensorEvaluator<LeftArgType, Device>::Dimensions>::value;
  static const int RightNumDims = internal::array_size<typename TensorEvaluator<RightArgType, Device>::Dimensions>::value;
  typedef DSizes<Index, NumDims> Dimensions;
  typedef typename XprType::Scalar Scalar;
  typedef typename XprType::CoeffReturnType CoeffReturnType;
  typedef typename PacketType<CoeffReturnType, Device>::type PacketReturnType;
  typedef StorageMemory<CoeffReturnType, Device> Storage;
  typedef typename Storage::Type EvaluatorPointerType;
  enum {
    IsAligned         = false,
    PacketAccess      = TensorEvaluator<LeftArgType, Device>::PacketAccess &&
                        TensorEvaluator<RightArgType, Device>::PacketAccess,
    BlockAccess       = false,
    PreferBlockAccess = TensorEvaluator<LeftArgType, Device>::PreferBlockAccess ||
                        TensorEvaluator<RightArgType, Device>::PreferBlockAccess,
    Layout            = TensorEvaluator<LeftArgType, Device>::Layout,
    RawAccess         = false
  };

  //===- Tensor block evaluation strategy (see TensorBlock.h) -------------===//
  typedef internal::TensorBlockNotImplemented TensorBlock;
  //===--------------------------------------------------------------------===//

  EIGEN_STRONG_INLINE TensorEvaluator(const XprType& op, const Device& device)
    : m_leftImpl(op.lhsExpression(), device), m_rightImpl(op.rhsExpression(), device), m_axis(op.axis())
  {
    EIGEN_STATIC_ASSERT((static_cast<int>(TensorEvaluator<LeftArgType, Device>::Layout) == static_cast<int>(TensorEvaluator<RightArgType, Device>::Layout) || NumDims == 1), YOU_MADE_A_PROGRAMMING_MISTAKE);
    EIGEN_STATIC_ASSERT((NumDims == RightNumDims), YOU_MADE_A_PROGRAMMING_MISTAKE);
    EIGEN_STATIC_ASSERT((NumDims > 0), YOU_MADE_A_PROGRAMMING_MISTAKE);

    eigen_assert(0 <= m_axis && m_axis < NumDims);
    const Dimensions& lhs_dims = m_leftImpl.dimensions();
    const Dimensions& rhs_dims = m_rightImpl.dimensions();
    {
      int i = 0;
      for (; i < m_axis; ++i) {
        eigen_assert(lhs_dims[i] > 0);
        eigen_assert(lhs_dims[i] == rhs_dims[i]);
        m_dimensions[i] = lhs_dims[i];
      }
      eigen_assert(lhs_dims[i] > 0);  // Now i == m_axis.
      eigen_assert(rhs_dims[i] > 0);
      m_dimensions[i] = lhs_dims[i] + rhs_dims[i];
      for (++i; i < NumDims; ++i) {
        eigen_assert(lhs_dims[i] > 0);
        eigen_assert(lhs_dims[i] == rhs_dims[i]);
        m_dimensions[i] = lhs_dims[i];
      }
    }

    if (static_cast<int>(Layout) == static_cast<int>(ColMajor)) {
      m_leftStrides[0] = 1;
      m_rightStrides[0] = 1;
      m_outputStrides[0] = 1;

      for (int j = 1; j < NumDims; ++j) {
        m_leftStrides[j] = m_leftStrides[j-1] * lhs_dims[j-1];
        m_rightStrides[j] = m_rightStrides[j-1] * rhs_dims[j-1];
        m_outputStrides[j] = m_outputStrides[j-1] * m_dimensions[j-1];
      }
    } else {
      m_leftStrides[NumDims - 1] = 1;
      m_rightStrides[NumDims - 1] = 1;
      m_outputStrides[NumDims - 1] = 1;

      for (int j = NumDims - 2; j >= 0; --j) {
        m_leftStrides[j] = m_leftStrides[j+1] * lhs_dims[j+1];
        m_rightStrides[j] = m_rightStrides[j+1] * rhs_dims[j+1];
        m_outputStrides[j] = m_outputStrides[j+1] * m_dimensions[j+1];
      }
    }
  }

  EIGEN_DEVICE_FUNC EIGEN_STRONG_INLINE const Dimensions& dimensions() const { return m_dimensions; }

  // TODO(phli): Add short-circuit memcpy evaluation if underlying data are linear?
  EIGEN_STRONG_INLINE bool evalSubExprsIfNeeded(EvaluatorPointerType)
  {
    m_leftImpl.evalSubExprsIfNeeded(NULL);
    m_rightImpl.evalSubExprsIfNeeded(NULL);
    return true;
  }

  EIGEN_STRONG_INLINE void cleanup()
  {
    m_leftImpl.cleanup();
    m_rightImpl.cleanup();
  }

  // TODO(phli): attempt to speed this up. The integer divisions and modulo are slow.
  // See CL/76180724 comments for more ideas.
  EIGEN_DEVICE_FUNC EIGEN_STRONG_INLINE CoeffReturnType coeff(Index index) const
  {
    // Collect dimension-wise indices (subs).
    array<Index, NumDims> subs;
    if (static_cast<int>(Layout) == static_cast<int>(ColMajor)) {
      for (int i = NumDims - 1; i > 0; --i) {
        subs[i] = index / m_outputStrides[i];
        index -= subs[i] * m_outputStrides[i];
      }
      subs[0] = index;
    } else {
      for (int i = 0; i < NumDims - 1; ++i) {
        subs[i] = index / m_outputStrides[i];
        index -= subs[i] * m_outputStrides[i];
      }
      subs[NumDims - 1] = index;
    }

    const Dimensions& left_dims = m_leftImpl.dimensions();
    if (subs[m_axis] < left_dims[m_axis]) {
      Index left_index;
      if (static_cast<int>(Layout) == static_cast<int>(ColMajor)) {
        left_index = subs[0];
        EIGEN_UNROLL_LOOP
        for (int i = 1; i < NumDims; ++i) {
          left_index += (subs[i] % left_dims[i]) * m_leftStrides[i];
        }
      } else {
        left_index = subs[NumDims - 1];
        EIGEN_UNROLL_LOOP
        for (int i = NumDims - 2; i >= 0; --i) {
          left_index += (subs[i] % left_dims[i]) * m_leftStrides[i];
        }
      }
      return m_leftImpl.coeff(left_index);
    } else {
      subs[m_axis] -= left_dims[m_axis];
      const Dimensions& right_dims = m_rightImpl.dimensions();
      Index right_index;
      if (static_cast<int>(Layout) == static_cast<int>(ColMajor)) {
        right_index = subs[0];
        EIGEN_UNROLL_LOOP
        for (int i = 1; i < NumDims; ++i) {
          right_index += (subs[i] % right_dims[i]) * m_rightStrides[i];
        }
      } else {
        right_index = subs[NumDims - 1];
        EIGEN_UNROLL_LOOP
        for (int i = NumDims - 2; i >= 0; --i) {
          right_index += (subs[i] % right_dims[i]) * m_rightStrides[i];
        }
      }
      return m_rightImpl.coeff(right_index);
    }
  }

  // TODO(phli): Add a real vectorization.
  template<int LoadMode>
  EIGEN_DEVICE_FUNC EIGEN_STRONG_INLINE PacketReturnType packet(Index index) const
  {
    const int packetSize = PacketType<CoeffReturnType, Device>::size;
    EIGEN_STATIC_ASSERT((packetSize > 1), YOU_MADE_A_PROGRAMMING_MISTAKE)
    eigen_assert(index + packetSize - 1 < dimensions().TotalSize());

    EIGEN_ALIGN_MAX CoeffReturnType values[packetSize];
    EIGEN_UNROLL_LOOP
    for (int i = 0; i < packetSize; ++i) {
      values[i] = coeff(index+i);
    }
    PacketReturnType rslt = internal::pload<PacketReturnType>(values);
    return rslt;
  }

  EIGEN_DEVICE_FUNC EIGEN_STRONG_INLINE TensorOpCost
  costPerCoeff(bool vectorized) const {
    const double compute_cost = NumDims * (2 * TensorOpCost::AddCost<Index>() +
                                           2 * TensorOpCost::MulCost<Index>() +
                                           TensorOpCost::DivCost<Index>() +
                                           TensorOpCost::ModCost<Index>());
    const double lhs_size = m_leftImpl.dimensions().TotalSize();
    const double rhs_size = m_rightImpl.dimensions().TotalSize();
    return (lhs_size / (lhs_size + rhs_size)) *
               m_leftImpl.costPerCoeff(vectorized) +
           (rhs_size / (lhs_size + rhs_size)) *
               m_rightImpl.costPerCoeff(vectorized) +
           TensorOpCost(0, 0, compute_cost);
  }

  EIGEN_DEVICE_FUNC EvaluatorPointerType data() const { return NULL; }

  #ifdef EIGEN_USE_SYCL
  // binding placeholder accessors to a command group handler for SYCL
  EIGEN_DEVICE_FUNC EIGEN_STRONG_INLINE void bind(cl::sycl::handler &cgh) const {
    m_leftImpl.bind(cgh);
    m_rightImpl.bind(cgh);
  }
  #endif

  protected:
    Dimensions m_dimensions;
    array<Index, NumDims> m_outputStrides;
    array<Index, NumDims> m_leftStrides;
    array<Index, NumDims> m_rightStrides;
    TensorEvaluator<LeftArgType, Device> m_leftImpl;
    TensorEvaluator<RightArgType, Device> m_rightImpl;
    const Axis m_axis;
};

// Eval as lvalue
template<typename Axis, typename LeftArgType, typename RightArgType, typename Device>
  struct TensorEvaluator<TensorConcatenationOp<Axis, LeftArgType, RightArgType>, Device>
  : public TensorEvaluator<const TensorConcatenationOp<Axis, LeftArgType, RightArgType>, Device>
{
  typedef TensorEvaluator<const TensorConcatenationOp<Axis, LeftArgType, RightArgType>, Device> Base;
  typedef TensorConcatenationOp<Axis, LeftArgType, RightArgType> XprType;
  typedef typename Base::Dimensions Dimensions;
  enum {
    IsAligned         = false,
    PacketAccess      = TensorEvaluator<LeftArgType, Device>::PacketAccess &&
                        TensorEvaluator<RightArgType, Device>::PacketAccess,
    BlockAccess       = false,
    PreferBlockAccess = TensorEvaluator<LeftArgType, Device>::PreferBlockAccess ||
                        TensorEvaluator<RightArgType, Device>::PreferBlockAccess,
    Layout            = TensorEvaluator<LeftArgType, Device>::Layout,
    RawAccess         = false
  };

  //===- Tensor block evaluation strategy (see TensorBlock.h) -------------===//
  typedef internal::TensorBlockNotImplemented TensorBlock;
  //===--------------------------------------------------------------------===//

  EIGEN_STRONG_INLINE TensorEvaluator(XprType& op, const Device& device)
    : Base(op, device)
  {
    EIGEN_STATIC_ASSERT((static_cast<int>(Layout) == static_cast<int>(ColMajor)), YOU_MADE_A_PROGRAMMING_MISTAKE);
  }

  typedef typename XprType::Index Index;
  typedef typename XprType::Scalar Scalar;
  typedef typename XprType::CoeffReturnType CoeffReturnType;
  typedef typename PacketType<CoeffReturnType, Device>::type PacketReturnType;

  EIGEN_DEVICE_FUNC EIGEN_STRONG_INLINE CoeffReturnType& coeffRef(Index index)
  {
    // Collect dimension-wise indices (subs).
    array<Index, Base::NumDims> subs;
    for (int i = Base::NumDims - 1; i > 0; --i) {
      subs[i] = index / this->m_outputStrides[i];
      index -= subs[i] * this->m_outputStrides[i];
    }
    subs[0] = index;

    const Dimensions& left_dims = this->m_leftImpl.dimensions();
    if (subs[this->m_axis] < left_dims[this->m_axis]) {
      Index left_index = subs[0];
      for (int i = 1; i < Base::NumDims; ++i) {
        left_index += (subs[i] % left_dims[i]) * this->m_leftStrides[i];
      }
      return this->m_leftImpl.coeffRef(left_index);
    } else {
      subs[this->m_axis] -= left_dims[this->m_axis];
      const Dimensions& right_dims = this->m_rightImpl.dimensions();
      Index right_index = subs[0];
      for (int i = 1; i < Base::NumDims; ++i) {
        right_index += (subs[i] % right_dims[i]) * this->m_rightStrides[i];
      }
      return this->m_rightImpl.coeffRef(right_index);
    }
  }

  template <int StoreMode> EIGEN_DEVICE_FUNC EIGEN_STRONG_INLINE
  void writePacket(Index index, const PacketReturnType& x)
  {
    const int packetSize = PacketType<CoeffReturnType, Device>::size;
    EIGEN_STATIC_ASSERT((packetSize > 1), YOU_MADE_A_PROGRAMMING_MISTAKE)
    eigen_assert(index + packetSize - 1 < this->dimensions().TotalSize());

    EIGEN_ALIGN_MAX CoeffReturnType values[packetSize];
    internal::pstore<CoeffReturnType, PacketReturnType>(values, x);
    for (int i = 0; i < packetSize; ++i) {
      coeffRef(index+i) = values[i];
    }
  }
};

} // end namespace Eigen

#endif // EIGEN_CXX11_TENSOR_TENSOR_CONCATENATION_H
```
