## Supplementary material for "Identification of QTL-by-Environment Interaction by Controlling Polygenic Background Effect": TensorContraction.h

```
// This file is part of Eigen, a lightweight C++ template library
// for linear algebra.
//
// Copyright (C) 2014 Benoit Steiner <benoit.steiner.goog@gmail.com>
//
// This Source Code Form is subject to the terms of the Mozilla
// Public License v. 2.0. If a copy of the MPL was not distributed
// with this file, You can obtain one at http://mozilla.org/MPL/2.0/.

#ifndef EIGEN_CXX11_TENSOR_TENSOR_CONTRACTION_H
#define EIGEN_CXX11_TENSOR_TENSOR_CONTRACTION_H

namespace Eigen {

/** \class TensorContraction
  * \ingroup CXX11_Tensor_Module
  *
  * \brief Tensor contraction class.
  *
  *
  */
namespace internal {

template<typename Dimensions, typename LhsXprType, typename RhsXprType, typename OutputKernelType>
struct traits<TensorContractionOp<Dimensions, LhsXprType, RhsXprType, OutputKernelType> >
{
  // Type promotion to handle the case where the types of the lhs and the rhs are different.
  typedef typename gebp_traits<typename remove_const<typename LhsXprType::Scalar>::type,
                               typename remove_const<typename RhsXprType::Scalar>::type>::ResScalar Scalar;

  typedef typename promote_storage_type<typename traits<LhsXprType>::StorageKind,
                                        typename traits<RhsXprType>::StorageKind>::ret StorageKind;
  typedef typename promote_index_type<typename traits<LhsXprType>::Index,
                                      typename traits<RhsXprType>::Index>::type Index;
  typedef typename LhsXprType::Nested LhsNested;
  typedef typename RhsXprType::Nested RhsNested;
  typedef typename remove_reference<LhsNested>::type _LhsNested;
  typedef typename remove_reference<RhsNested>::type _RhsNested;

  // From NumDims below.
  static const int NumDimensions = traits<LhsXprType>::NumDimensions + traits<RhsXprType>::NumDimensions - 2 * array_size<Dimensions>::value;
  static const int Layout = traits<LhsXprType>::Layout;
  typedef typename conditional<Pointer_type_promotion<typename LhsXprType::Scalar, Scalar>::val,
                               typename traits<LhsXprType>::PointerType,
                               typename traits<RhsXprType>::PointerType>::type
      PointerType;

  enum {
    Flags = 0
  };
};

template<typename Dimensions, typename LhsXprType, typename RhsXprType, typename OutputKernelType>
struct eval<TensorContractionOp<Dimensions, LhsXprType, RhsXprType, OutputKernelType>, Eigen::Dense>
{
  typedef const TensorContractionOp<Dimensions, LhsXprType, RhsXprType, OutputKernelType>& type;
};

template<typename Dimensions, typename LhsXprType, typename RhsXprType, typename OutputKernelType>
struct nested<TensorContractionOp<Dimensions, LhsXprType, RhsXprType, OutputKernelType>, 1, typename eval<TensorContractionOp<Dimensions, LhsXprType, RhsXprType, OutputKernelType> >::type>
{
  typedef TensorContractionOp<Dimensions, LhsXprType, RhsXprType, OutputKernelType> type;
};

template<typename Indices_, typename LeftArgType_, typename RightArgType_, typename OutputKernelType_, typename Device_>
struct traits<TensorEvaluator<const TensorContractionOp<Indices_, LeftArgType_, RightArgType_, OutputKernelType_>, Device_> > {
  typedef Indices_ Indices;
  typedef LeftArgType_ LeftArgType;
  typedef RightArgType_ RightArgType;
  typedef OutputKernelType_ OutputKernelType;
  typedef Device_ Device;

  // From NumDims below.
  static const int NumDimensions = traits<LeftArgType_>::NumDimensions + traits<RightArgType_>::NumDimensions - 2 * array_size<Indices_>::value;
};

// Helper class to allocate and deallocate temporary memory for packed buffers.
template <typename LhsScalar, typename RhsScalar>
struct TensorContractionBlockMemAllocator {
  typedef void* BlockMemHandle;

  template <typename Device>
  EIGEN_DEVICE_FUNC static BlockMemHandle allocate(Device& d, const Index bm,
                                                   const Index bk,
                                                   const Index bn,
                                                   LhsScalar** lhs_block,
                                                   RhsScalar** rhs_block) {
    eigen_assert(lhs_block);
    eigen_assert(rhs_block);
    BlockSizes sz = ComputeLhsRhsBlockSizes(bm, bk, bn);
    char* block_mem = static_cast<char*>(d.allocate(sz.lhs_size + sz.rhs_size));
    eigen_assert(block_mem);
    *lhs_block = reinterpret_cast<LhsScalar*>(block_mem);
    *rhs_block = reinterpret_cast<RhsScalar*>(block_mem + sz.lhs_size);
    return block_mem;
  }

  template <typename Device>
  EIGEN_DEVICE_FUNC static BlockMemHandle allocateSlices(
      Device& d, const Index bm, const Index bk, const Index bn,
      const Index num_lhs, const Index num_rhs, const Index num_slices,
      std::vector<LhsScalar*>* lhs_blocks,
      std::vector<RhsScalar*>* rhs_blocks) {
    eigen_assert(num_slices > 0);
    eigen_assert(num_lhs >= 0 && num_rhs >= 0);
    eigen_assert(num_lhs == 0 || lhs_blocks);
    eigen_assert(num_rhs == 0 || rhs_blocks);
    BlockSizes sz = ComputeLhsRhsBlockSizes(bm, bk, bn);
    void* block_mem = d.allocate(
        (num_lhs * sz.lhs_size + num_rhs * sz.rhs_size) * num_slices);
    eigen_assert(block_mem);
    char* mem = static_cast<char*>(block_mem);

    for (Index x = 0; x < num_slices; x++) {
      if (num_lhs > 0) lhs_blocks[x].resize(num_lhs);
      for (Index m = 0; m < num_lhs; m++) {
        lhs_blocks[x][m] = reinterpret_cast<LhsScalar*>(mem);
        mem += sz.lhs_size;
      }
      if (num_rhs > 0) rhs_blocks[x].resize(num_rhs);
      for (Index n = 0; n < num_rhs; n++) {
        rhs_blocks[x][n] = reinterpret_cast<RhsScalar*>(mem);
        mem += sz.rhs_size;
      }
    }

    return block_mem;
  }

  template <typename Device>
  EIGEN_DEVICE_FUNC static void deallocate(Device& d, BlockMemHandle handle) {
    d.deallocate(handle);
  }

 private:
  struct BlockSizes {
    Index lhs_size;
    Index rhs_size;
  };
  EIGEN_DEVICE_FUNC static BlockSizes ComputeLhsRhsBlockSizes(const Index bm,
                                                              const Index bk,
                                                              const Index bn) {
    Index align = numext::maxi(EIGEN_MAX_ALIGN_BYTES, 1);
    BlockSizes sz;
    sz.lhs_size = divup<Index>(bm * bk * sizeof(LhsScalar), align) * align;
    sz.rhs_size = divup<Index>(bn * bk * sizeof(RhsScalar), align) * align;
    return sz;
  }
};

// WARNING: In this code we assume that Lhs and Rhs tensor expressions are in
// ColMajor storage order. This property is guaranteed by the
// TensorContractionOp evaluator. TensorContractionKernel specifies how we pack
// blocks of Lhs and Rhs tensor expressions, and how we invoke matrix
// multiplication for these blocks. Default tensor contraction uses
// gemm_pack_rhs, gemm_pack_lhs and gebp_kernel from Eigen Core (see
// GeneralBlocPanelKernel.h for details).
//
// By specializing contraction kernels we can use other low level libraries to
// perform matrix multiplication, and still rely on Eigen contraction evaluator.
// This also includes full support in TensorContractionThreadPool, assuming that
// underlying gemm do not use it's own threading.
//
// - ResScalar/LhsScalar/RhsScalar - scalar type for the result of
//   multiplication, lhs tensor and rhs tensor respectively.
//
// - StorageIndex - index type for the tensor expressions. In practice almost
//   always is Eigen::Index.
//
// - OutputMapper provides access to the memory of the output matrix. In
//   practice it's always column major blas_data_mapper (it must be of ResScalar
//   type).
//
// - LhsMapper/RhsMapper similarly to blas_data_mapper provide a two dimensional
//   view into the Lhs/Rhs tensor expressions. In practice it's
//   TensorContractionInputMapper, or some specialization of it based on the
//   type of tensor expression (e.g. TensorImagePatchOp has optimized input
//   mapper).
template <typename ResScalar, typename LhsScalar, typename RhsScalar,
    typename StorageIndex, typename OutputMapper, typename LhsMapper,
    typename RhsMapper>
struct TensorContractionKernel {
  // True if `invoke()` supports `beta` in `C <- alpha * A * B + beta * C`
  // (otherwise beta should be always equal to 1).
  enum { HasBeta = false };

  EIGEN_DEVICE_FUNC
  TensorContractionKernel(StorageIndex m_, StorageIndex k_, StorageIndex n_,
                          StorageIndex bm_, StorageIndex bk_, StorageIndex bn_)
      : m(m_), k(k_), n(n_), bm(bm_), bk(bk_), bn(bn_) {}

  // Pack blocks of Lhs and Rhs into contiguous blocks in memory.
  typedef LhsScalar* LhsBlock;
  typedef RhsScalar* RhsBlock;

  // Packed Lhs/Rhs block memory allocator.
  typedef TensorContractionBlockMemAllocator<LhsScalar, RhsScalar>
      BlockMemAllocator;
  typedef typename BlockMemAllocator::BlockMemHandle BlockMemHandle;

  typedef typename internal::gebp_traits<LhsScalar, RhsScalar> Traits;

  typedef internal::gemm_pack_lhs<
      LhsScalar, StorageIndex, typename LhsMapper::SubMapper, Traits::mr,
      Traits::LhsProgress, typename Traits::LhsPacket4Packing, ColMajor>
      LhsPacker;

  typedef internal::gemm_pack_rhs<RhsScalar, StorageIndex,
                                  typename RhsMapper::SubMapper, Traits::nr,
                                  ColMajor>
      RhsPacker;

  typedef internal::gebp_kernel<LhsScalar, RhsScalar, StorageIndex,
                                OutputMapper, Traits::mr, Traits::nr,
      /*ConjugateLhs*/ false, /*ConjugateRhs*/ false>
      GebpKernel;

  template <typename Device>
  EIGEN_DEVICE_FUNC BlockMemHandle allocate(Device& d, LhsBlock* lhs_block,
                                            RhsBlock* rhs_block) {
    return BlockMemAllocator::allocate(d, bm, bk, bn, lhs_block, rhs_block);
  }

  template <typename Device>
  EIGEN_DEVICE_FUNC BlockMemHandle allocateSlices(
      Device& d, const StorageIndex num_lhs, const StorageIndex num_rhs,
      const StorageIndex num_slices, std::vector<LhsBlock>* lhs_blocks,
      std::vector<RhsBlock>* rhs_blocks) {
    return BlockMemAllocator::allocateSlices(
        d, bm, bk, bn, num_lhs, num_rhs, num_slices, lhs_blocks, rhs_blocks);
  }

  template <typename Device>
  EIGEN_DEVICE_FUNC static void deallocate(Device& d, BlockMemHandle handle) {
    BlockMemAllocator::deallocate(d, handle);
  }

  EIGEN_DEVICE_FUNC EIGEN_DONT_INLINE void packLhs(
      LhsBlock* lhsBlock, const typename LhsMapper::SubMapper& data_mapper,
      const StorageIndex depth, const StorageIndex rows) {
    LhsPacker()(*lhsBlock, data_mapper, depth, rows, /*stride*/ 0,
        /*offset*/ 0);
  }

  EIGEN_DEVICE_FUNC EIGEN_DONT_INLINE void packRhs(
      RhsBlock* rhsBlock, const typename RhsMapper::SubMapper& data_mapper,
      const StorageIndex depth, const StorageIndex cols) {
    RhsPacker()(*rhsBlock, data_mapper, depth, cols);
  }

  EIGEN_DEVICE_FUNC EIGEN_DONT_INLINE void invoke(
      const OutputMapper& output_mapper, const LhsBlock& lhsBlock,
      const RhsBlock& rhsBlock, const StorageIndex rows,
      const StorageIndex depth, const StorageIndex cols,
      const ResScalar alpha, const ResScalar beta) {
    // Default GEBP kernel does not support beta.
    eigen_assert(beta == ResScalar(1));
    static const int kComputeStrideFromBlockDimensions = -1;
    GebpKernel()(output_mapper, lhsBlock, rhsBlock, rows, depth, cols, alpha,
        /*strideA*/ kComputeStrideFromBlockDimensions,
        /*strideB*/ kComputeStrideFromBlockDimensions,
        /*offsetA*/ 0, /*offsetB*/ 0);
  }

 private:
  // These are dimensions of the original Tensors, and selected block sizes. The
  // actual block sizes passed to all function above might be smaller because of
  // the partial blocks at the end.
  const StorageIndex m;
  const StorageIndex k;
  const StorageIndex n;
  const StorageIndex bm;
  const StorageIndex bk;
  const StorageIndex bn;
};

}  // end namespace internal

// Tensor contraction params that should enable to get from output matrix
// 2-dimensional coordinates to the output tensor dimensions.
struct TensorContractionParams {
  // TensorContraction evaluator assumes that both tensors are in ColMajor
  // layout, if tensors are in RowMajor evaluator swap lhs with rhs.
  bool swapped_arguments;
};

// Output kernel allows to fuse operations into the tensor contraction.
//
// Examples:
//   1. Elementwise Relu transformation following Conv2D.
//   2. AddBias to the Conv2D output channels dimension.
//
// The NoOpOutputKernel implements an output kernel that does absolutely nothing.
struct NoOpOutputKernel {
  /**
   * Tensor contraction evaluator calls this kernel after finishing each block
   * of output matrix. Output blocks belong to the 2-dimensional output tensor.
   *
   * TensorContractionParams contains contraction dimensions information
   * required to map output 2-d space into the expected output tensor space
   * (potentially higher dimensional).
   *
   * \param[in] output_mapper Access to output tensor memory
   * \param[in] params   Tensor contraction parameters
   * \param[in] i        Index of a first row available through output_mapper
   * \param[in] j        Index of a first column available through output_mapper
   * \param[in] num_rows Number of available rows
   * \param[in] num_cols Number of available columns
   */
  template <typename Index, typename Scalar>
  EIGEN_ALWAYS_INLINE void operator()(
      const internal::blas_data_mapper<Scalar, Index, ColMajor>& output_mapper,
      const TensorContractionParams& params, Index i,
      Index j, Index num_rows, Index num_cols) const {
    EIGEN_UNUSED_VARIABLE(output_mapper);
    EIGEN_UNUSED_VARIABLE(params);
    EIGEN_UNUSED_VARIABLE(i);
    EIGEN_UNUSED_VARIABLE(j);
    EIGEN_UNUSED_VARIABLE(num_rows);
    EIGEN_UNUSED_VARIABLE(num_cols);
  }
};

template<typename Indices, typename LhsXprType, typename RhsXprType, typename OutputKernelType = const NoOpOutputKernel>
class TensorContractionOp : public TensorBase<TensorContractionOp<Indices, LhsXprType, RhsXprType, OutputKernelType>, ReadOnlyAccessors>
{
  public:
  typedef typename Eigen::internal::traits<TensorContractionOp>::Scalar Scalar;
  typedef typename internal::gebp_traits<typename LhsXprType::CoeffReturnType,
                                         typename RhsXprType::CoeffReturnType>::ResScalar CoeffReturnType;
  typedef typename Eigen::internal::nested<TensorContractionOp>::type Nested;
  typedef typename Eigen::internal::traits<TensorContractionOp>::StorageKind StorageKind;
  typedef typename Eigen::internal::traits<TensorContractionOp>::Index Index;

  EIGEN_DEVICE_FUNC EIGEN_STRONG_INLINE TensorContractionOp(
      const LhsXprType& lhs, const RhsXprType& rhs, const Indices& dims,
      const OutputKernelType& output_kernel = OutputKernelType())
      : m_lhs_xpr(lhs), m_rhs_xpr(rhs), m_indices(dims),
        m_output_kernel(output_kernel) {}

  EIGEN_DEVICE_FUNC
  const Indices& indices() const { return m_indices; }

  /** \returns the nested expressions */
  EIGEN_DEVICE_FUNC
  const typename internal::remove_all<typename LhsXprType::Nested>::type&
  lhsExpression() const { return m_lhs_xpr; }

  EIGEN_DEVICE_FUNC
  const typename internal::remove_all<typename RhsXprType::Nested>::type&
  rhsExpression() const { return m_rhs_xpr; }

  EIGEN_DEVICE_FUNC
  const OutputKernelType& outputKernel() const { return m_output_kernel; }

  protected:
    typename LhsXprType::Nested m_lhs_xpr;
    typename RhsXprType::Nested m_rhs_xpr;
    const Indices m_indices;
    const OutputKernelType m_output_kernel;
};


template<typename Derived>
struct TensorContractionEvaluatorBase : internal::no_assignment_operator
{
  typedef typename internal::traits<Derived>::Indices Indices;
  typedef typename internal::traits<Derived>::LeftArgType LeftArgType;
  typedef typename internal::traits<Derived>::RightArgType RightArgType;
  typedef typename internal::traits<Derived>::OutputKernelType OutputKernelType;
  typedef typename internal::traits<Derived>::Device Device;

  typedef TensorContractionOp<Indices, LeftArgType, RightArgType, OutputKernelType> XprType;
  typedef typename internal::remove_const<typename XprType::Scalar>::type Scalar;
  typedef typename XprType::Index Index;
  typedef typename XprType::CoeffReturnType CoeffReturnType;
  typedef typename PacketType<CoeffReturnType, Device>::type PacketReturnType;
  typedef StorageMemory<Scalar, Device> Storage;
  typedef typename Storage::Type EvaluatorPointerType;

  enum {
    IsAligned         = true,
    PacketAccess      = (PacketType<CoeffReturnType, Device>::size > 1),
    BlockAccess       = false,
    PreferBlockAccess = false,
    Layout            = TensorEvaluator<LeftArgType, Device>::Layout,
    CoordAccess       = false,  // to be implemented
    RawAccess         = true
  };

  //===- Tensor block evaluation strategy (see TensorBlock.h) -------------===//
  typedef internal::TensorBlockNotImplemented TensorBlock;
  //===--------------------------------------------------------------------===//

  // Most of the code is assuming that both input tensors are ColMajor. If the
  // inputs are RowMajor, we will "cheat" by swapping the LHS and RHS:
  // If we want to compute A * B = C, where A is LHS and B is RHS, the code
  // will pretend B is LHS and A is RHS.
  typedef typename internal::conditional<
    static_cast<int>(Layout) == static_cast<int>(ColMajor), LeftArgType, RightArgType>::type EvalLeftArgType;
  typedef typename internal::conditional<
    static_cast<int>(Layout) == static_cast<int>(ColMajor), RightArgType, LeftArgType>::type EvalRightArgType;

  typedef TensorEvaluator<EvalLeftArgType, Device> LeftEvaluatorType;
  typedef TensorEvaluator<EvalRightArgType, Device> RightEvaluatorType;

  static const int LDims =
      internal::array_size<typename TensorEvaluator<EvalLeftArgType, Device>::Dimensions>::value;
  static const int RDims =
      internal::array_size<typename TensorEvaluator<EvalRightArgType, Device>::Dimensions>::value;
  static const int ContractDims = internal::array_size<Indices>::value;
  static const int NumDims = LDims + RDims - 2 * ContractDims;

  typedef array<Index, ContractDims> contract_t;
  typedef array<Index, LDims - ContractDims> left_nocontract_t;
  typedef array<Index, RDims - ContractDims> right_nocontract_t;

  typedef DSizes<Index, NumDims> Dimensions;

  EIGEN_STRONG_INLINE
  TensorContractionEvaluatorBase(const XprType& op, const Device& device)
      : m_leftImpl(choose(Cond<static_cast<int>(Layout) == static_cast<int>(ColMajor)>(),
                          op.lhsExpression(), op.rhsExpression()), device),
        m_rightImpl(choose(Cond<static_cast<int>(Layout) == static_cast<int>(ColMajor)>(),
                           op.rhsExpression(), op.lhsExpression()), device),
        m_device(device),
        m_output_kernel(op.outputKernel()),
        m_result(NULL) {
    EIGEN_STATIC_ASSERT((static_cast<int>(TensorEvaluator<LeftArgType, Device>::Layout) ==
         static_cast<int>(TensorEvaluator<RightArgType, Device>::Layout)),
                        YOU_MADE_A_PROGRAMMING_MISTAKE);


    DSizes<Index, LDims> eval_left_dims;
    DSizes<Index, RDims> eval_right_dims;
    array<IndexPair<Index>, ContractDims> eval_op_indices;
    if (static_cast<int>(Layout) == static_cast<int>(ColMajor)) {
      // For ColMajor, we keep using the existing dimensions
      for (int i = 0; i < LDims; i++) {
        eval_left_dims[i] = m_leftImpl.dimensions()[i];
      }
      for (int i = 0; i < RDims; i++) {
        eval_right_dims[i] = m_rightImpl.dimensions()[i];
      }
      // We keep the pairs of contracting indices.
      for (int i = 0; i < ContractDims; i++) {
        eval_op_indices[i].first = op.indices()[i].first;
        eval_op_indices[i].second = op.indices()[i].second;
      }
    } else {
      // For RowMajor, we need to reverse the existing dimensions
      for (int i = 0; i < LDims; i++) {
        eval_left_dims[i] = m_leftImpl.dimensions()[LDims - i - 1];
      }
      for (int i = 0; i < RDims; i++) {
        eval_right_dims[i] = m_rightImpl.dimensions()[RDims - i - 1];
      }
      // We need to flip all the pairs of contracting indices as well as
      // reversing the dimensions.
      for (int i = 0; i < ContractDims; i++) {
        eval_op_indices[i].first = LDims - 1 - op.indices()[ContractDims - 1 - i].second;
        eval_op_indices[i].second = RDims - 1 - op.indices()[ContractDims - 1 - i].first;
      }
    }

    // Check for duplicate axes and make sure the first index in eval_op_indices
    // is increasing. Using O(n^2) sorting is OK since ContractDims is small
    for (int i = 0; i < ContractDims; i++) {
      for (int j = i + 1; j < ContractDims; j++) {
        eigen_assert(eval_op_indices[j].first != eval_op_indices[i].first &&
                     eval_op_indices[j].second != eval_op_indices[i].second &&
                     "contraction axes should be unique");
        if (eval_op_indices[j].first < eval_op_indices[i].first) {
          numext::swap(eval_op_indices[j], eval_op_indices[i]);
        }
      }
    }

    array<Index, LDims> lhs_strides;
    lhs_strides[0] = 1;
    for (int i = 0; i < LDims-1; ++i) {
      lhs_strides[i+1] = lhs_strides[i] * eval_left_dims[i];
    }

    array<Index, RDims> rhs_strides;
    rhs_strides[0] = 1;
    for (int i = 0; i < RDims-1; ++i) {
      rhs_strides[i+1] = rhs_strides[i] * eval_right_dims[i];
    }

    if (m_i_strides.size() > 0) m_i_strides[0] = 1;
    if (m_j_strides.size() > 0) m_j_strides[0] = 1;
    if (m_k_strides.size() > 0) m_k_strides[0] = 1;

    m_i_size = 1;
    m_j_size = 1;
    m_k_size = 1;

    // To compute the dimension, we simply concatenate the non-contracting
    // dimensions of the left and then the right tensor. Additionally, we also
    // compute the strides corresponding to the left non-contracting
    // dimensions and right non-contracting dimensions.
    m_lhs_inner_dim_contiguous = true;
    int dim_idx = 0;
    Index nocontract_idx = 0;

    for (int i = 0; i < LDims; i++) {
      // find if we are contracting on index i of left tensor
      bool contracting = false;
      for (int j = 0; j < ContractDims; j++) {
        if (eval_op_indices[j].first == i) {
          contracting = true;
          break;
        }
      }
      if (!contracting) {
        // add dimension size to output dimensions
        m_dimensions[dim_idx] = eval_left_dims[i];
        m_left_nocontract_strides[nocontract_idx] = lhs_strides[i];
        if (dim_idx != i) {
          m_lhs_inner_dim_contiguous = false;
        }
        if (nocontract_idx+1 < internal::array_size<left_nocontract_t>::value) {
          m_i_strides[nocontract_idx+1] =
              m_i_strides[nocontract_idx] * eval_left_dims[i];
        } else {
          m_i_size = m_i_strides[nocontract_idx] * eval_left_dims[i];
        }
        dim_idx++;
        nocontract_idx++;
      }
    }

    nocontract_idx = 0;
    for (int i = 0; i < RDims; i++) {
      bool contracting = false;
      // find if we are contracting on index i of right tensor
      for (int j = 0; j < ContractDims; j++) {
        if (eval_op_indices[j].second == i) {
          contracting = true;
          break;
        }
      }
      if (!contracting) {
        m_dimensions[dim_idx] = eval_right_dims[i];
        if (nocontract_idx+1 < internal::array_size<right_nocontract_t>::value) {
          m_j_strides[nocontract_idx+1] =
              m_j_strides[nocontract_idx] * eval_right_dims[i];
        } else {
          m_j_size = m_j_strides[nocontract_idx] * eval_right_dims[i];
        }
        m_right_nocontract_strides[nocontract_idx] = rhs_strides[i];
        dim_idx++;
        nocontract_idx++;
      }
    }

    // Now compute the strides corresponding to the contracting dimensions. We
    // assumed above that non-contracting axes are represented in the same order
    // in the matrix as they are in the tensor. This is not the case for
    // contracting axes. As the contracting axes must be of the same size in
    // each tensor, we'll only look at the first tensor here.
    m_rhs_inner_dim_contiguous = true;
    m_rhs_inner_dim_reordered = false;
    for (int i = 0; i < ContractDims; i++) {
      Index left = eval_op_indices[i].first;
      Index right = eval_op_indices[i].second;

      Index size = eval_left_dims[left];
      eigen_assert(size == eval_right_dims[right] &&
                   "Contraction axes must be same size");

      if (i+1 < static_cast<int>(internal::array_size<contract_t>::value)) {
        m_k_strides[i+1] = m_k_strides[i] * size;
      } else {
        m_k_size = m_k_strides[i] * size;
      }
      m_left_contracting_strides[i] = lhs_strides[left];
      m_right_contracting_strides[i] = rhs_strides[right];

      if (i > 0 && right < eval_op_indices[i-1].second) {
        m_rhs_inner_dim_reordered = true;
      }
      if (right != i) {
        m_rhs_inner_dim_contiguous = false;
      }
    }

    // If the layout is RowMajor, we need to reverse the m_dimensions
    if (static_cast<int>(Layout) == static_cast<int>(RowMajor)) {
      for (int i = 0, j = NumDims - 1; i < j; i++, j--) {
        numext::swap(m_dimensions[i], m_dimensions[j]);
      }
    }

    // A set of parameters that will allow output kernel to get from output
    // tensor dimensions (i, j) into the original tensor dimensions.
    // TODO(ezhulenev): Add parameters required to infer output tensor index for
    // more complex contractions than 2x2 on internal dimension.
    m_tensor_contraction_params.swapped_arguments = static_cast<int>(Layout) == RowMajor;
  }

  EIGEN_DEVICE_FUNC EIGEN_STRONG_INLINE const Dimensions& dimensions() const { return m_dimensions; }

  EIGEN_STRONG_INLINE bool evalSubExprsIfNeeded(EvaluatorPointerType data) {
    m_leftImpl.evalSubExprsIfNeeded(NULL);
    m_rightImpl.evalSubExprsIfNeeded(NULL);
    if (data) {
      evalTo(data);
      return false;
    } else {
      m_result = static_cast<EvaluatorPointerType>(m_device.allocate(dimensions().TotalSize() * sizeof(Scalar)));
      evalTo(m_result);
      return true;
    }
  }

#ifdef EIGEN_USE_THREADS
  template <typename EvalSubExprsCallback>
  EIGEN_STRONG_INLINE void evalSubExprsIfNeededAsync(
      EvaluatorPointerType dest, EvalSubExprsCallback done) {
    m_leftImpl.evalSubExprsIfNeededAsync(nullptr, [this, done, dest](bool) {
      m_rightImpl.evalSubExprsIfNeededAsync(nullptr, [this, done, dest](bool) {
        if (dest) {
          evalToAsync(dest, [done]() { done(false); });
        } else {
          m_result = static_cast<EvaluatorPointerType>(
              m_device.allocate(dimensions().TotalSize() * sizeof(Scalar)));
          evalToAsync(m_result, [done]() { done(true); });
        }
      });
    });
  }
#endif  // EIGEN_USE_THREADS

#ifndef TENSOR_CONTRACTION_DISPATCH
#define TENSOR_CONTRACTION_DISPATCH(METHOD, ALIGNMENT, ARGS) \
  if (this->m_lhs_inner_dim_contiguous) {                    \
    if (this->m_rhs_inner_dim_contiguous) {                  \
      if (this->m_rhs_inner_dim_reordered) {                 \
        METHOD<true, true, true, ALIGNMENT> ARGS;            \
      } else {                                               \
        METHOD<true, true, false, ALIGNMENT> ARGS;           \
      }                                                      \
    } else {                                                 \
      if (this->m_rhs_inner_dim_reordered) {                 \
        METHOD<true, false, true, ALIGNMENT> ARGS;           \
      } else {                                               \
        METHOD<true, false, false, ALIGNMENT> ARGS;          \
      }                                                      \
    }                                                        \
  } else {                                                   \
    if (this->m_rhs_inner_dim_contiguous) {                  \
      if (this->m_rhs_inner_dim_reordered) {                 \
        METHOD<false, true, true, ALIGNMENT> ARGS;           \
      } else {                                               \
        METHOD<false, true, false, ALIGNMENT> ARGS;          \
      }                                                      \
    } else {                                                 \
      if (this->m_rhs_inner_dim_reordered) {                 \
        METHOD<false, false, true, ALIGNMENT> ARGS;          \
      } else {                                               \
        METHOD<false, false, false, ALIGNMENT> ARGS;         \
      }                                                      \
    }                                                        \
  }
#endif

#ifndef TENSOR_CONTRACTION_ASYNC_DISPATCH
#define TENSOR_CONTRACTION_ASYNC_DISPATCH(METHOD, DONE, ALIGNMENT, ARGS, FN) \
  if (this->m_lhs_inner_dim_contiguous) {                                    \
    if (this->m_rhs_inner_dim_contiguous) {                                  \
      if (this->m_rhs_inner_dim_reordered) {                                 \
        (new METHOD<DONE, true, true, true, ALIGNMENT> ARGS)->FN;            \
      } else {                                                               \
        (new METHOD<DONE, true, true, false, ALIGNMENT> ARGS)->FN;           \
      }                                                                      \
    } else {                                                                 \
      if (this->m_rhs_inner_dim_reordered) {                                 \
        (new METHOD<DONE, true, false, true, ALIGNMENT> ARGS)->FN;           \
      } else {                                                               \
        (new METHOD<DONE, true, false, false, ALIGNMENT> ARGS)->FN;          \
      }                                                                      \
    }                                                                        \
  } else {                                                                   \
    if (this->m_rhs_inner_dim_contiguous) {                                  \
      if (this->m_rhs_inner_dim_reordered) {                                 \
        (new METHOD<DONE, false, true, true, ALIGNMENT> ARGS)->FN;           \
      } else {                                                               \
        (new METHOD<DONE, false, true, false, ALIGNMENT> ARGS)->FN;          \
      }                                                                      \
    } else {                                                                 \
      if (this->m_rhs_inner_dim_reordered) {                                 \
        (new METHOD<DONE, false, false, true, ALIGNMENT> ARGS)->FN;          \
      } else {                                                               \
        (new METHOD<DONE, false, false, false, ALIGNMENT> ARGS)->FN;         \
      }                                                                      \
    }                                                                        \
  }
#endif

  EIGEN_DEVICE_FUNC void evalTo(Scalar* buffer) const {
   static_cast<const Derived*>(this)->template evalProduct<Unaligned>(buffer);
  }

#ifdef EIGEN_USE_THREADS
  template <typename EvalToCallback>
  void evalToAsync(Scalar* buffer, EvalToCallback done) const {
    static_cast<const Derived*>(this)
        ->template evalProductAsync<EvalToCallback, Unaligned>(buffer,
                                                               std::move(done));
  }
#endif  // EIGEN_USE_THREADS

  template <bool lhs_inner_dim_contiguous, bool rhs_inner_dim_contiguous,
            bool rhs_inner_dim_reordered, int Alignment>
  void evalProductSequential(Scalar* buffer) const {
    if (this->m_j_size == 1) {
      this->template evalGemv<lhs_inner_dim_contiguous,
                              rhs_inner_dim_contiguous, rhs_inner_dim_reordered,
                              Alignment>(buffer);
    } else {
      this->template evalGemm<lhs_inner_dim_contiguous, rhs_inner_dim_contiguous,
                              rhs_inner_dim_reordered, Alignment>(buffer);
    }
  }

  template <bool lhs_inner_dim_contiguous, bool rhs_inner_dim_contiguous, bool rhs_inner_dim_reordered, int Alignment>
  #if !defined(EIGEN_HIPCC)
  EIGEN_DEVICE_FUNC
  #endif
  void evalGemv(Scalar* buffer) const {
    const Index rows = m_i_size;
    const Index cols = m_k_size;

    typedef typename internal::remove_const<typename EvalLeftArgType::Scalar>::type LhsScalar;
    typedef typename internal::remove_const<typename EvalRightArgType::Scalar>::type RhsScalar;
    typedef TensorEvaluator<EvalLeftArgType, Device> LeftEvaluator;
    typedef TensorEvaluator<EvalRightArgType, Device> RightEvaluator;
    const Index lhs_packet_size = internal::unpacket_traits<typename LeftEvaluator::PacketReturnType>::size;
    const Index rhs_packet_size = internal::unpacket_traits<typename RightEvaluator::PacketReturnType>::size;
    const int lhs_alignment = LeftEvaluator::IsAligned ? Aligned : Unaligned;
    const int rhs_alignment = RightEvaluator::IsAligned ? Aligned : Unaligned;
    typedef internal::TensorContractionInputMapper<LhsScalar, Index, internal::Lhs,
                                                   LeftEvaluator, left_nocontract_t,
                                                   contract_t, lhs_packet_size,
                                                   lhs_inner_dim_contiguous,
                                                   false, lhs_alignment> LhsMapper;

    typedef internal::TensorContractionInputMapper<RhsScalar, Index, internal::Rhs,
                                                   RightEvaluator, right_nocontract_t,
                                                   contract_t, rhs_packet_size,
                                                   rhs_inner_dim_contiguous,
                                                   rhs_inner_dim_reordered, rhs_alignment> RhsMapper;

    LhsMapper lhs(m_leftImpl, m_left_nocontract_strides, m_i_strides,
                  m_left_contracting_strides, m_k_strides);
    RhsMapper rhs(m_rightImpl, m_right_nocontract_strides, m_j_strides,
                  m_right_contracting_strides, m_k_strides);

    const Scalar alpha(1);
    const Index resIncr(1);

    // zero out the result buffer (which must be of size at least rows * sizeof(Scalar)
    m_device.memset(buffer, 0, rows * sizeof(Scalar));

    internal::general_matrix_vector_product<Index,LhsScalar,LhsMapper,ColMajor,false,RhsScalar,RhsMapper,false>::run(
        rows, cols, lhs, rhs,
        buffer, resIncr, alpha);

    typedef internal::blas_data_mapper<Scalar, Index, ColMajor> OutputMapper;
    m_output_kernel(OutputMapper(buffer, rows), m_tensor_contraction_params,
                    static_cast<Index>(0), static_cast<Index>(0), rows,
                    static_cast<Index>(1));
  }

  template <bool lhs_inner_dim_contiguous, bool rhs_inner_dim_contiguous, bool rhs_inner_dim_reordered, int Alignment>
  #if !defined(EIGEN_HIPCC)
  EIGEN_DEVICE_FUNC
  #endif
  void evalGemm(Scalar* buffer) const {
    // columns in left side, rows in right side
    const Index k = this->m_k_size;
    this->template evalGemmPartial<lhs_inner_dim_contiguous,
                                   rhs_inner_dim_contiguous,
                                   rhs_inner_dim_reordered,
                                   Alignment, true>(buffer, 0, k, 1);
  }

  template <bool lhs_inner_dim_contiguous, bool rhs_inner_dim_contiguous,
      bool rhs_inner_dim_reordered, int Alignment>
  EIGEN_DEVICE_FUNC void evalGemmPartialWithoutOutputKernel(
      Scalar* buffer, Index k_start, Index k_end, int num_threads) const {
    evalGemmPartial<lhs_inner_dim_contiguous, rhs_inner_dim_contiguous,
                    rhs_inner_dim_reordered, Alignment,
        /*use_output_kernel*/ false>(buffer, k_start, k_end,
                                     num_threads);
  }

  template <bool lhs_inner_dim_contiguous, bool rhs_inner_dim_contiguous, bool rhs_inner_dim_reordered, int Alignment, bool use_output_kernel>
  EIGEN_DEVICE_FUNC void evalGemmPartial(Scalar* buffer, Index k_start, Index k_end, int num_threads) const {
    eigen_assert(k_end >= k_start && k_start >= 0 && k_end <= this->m_k_size);
    // columns in slice on left side, rows on right side
    const Index k_slice = k_end - k_start;

    // rows in left side
    const Index m = this->m_i_size;

    // columns in right side
    const Index n = this->m_j_size;

    // define data mappers for Lhs and Rhs
    typedef typename internal::remove_const<typename EvalLeftArgType::Scalar>::type LhsScalar;
    typedef typename internal::remove_const<typename EvalRightArgType::Scalar>::type RhsScalar;

    typedef TensorEvaluator<EvalLeftArgType, Device> LeftEvaluator;
    typedef TensorEvaluator<EvalRightArgType, Device> RightEvaluator;

    const Index lhs_packet_size = internal::unpacket_traits<typename LeftEvaluator::PacketReturnType>::size;
    const Index rhs_packet_size = internal::unpacket_traits<typename RightEvaluator::PacketReturnType>::size;

    typedef internal::TensorContractionInputMapper<LhsScalar, Index, internal::Lhs,
                                                   LeftEvaluator, left_nocontract_t,
                                                   contract_t, lhs_packet_size,
                                                   lhs_inner_dim_contiguous,
                                                   false, Unaligned> LhsMapper;

    typedef internal::TensorContractionInputMapper<RhsScalar, Index, internal::Rhs,
                                                   RightEvaluator, right_nocontract_t,
                                                   contract_t, rhs_packet_size,
                                                   rhs_inner_dim_contiguous,
                                                   rhs_inner_dim_reordered, Unaligned> RhsMapper;

    typedef internal::blas_data_mapper<Scalar, Index, ColMajor> OutputMapper;

    typedef internal::TensorContractionKernel<
        Scalar, LhsScalar, RhsScalar, Index, OutputMapper, LhsMapper, RhsMapper>
        TensorContractionKernel;

    // initialize data mappers
    LhsMapper lhs(this->m_leftImpl, this->m_left_nocontract_strides, this->m_i_strides,
                  this->m_left_contracting_strides, this->m_k_strides);

    RhsMapper rhs(this->m_rightImpl, this->m_right_nocontract_strides, this->m_j_strides,
                  this->m_right_contracting_strides, this->m_k_strides);

    OutputMapper output(buffer, m);

    // Sizes of the blocks to load in cache. See the Goto paper for details.
    internal::TensorContractionBlocking<Scalar, LhsScalar, RhsScalar,
                                        Index, internal::ShardByCol>
        blocking(k_slice, m, n, num_threads);
    const Index kc = blocking.kc();
    const Index mc = numext::mini(m, blocking.mc());
    const Index nc = numext::mini(n, blocking.nc());

    typedef typename TensorContractionKernel::LhsBlock LhsBlock;
    typedef typename TensorContractionKernel::RhsBlock RhsBlock;

    LhsBlock blockA;
    RhsBlock blockB;

    TensorContractionKernel kernel(m, k_slice, n, mc, kc, nc);

    typedef typename TensorContractionKernel::BlockMemHandle BlockMemHandle;
    const BlockMemHandle packed_mem =
        kernel.allocate(this->m_device, &blockA, &blockB);

    // If a contraction kernel does not support beta, explicitly initialize
    // output buffer with zeroes.
    if (!TensorContractionKernel::HasBeta) {
      this->m_device.memset(buffer, 0, m * n * sizeof(Scalar));
    }

    for(Index i2=0; i2<m; i2+=mc)
    {
      const Index actual_mc = numext::mini(i2+mc,m)-i2;
      for (Index k2 = k_start; k2 < k_end; k2 += kc) {
        // make sure we don't overshoot right edge of left matrix, then pack vertical panel
        const Index actual_kc = numext::mini(k2 + kc, k_end) - k2;
        kernel.packLhs(&blockA, lhs.getSubMapper(i2, k2), actual_kc, actual_mc);

        // If kernel supports beta, there is no need to initialize output
        // buffer with zeroes.
        const Scalar alpha = Scalar(1);
        const Scalar beta = (TensorContractionKernel::HasBeta && k2 == k_start)
                                ? Scalar(0)
                                : Scalar(1);

        // series of horizontal blocks
        for (Index j2 = 0; j2 < n; j2 += nc) {
          // make sure we don't overshoot right edge of right matrix, then pack block
          const Index actual_nc = numext::mini(j2 + nc, n) - j2;
          kernel.packRhs(&blockB, rhs.getSubMapper(k2, j2), actual_kc,
                         actual_nc);

          // call gebp (matrix kernel)
          // The parameters here are copied from Eigen's GEMM implementation
          const OutputMapper output_mapper = output.getSubMapper(i2, j2);
          kernel.invoke(output_mapper, blockA, blockB, actual_mc, actual_kc,
                        actual_nc, alpha, beta);

          // We are done with this [i2, j2] output block.
          if (use_output_kernel && k2 + kc >= k_end) {
            m_output_kernel(output_mapper, m_tensor_contraction_params, i2, j2,
                            actual_mc, actual_nc);
          }
        }
      }
    }

    kernel.deallocate(this->m_device, packed_mem);
  }

  EIGEN_STRONG_INLINE void cleanup() {
    m_leftImpl.cleanup();
    m_rightImpl.cleanup();

    if (m_result != NULL) {
      m_device.deallocate(m_result);
      m_result = NULL;
    }
  }

  EIGEN_DEVICE_FUNC EIGEN_STRONG_INLINE CoeffReturnType coeff(Index index) const {
    return m_result[index];
  }

  EIGEN_DEVICE_FUNC EIGEN_STRONG_INLINE TensorOpCost costPerCoeff(bool) const {
    return TensorOpCost(sizeof(CoeffReturnType), 0, 0);
  }

  template<int LoadMode>
  EIGEN_DEVICE_FUNC EIGEN_STRONG_INLINE PacketReturnType packet(Index index) const {
    return internal::ploadt<PacketReturnType, LoadMode>(m_result + index);
  }

  EIGEN_DEVICE_FUNC EIGEN_STRONG_INLINE EvaluatorPointerType data() const { return m_result; }

protected:
  Dimensions m_dimensions;

  contract_t m_k_strides;
  contract_t m_left_contracting_strides;
  contract_t m_right_contracting_strides;

  bool m_lhs_inner_dim_contiguous;
  bool m_rhs_inner_dim_contiguous;
  bool m_rhs_inner_dim_reordered;

  left_nocontract_t m_i_strides;
  right_nocontract_t m_j_strides;
  left_nocontract_t m_left_nocontract_strides;
  right_nocontract_t m_right_nocontract_strides;

  Index m_i_size;
  Index m_j_size;
  Index m_k_size;

  TensorContractionParams m_tensor_contraction_params;

  TensorEvaluator<EvalLeftArgType, Device> m_leftImpl;
  TensorEvaluator<EvalRightArgType, Device> m_rightImpl;
  const Device EIGEN_DEVICE_REF m_device;
  OutputKernelType m_output_kernel;
  EvaluatorPointerType m_result;
};


// evaluator for default device
template<typename Indices, typename LeftArgType, typename RightArgType, typename OutputKernelType, typename Device>
struct TensorEvaluator<const TensorContractionOp<Indices, LeftArgType, RightArgType, OutputKernelType>, Device> :
    public TensorContractionEvaluatorBase<
      TensorEvaluator<const TensorContractionOp<Indices, LeftArgType, RightArgType, OutputKernelType>, Device> > {
  typedef TensorEvaluator<const TensorContractionOp<Indices, LeftArgType, RightArgType, OutputKernelType>, Device> Self;
  typedef TensorContractionEvaluatorBase<Self> Base;

  typedef TensorContractionOp<Indices, LeftArgType, RightArgType, OutputKernelType> XprType;
  typedef typename internal::remove_const<typename XprType::Scalar>::type Scalar;
  typedef typename XprType::Index Index;
  typedef typename XprType::CoeffReturnType CoeffReturnType;
  typedef typename PacketType<CoeffReturnType, Device>::type PacketReturnType;

  enum {
    Layout = TensorEvaluator<LeftArgType, Device>::Layout
  };

  // Most of the code is assuming that both input tensors are ColMajor. If the
  // inputs are RowMajor, we will "cheat" by swapping the LHS and RHS:
  // If we want to compute A * B = C, where A is LHS and B is RHS, the code
  // will pretend B is LHS and A is RHS.
  typedef typename internal::conditional<
    static_cast<int>(Layout) == static_cast<int>(ColMajor), LeftArgType, RightArgType>::type EvalLeftArgType;
  typedef typename internal::conditional<
    static_cast<int>(Layout) == static_cast<int>(ColMajor), RightArgType, LeftArgType>::type EvalRightArgType;

  static const int LDims =
      internal::array_size<typename TensorEvaluator<EvalLeftArgType, Device>::Dimensions>::value;
  static const int RDims =
      internal::array_size<typename TensorEvaluator<EvalRightArgType, Device>::Dimensions>::value;
  static const int ContractDims = internal::array_size<Indices>::value;

  typedef array<Index, ContractDims> contract_t;
  typedef array<Index, LDims - ContractDims> left_nocontract_t;
  typedef array<Index, RDims - ContractDims> right_nocontract_t;

  static const int NumDims = LDims + RDims - 2 * ContractDims;

  // Could we use NumDimensions here?
  typedef DSizes<Index, NumDims> Dimensions;

  TensorEvaluator(const XprType& op, const Device& device) :
      Base(op, device) { }

  template <int Alignment>
  void evalProduct(Scalar* buffer) const {
    TENSOR_CONTRACTION_DISPATCH(this->template evalProductSequential, Alignment, (buffer));
  }
};

} // end namespace Eigen

#endif // EIGEN_CXX11_TENSOR_TENSOR_CONTRACTION_H
```
