## Supplementary material for "Identification of QTL-by-Environment Interaction by Controlling Polygenic Background Effect": TensorContractionBlocking.h

```
// This file is part of Eigen, a lightweight C++ template library
// for linear algebra.
//
// Copyright (C) 2014 Benoit Steiner <benoit.steiner.goog@gmail.com>
//
// This Source Code Form is subject to the terms of the Mozilla
// Public License v. 2.0. If a copy of the MPL was not distributed
// with this file, You can obtain one at http://mozilla.org/MPL/2.0/.

#ifndef EIGEN_CXX11_TENSOR_TENSOR_CONTRACTION_BLOCKING_H
#define EIGEN_CXX11_TENSOR_TENSOR_CONTRACTION_BLOCKING_H


namespace Eigen {
namespace internal {

enum {
  ShardByRow = 0,
  ShardByCol = 1
};


// Default Blocking Strategy
template<typename ResScalar, typename LhsScalar, typename RhsScalar, typename StorageIndex, int ShardingType = ShardByCol>
class TensorContractionBlocking {
 public:

 /*
   adding EIGEN_DEVICE_FUNC unconditionally to 'TensorContractionBlocking' constructor in `TensorContractionBlocking.h`
     requires adding EIGEN_DEVICE_FUNC to `computeProductBlockingSizes` in `GeneralBlockPanelKernel.h`
     which in turn, requires adding EIGEN_DEVICE_FUNC to `evaluateProductBlockingSizesHeuristic` in `GeneralBlockPanelKernel.h`
     which in turn, requires adding EIGEN_DEVICE_FUNC to `manage_caching_sizes` in `GeneralBlockPanelKernel.h`
     (else HIPCC will error out)

   However adding EIGEN_DEVICE_FUNC to `manage_caching_sizes` in `GeneralBlockPanelKernel.h`
   results in NVCC erroring out with the following error

   ../Eigen/src/Core/products/GeneralBlockPanelKernel.h(57): error #2901:
      dynamic initialization is not supported for function-scope static variables within a __device__/__global__ function
 */

  #if !defined(EIGEN_HIPCC)
  EIGEN_DEVICE_FUNC
  #endif
 TensorContractionBlocking(StorageIndex k, StorageIndex m, StorageIndex n, StorageIndex num_threads = 1) :
      kc_(k), mc_(m), nc_(n)
  {
    if (ShardingType == ShardByCol) {
      computeProductBlockingSizes<LhsScalar, RhsScalar, 1>(kc_, mc_, nc_, num_threads);
    }
    else {
      computeProductBlockingSizes<LhsScalar, RhsScalar, 1>(kc_, nc_, mc_, num_threads);
    }

    const int rhs_packet_size = internal::packet_traits<RhsScalar>::size;
    kc_ = (rhs_packet_size <= 8 || kc_ <= rhs_packet_size) ?
      kc_ : (kc_ / rhs_packet_size) * rhs_packet_size;
  }

  EIGEN_DEVICE_FUNC EIGEN_ALWAYS_INLINE StorageIndex kc() const { return kc_; }
  EIGEN_DEVICE_FUNC EIGEN_ALWAYS_INLINE StorageIndex mc() const { return mc_; }
  EIGEN_DEVICE_FUNC EIGEN_ALWAYS_INLINE StorageIndex nc() const { return nc_; }

 private:
  StorageIndex kc_;
  StorageIndex mc_;
  StorageIndex nc_;
};

} // end namespace internal
} // end namespace Eigen

#endif // EIGEN_CXX11_TENSOR_TENSOR_CONTRACTION_BLOCKING_H
```
