## Supplementary material for "Identification of QTL-by-Environment Interaction by Controlling Polygenic Background Effect": TensorContractionGpu.h

```
// This file is part of Eigen, a lightweight C++ template library
// for linear algebra.
//
// Copyright (C) 2014-2015 Benoit Steiner <benoit.steiner.goog@gmail.com>
// Copyright (C) 2015 Navdeep Jaitly <ndjaitly@google.com>
// Copyright (C) 2014 Eric Martin <eric@ericmart.in>
//
// This Source Code Form is subject to the terms of the Mozilla
// Public License v. 2.0. If a copy of the MPL was not distributed
// with this file, You can obtain one at http://mozilla.org/MPL/2.0/.

#ifndef EIGEN_CXX11_TENSOR_TENSOR_CONTRACTION_GPU_H
#define EIGEN_CXX11_TENSOR_TENSOR_CONTRACTION_GPU_H

#if defined(EIGEN_USE_GPU) && defined(EIGEN_GPUCC)

namespace Eigen {

template<typename Scalar, typename Index, typename LhsMapper,
         typename RhsMapper, typename OutputMapper, bool needs_edge_check>
__device__ EIGEN_STRONG_INLINE void
EigenContractionKernelInternal(const LhsMapper lhs, const RhsMapper rhs,
                               const OutputMapper output, Scalar* lhs_shmem, Scalar* rhs_shmem,
                       const Index m_size, const Index n_size, const Index k_size) {

  const Index m_block_idx = blockIdx.x;
  const Index n_block_idx = blockIdx.y;

  const Index base_m = 64 * m_block_idx;
  const Index base_n = 64 * n_block_idx;

  // declare and initialize 64 registers for output 8x8 block

  // prefetch registers
  Scalar lhs_pf0;
  Scalar lhs_pf1;
  Scalar lhs_pf2;
  Scalar lhs_pf3;
  Scalar lhs_pf4;
  Scalar lhs_pf5;
  Scalar lhs_pf6;
  Scalar lhs_pf7;

  Scalar rhs_pf0;
  Scalar rhs_pf1;
  Scalar rhs_pf2;
  Scalar rhs_pf3;
  Scalar rhs_pf4;
  Scalar rhs_pf5;
  Scalar rhs_pf6;
  Scalar rhs_pf7;

  // shared memory is formatted
  // (contract idx in block, nocontract idx in block, block idx)
  // where block idx is column major. This transposition limits the number of
  // bank conflicts when reading the LHS. The core idea is that since the contracting
  // index is shared by both sides, then the contracting index should be in threadIdx.x.

  // On the LHS, we pad each row inside of each block with an extra element. This makes
  // each block 8 rows of 9 elements, which is 72 elements. This gives no bank conflicts
  // on writes and very few 2-way conflicts on reads. There is an 8x8 grid of these blocks.

  // On the RHS we just add 8 padding elements to the end of each block. This gives no bank
  // conflicts on writes and also none on reads.

  // storage indices
  const Index lhs_store_idx_base = threadIdx.y * 72 + threadIdx.x * 9 + threadIdx.z;
  const Index rhs_store_idx_base = threadIdx.y * 72 + threadIdx.z * 8 + threadIdx.x;

  const Index lhs_store_idx_0 = lhs_store_idx_base + 576 * 0;
  const Index lhs_store_idx_1 = lhs_store_idx_base + 576 * 1;
  const Index lhs_store_idx_2 = lhs_store_idx_base + 576 * 2;
  const Index lhs_store_idx_3 = lhs_store_idx_base + 576 * 3;
  const Index lhs_store_idx_4 = lhs_store_idx_base + 576 * 4;
  const Index lhs_store_idx_5 = lhs_store_idx_base + 576 * 5;
  const Index lhs_store_idx_6 = lhs_store_idx_base + 576 * 6;
  const Index lhs_store_idx_7 = lhs_store_idx_base + 576 * 7;

  const Index rhs_store_idx_0 = rhs_store_idx_base + 576 * 0;
  const Index rhs_store_idx_1 = rhs_store_idx_base + 576 * 1;
  const Index rhs_store_idx_2 = rhs_store_idx_base + 576 * 2;
  const Index rhs_store_idx_3 = rhs_store_idx_base + 576 * 3;
  const Index rhs_store_idx_4 = rhs_store_idx_base + 576 * 4;
  const Index rhs_store_idx_5 = rhs_store_idx_base + 576 * 5;
  const Index rhs_store_idx_6 = rhs_store_idx_base + 576 * 6;
  const Index rhs_store_idx_7 = rhs_store_idx_base + 576 * 7;

  // in the loading code, the following variables are important:
  // threadIdx.x: the vertical position in an 8x8 block
  // threadIdx.y: the vertical index of the 8x8 block in the grid
  // threadIdx.z: the horizontal position in an 8x8 block
  // k: the horizontal index of the 8x8 block in the grid
  //
  // The k parameter is implicit (it was the loop counter for a loop that went
  // from 0 to <8, but now that loop is unrolled in the below code.

  const Index load_idx_vert = threadIdx.x + 8 * threadIdx.y;
  const Index lhs_vert = base_m + load_idx_vert;

#define prefetchIntoRegisters(base_k)                           \
  {                                                             \
    lhs_pf0 = conv(0);                                          \
    lhs_pf1 = conv(0);                                          \
    lhs_pf2 = conv(0);                                          \
    lhs_pf3 = conv(0);                                          \
    lhs_pf4 = conv(0);                                          \
    lhs_pf5 = conv(0);                                          \
    lhs_pf6 = conv(0);                                          \
    lhs_pf7 = conv(0);                                          \
                                                                \
    rhs_pf0 = conv(0);                                          \
    rhs_pf1 = conv(0);                                          \
    rhs_pf2 = conv(0);                                          \
    rhs_pf3 = conv(0);                                          \
    rhs_pf4 = conv(0);                                          \
    rhs_pf5 = conv(0);                                          \
    rhs_pf6 = conv(0);                                          \
    rhs_pf7 = conv(0);                                          \
                                                                \
    if (!needs_edge_check || lhs_vert < m_size) {               \
      const Index lhs_horiz_0 = base_k + threadIdx.z + 0 * 8;   \
      const Index lhs_horiz_1 = base_k + threadIdx.z + 1 * 8;   \
      const Index lhs_horiz_2 = base_k + threadIdx.z + 2 * 8;   \
      const Index lhs_horiz_3 = base_k + threadIdx.z + 3 * 8;   \
      const Index lhs_horiz_4 = base_k + threadIdx.z + 4 * 8;   \
      const Index lhs_horiz_5 = base_k + threadIdx.z + 5 * 8;   \
      const Index lhs_horiz_6 = base_k + threadIdx.z + 6 * 8;   \
      const Index lhs_horiz_7 = base_k + threadIdx.z + 7 * 8;   \
                                                                \
      if (!needs_edge_check || lhs_horiz_7 < k_size) {          \
        lhs_pf0 = lhs(lhs_vert, lhs_horiz_0);                   \
        lhs_pf1 = lhs(lhs_vert, lhs_horiz_1);                   \
        lhs_pf2 = lhs(lhs_vert, lhs_horiz_2);                   \
        lhs_pf3 = lhs(lhs_vert, lhs_horiz_3);                   \
        lhs_pf4 = lhs(lhs_vert, lhs_horiz_4);                   \
        lhs_pf5 = lhs(lhs_vert, lhs_horiz_5);                   \
        lhs_pf6 = lhs(lhs_vert, lhs_horiz_6);                   \
        lhs_pf7 = lhs(lhs_vert, lhs_horiz_7);                   \
      } else if (lhs_horiz_6 < k_size) {                        \
        lhs_pf0 = lhs(lhs_vert, lhs_horiz_0);                   \
        lhs_pf1 = lhs(lhs_vert, lhs_horiz_1);                   \
        lhs_pf2 = lhs(lhs_vert, lhs_horiz_2);                   \
        lhs_pf3 = lhs(lhs_vert, lhs_horiz_3);                   \
        lhs_pf4 = lhs(lhs_vert, lhs_horiz_4);                   \
        lhs_pf5 = lhs(lhs_vert, lhs_horiz_5);                   \
        lhs_pf6 = lhs(lhs_vert, lhs_horiz_6);                   \
      } else if (lhs_horiz_5 < k_size) {                        \
        lhs_pf0 = lhs(lhs_vert, lhs_horiz_0);                   \
        lhs_pf1 = lhs(lhs_vert, lhs_horiz_1);                   \
        lhs_pf2 = lhs(lhs_vert, lhs_horiz_2);                   \
        lhs_pf3 = lhs(lhs_vert, lhs_horiz_3);                   \
        lhs_pf4 = lhs(lhs_vert, lhs_horiz_4);                   \
        lhs_pf5 = lhs(lhs_vert, lhs_horiz_5);                   \
      } else if (lhs_horiz_4 < k_size) {                        \
        lhs_pf0 = lhs(lhs_vert, lhs_horiz_0);                   \
        lhs_pf1 = lhs(lhs_vert, lhs_horiz_1);                   \
        lhs_pf2 = lhs(lhs_vert, lhs_horiz_2);                   \
        lhs_pf3 = lhs(lhs_vert, lhs_horiz_3);                   \
        lhs_pf4 = lhs(lhs_vert, lhs_horiz_4);                   \
      } else if (lhs_horiz_3 < k_size) {                        \
        lhs_pf0 = lhs(lhs_vert, lhs_horiz_0);                   \
        lhs_pf1 = lhs(lhs_vert, lhs_horiz_1);                   \
        lhs_pf2 = lhs(lhs_vert, lhs_horiz_2);                   \
        lhs_pf3 = lhs(lhs_vert, lhs_horiz_3);                   \
      } else if (lhs_horiz_2 < k_size) {                        \
        lhs_pf0 = lhs(lhs_vert, lhs_horiz_0);                   \
        lhs_pf1 = lhs(lhs_vert, lhs_horiz_1);                   \
        lhs_pf2 = lhs(lhs_vert, lhs_horiz_2);                   \
      } else if (lhs_horiz_1 < k_size) {                        \
        lhs_pf0 = lhs(lhs_vert, lhs_horiz_0);                   \
        lhs_pf1 = lhs(lhs_vert, lhs_horiz_1);                   \
      } else if (lhs_horiz_0 < k_size) {                        \
        lhs_pf0 = lhs(lhs_vert, lhs_horiz_0);                   \
      }                                                         \
    }                                                           \
                                                                \
    const Index rhs_vert = base_k + load_idx_vert;              \
    if (!needs_edge_check || rhs_vert < k_size) {               \
      const Index rhs_horiz_0 = base_n + threadIdx.z + 0 * 8;   \
      const Index rhs_horiz_1 = base_n + threadIdx.z + 1 * 8;   \
      const Index rhs_horiz_2 = base_n + threadIdx.z + 2 * 8;   \
      const Index rhs_horiz_3 = base_n + threadIdx.z + 3 * 8;   \
      const Index rhs_horiz_4 = base_n + threadIdx.z + 4 * 8;   \
      const Index rhs_horiz_5 = base_n + threadIdx.z + 5 * 8;   \
      const Index rhs_horiz_6 = base_n + threadIdx.z + 6 * 8;   \
      const Index rhs_horiz_7 = base_n + threadIdx.z + 7 * 8;   \
                                                                \
      if (rhs_horiz_7 < n_size) {                               \
        rhs_pf0 = rhs(rhs_vert, rhs_horiz_0);                   \
        rhs_pf1 = rhs(rhs_vert, rhs_horiz_1);                   \
        rhs_pf2 = rhs(rhs_vert, rhs_horiz_2);                   \
        rhs_pf3 = rhs(rhs_vert, rhs_horiz_3);                   \
        rhs_pf4 = rhs(rhs_vert, rhs_horiz_4);                   \
        rhs_pf5 = rhs(rhs_vert, rhs_horiz_5);                   \
        rhs_pf6 = rhs(rhs_vert, rhs_horiz_6);                   \
        rhs_pf7 = rhs(rhs_vert, rhs_horiz_7);                   \
      } else if (rhs_horiz_6 < n_size) {                        \
        rhs_pf0 = rhs(rhs_vert, rhs_horiz_0);                   \
        rhs_pf1 = rhs(rhs_vert, rhs_horiz_1);                   \
        rhs_pf2 = rhs(rhs_vert, rhs_horiz_2);                   \
        rhs_pf3 = rhs(rhs_vert, rhs_horiz_3);                   \
        rhs_pf4 = rhs(rhs_vert, rhs_horiz_4);                   \
        rhs_pf5 = rhs(rhs_vert, rhs_horiz_5);                   \
        rhs_pf6 = rhs(rhs_vert, rhs_horiz_6);                   \
      } else if (rhs_horiz_5 < n_size) {                        \
        rhs_pf0 = rhs(rhs_vert, rhs_horiz_0);                   \
        rhs_pf1 = rhs(rhs_vert, rhs_horiz_1);                   \
        rhs_pf2 = rhs(rhs_vert, rhs_horiz_2);                   \
        rhs_pf3 = rhs(rhs_vert, rhs_horiz_3);                   \
        rhs_pf4 = rhs(rhs_vert, rhs_horiz_4);                   \
        rhs_pf5 = rhs(rhs_vert, rhs_horiz_5);                   \
      } else if (rhs_horiz_4 < n_size) {                        \
        rhs_pf0 = rhs(rhs_vert, rhs_horiz_0);                   \
        rhs_pf1 = rhs(rhs_vert, rhs_horiz_1);                   \
        rhs_pf2 = rhs(rhs_vert, rhs_horiz_2);                   \
        rhs_pf3 = rhs(rhs_vert, rhs_horiz_3);                   \
        rhs_pf4 = rhs(rhs_vert, rhs_horiz_4);                   \
      } else if (rhs_horiz_3 < n_size) {                        \
        rhs_pf0 = rhs(rhs_vert, rhs_horiz_0);                   \
        rhs_pf1 = rhs(rhs_vert, rhs_horiz_1);                   \
        rhs_pf2 = rhs(rhs_vert, rhs_horiz_2);                   \
        rhs_pf3 = rhs(rhs_vert, rhs_horiz_3);                   \
      } else if (rhs_horiz_2 < n_size) {                        \
        rhs_pf0 = rhs(rhs_vert, rhs_horiz_0);                   \
        rhs_pf1 = rhs(rhs_vert, rhs_horiz_1);                   \
        rhs_pf2 = rhs(rhs_vert, rhs_horiz_2);                   \
      } else if (rhs_horiz_1 < n_size) {                        \
        rhs_pf0 = rhs(rhs_vert, rhs_horiz_0);                   \
        rhs_pf1 = rhs(rhs_vert, rhs_horiz_1);                   \
      } else if (rhs_horiz_0 < n_size) {                        \
        rhs_pf0 = rhs(rhs_vert, rhs_horiz_0);                   \
      }                                                         \
    }                                                           \
  }                                                             \

#define writeRegToShmem(_)                      \
  lhs_shmem[lhs_store_idx_0] = lhs_pf0;         \
  rhs_shmem[rhs_store_idx_0] = rhs_pf0;         \
                                                \
  lhs_shmem[lhs_store_idx_1] = lhs_pf1;         \
  rhs_shmem[rhs_store_idx_1] = rhs_pf1;         \
                                                \
  lhs_shmem[lhs_store_idx_2] = lhs_pf2;         \
  rhs_shmem[rhs_store_idx_2] = rhs_pf2;         \
                                                \
  lhs_shmem[lhs_store_idx_3] = lhs_pf3;         \
  rhs_shmem[rhs_store_idx_3] = rhs_pf3;         \
                                                \
  lhs_shmem[lhs_store_idx_4] = lhs_pf4;         \
  rhs_shmem[rhs_store_idx_4] = rhs_pf4;         \
                                                \
  lhs_shmem[lhs_store_idx_5] = lhs_pf5;         \
  rhs_shmem[rhs_store_idx_5] = rhs_pf5;         \
                                                \
  lhs_shmem[lhs_store_idx_6] = lhs_pf6;         \
  rhs_shmem[rhs_store_idx_6] = rhs_pf6;         \
                                                \
  lhs_shmem[lhs_store_idx_7] = lhs_pf7;         \
  rhs_shmem[rhs_store_idx_7] = rhs_pf7;         \

  // declare and initialize result array
#define res(i, j) _res_##i##j
#define initResultRow(i)                        \
  Scalar res(i, 0) = conv(0);                   \
  Scalar res(i, 1) = conv(0);                   \
  Scalar res(i, 2) = conv(0);                   \
  Scalar res(i, 3) = conv(0);                   \
  Scalar res(i, 4) = conv(0);                   \
  Scalar res(i, 5) = conv(0);                   \
  Scalar res(i, 6) = conv(0);                   \
  Scalar res(i, 7) = conv(0);                   \

  internal::scalar_cast_op<int, Scalar> conv;
  initResultRow(0);
  initResultRow(1);
  initResultRow(2);
  initResultRow(3);
  initResultRow(4);
  initResultRow(5);
  initResultRow(6);
  initResultRow(7);
#undef initResultRow

  for (Index base_k = 0; base_k < k_size; base_k += 64) {
    // wait for previous iteration to finish with shmem. Despite common sense,
    // the code is a bit faster with this here then at bottom of loop
    __syncthreads();

    prefetchIntoRegisters(base_k);
    writeRegToShmem();

    #undef prefetchIntoRegisters
    #undef writeRegToShmem

    // wait for shared mem packing to be done before starting computation
    __syncthreads();

    // compute 8x8 matrix product by outer product. This involves packing one column
    // of LHS and one row of RHS into registers (takes 16 registers).

#define lcol(i) _lcol##i
    Scalar lcol(0);
    Scalar lcol(1);
    Scalar lcol(2);
    Scalar lcol(3);
    Scalar lcol(4);
    Scalar lcol(5);
    Scalar lcol(6);
    Scalar lcol(7);

#define rrow(j) _rrow##j
    Scalar rrow(0);
    Scalar rrow(1);
    Scalar rrow(2);
    Scalar rrow(3);
    Scalar rrow(4);
    Scalar rrow(5);
    Scalar rrow(6);
    Scalar rrow(7);

    // Now x corresponds to k, y to m, and z to n
    const Scalar* lhs_block = &lhs_shmem[threadIdx.x + 9 * threadIdx.y];
    const Scalar* rhs_block = &rhs_shmem[threadIdx.x + 8 * threadIdx.z];

#define lhs_element(i, j) lhs_block[72 * ((i) + 8 * (j))]
#define rhs_element(i, j) rhs_block[72 * ((i) + 8 * (j))]

#define loadData(i, j)                          \
    lcol(0) = lhs_element(0, j);               \
    rrow(0) = rhs_element(i, 0);               \
    lcol(1) = lhs_element(1, j);               \
    rrow(1) = rhs_element(i, 1);               \
    lcol(2) = lhs_element(2, j);               \
    rrow(2) = rhs_element(i, 2);               \
    lcol(3) = lhs_element(3, j);               \
    rrow(3) = rhs_element(i, 3);               \
    lcol(4) = lhs_element(4, j);               \
    rrow(4) = rhs_element(i, 4);               \
    lcol(5) = lhs_element(5, j);               \
    rrow(5) = rhs_element(i, 5);               \
    lcol(6) = lhs_element(6, j);               \
    rrow(6) = rhs_element(i, 6);               \
    lcol(7) = lhs_element(7, j);               \
    rrow(7) = rhs_element(i, 7);               \

#define computeCol(j)                           \
    res(0, j) += lcol(0) * rrow(j);             \
    res(1, j) += lcol(1) * rrow(j);             \
    res(2, j) += lcol(2) * rrow(j);             \
    res(3, j) += lcol(3) * rrow(j);             \
    res(4, j) += lcol(4) * rrow(j);             \
    res(5, j) += lcol(5) * rrow(j);             \
    res(6, j) += lcol(6) * rrow(j);             \
    res(7, j) += lcol(7) * rrow(j);             \

#define computePass(i)                          \
    loadData(i, i);                             \
                                                \
    computeCol(0);                              \
    computeCol(1);                              \
    computeCol(2);                              \
    computeCol(3);                              \
    computeCol(4);                              \
    computeCol(5);                              \
    computeCol(6);                              \
    computeCol(7);                              \

    computePass(0);
    computePass(1);
    computePass(2);
    computePass(3);
    computePass(4);
    computePass(5);
    computePass(6);
    computePass(7);

#undef lcol
#undef rrow
#undef lhs_element
#undef rhs_element
#undef loadData
#undef computeCol
#undef computePass
  } // end loop over k

  // we've now iterated over all of the large (ie width 64) k blocks and
  // accumulated results in registers. At this point thread (x, y, z) contains
  // the sum across all big k blocks of the product of little k block of index (x, y)
  // with block of index (y, z). To compute the final output, we need to reduce
  // the 8 threads over y by summation.
#if defined(EIGEN_HIPCC) || (defined(EIGEN_CUDA_SDK_VER) && EIGEN_CUDA_SDK_VER < 90000)
#define shuffleInc(i, j, mask) res(i, j) += __shfl_xor(res(i, j), mask)
#else
#define shuffleInc(i, j, mask) res(i, j) += __shfl_xor_sync(0xFFFFFFFF, res(i, j), mask)
#endif

#define reduceRow(i, mask)                      \
  shuffleInc(i, 0, mask);                       \
  shuffleInc(i, 1, mask);                       \
  shuffleInc(i, 2, mask);                       \
  shuffleInc(i, 3, mask);                       \
  shuffleInc(i, 4, mask);                       \
  shuffleInc(i, 5, mask);                       \
  shuffleInc(i, 6, mask);                       \
  shuffleInc(i, 7, mask);                       \

#define reduceMatrix(mask)                      \
  reduceRow(0, mask);                           \
  reduceRow(1, mask);                           \
  reduceRow(2, mask);                           \
  reduceRow(3, mask);                           \
  reduceRow(4, mask);                           \
  reduceRow(5, mask);                           \
  reduceRow(6, mask);                           \
  reduceRow(7, mask);                           \

  // actually perform the reduction, now each thread of index (_, y, z)
  // contains the correct values in its registers that belong in the output
  // block
  reduceMatrix(1);
  reduceMatrix(2);
  reduceMatrix(4);

#undef shuffleInc
#undef reduceRow
#undef reduceMatrix

  // now we need to copy the 64 values into main memory. We can't split work
  // among threads because all variables are in registers. There's 2 ways
  // to do this:
  // (1) have 1 thread do 64 writes from registers into global memory
  // (2) have 1 thread do 64 writes into shared memory, and then 8 threads
  //     each do 8 writes into global memory. We can just overwrite the shared
  //     memory from the problem we just solved.
  // (2) is slightly faster than (1) due to less branching and more ILP

  // TODO: won't yield much gain, but could just use currently unused shared mem
  //       and then we won't have to sync
  // wait for shared mem to be out of use
  __syncthreads();

#define writeResultShmem(i, j)                                          \
  lhs_shmem[i + 8 * threadIdx.y + 64 * threadIdx.z + 512 * j] = res(i, j); \

#define writeRow(i)                             \
  writeResultShmem(i, 0);                       \
  writeResultShmem(i, 1);                       \
  writeResultShmem(i, 2);                       \
  writeResultShmem(i, 3);                       \
  writeResultShmem(i, 4);                       \
  writeResultShmem(i, 5);                       \
  writeResultShmem(i, 6);                       \
  writeResultShmem(i, 7);                       \

  if (threadIdx.x == 0) {
    writeRow(0);
    writeRow(1);
    writeRow(2);
    writeRow(3);
    writeRow(4);
    writeRow(5);
    writeRow(6);
    writeRow(7);
  }
#undef writeResultShmem
#undef writeRow

  const int max_i_write = numext::mini((int)((m_size - base_m - threadIdx.y + 7) / 8), 8);
  const int max_j_write = numext::mini((int)((n_size - base_n - threadIdx.z + 7) / 8), 8);

  if (threadIdx.x < max_i_write) {
    if (max_j_write == 8) {
      // TODO: can i trade bank conflicts for coalesced writes?
      Scalar val0 = lhs_shmem[threadIdx.x + 8 * threadIdx.y + 64 * threadIdx.z + 512 * 0];
      Scalar val1 = lhs_shmem[threadIdx.x + 8 * threadIdx.y + 64 * threadIdx.z + 512 * 1];
      Scalar val2 = lhs_shmem[threadIdx.x + 8 * threadIdx.y + 64 * threadIdx.z + 512 * 2];
      Scalar val3 = lhs_shmem[threadIdx.x + 8 * threadIdx.y + 64 * threadIdx.z + 512 * 3];
      Scalar val4 = lhs_shmem[threadIdx.x + 8 * threadIdx.y + 64 * threadIdx.z + 512 * 4];
      Scalar val5 = lhs_shmem[threadIdx.x + 8 * threadIdx.y + 64 * threadIdx.z + 512 * 5];
      Scalar val6 = lhs_shmem[threadIdx.x + 8 * threadIdx.y + 64 * threadIdx.z + 512 * 6];
      Scalar val7 = lhs_shmem[threadIdx.x + 8 * threadIdx.y + 64 * threadIdx.z + 512 * 7];

      output(base_m + threadIdx.y + 8 * threadIdx.x, base_n + threadIdx.z + 8 * 0) = val0;
      output(base_m + threadIdx.y + 8 * threadIdx.x, base_n + threadIdx.z + 8 * 1) = val1;
      output(base_m + threadIdx.y + 8 * threadIdx.x, base_n + threadIdx.z + 8 * 2) = val2;
      output(base_m + threadIdx.y + 8 * threadIdx.x, base_n + threadIdx.z + 8 * 3) = val3;
      output(base_m + threadIdx.y + 8 * threadIdx.x, base_n + threadIdx.z + 8 * 4) = val4;
      output(base_m + threadIdx.y + 8 * threadIdx.x, base_n + threadIdx.z + 8 * 5) = val5;
      output(base_m + threadIdx.y + 8 * threadIdx.x, base_n + threadIdx.z + 8 * 6) = val6;
      output(base_m + threadIdx.y + 8 * threadIdx.x, base_n + threadIdx.z + 8 * 7) = val7;
    } else {
#pragma unroll 7
      for (int j = 0; j < max_j_write; j++) {
        Scalar val = lhs_shmem[threadIdx.x + 8 * threadIdx.y + 64 * threadIdx.z + 512 * j];
        output(base_m + threadIdx.y + 8 * threadIdx.x, base_n + threadIdx.z + 8 * j) = val;
      }
    }
  }
#undef res
}


template<typename Scalar, typename Index, typename LhsMapper,
         typename RhsMapper, typename OutputMapper>
__global__ void
#if defined(EIGEN_HIPCC)
__launch_bounds__(512, 1)
#else
__launch_bounds__(512)
#endif
EigenContractionKernel(const LhsMapper lhs, const RhsMapper rhs,
                       const OutputMapper output,
                       const Index m_size, const Index n_size, const Index k_size) {
  __shared__ Scalar lhs_shmem[72 * 64];
  __shared__ Scalar rhs_shmem[72 * 64];

  const Index m_block_idx = blockIdx.x;
  const Index n_block_idx = blockIdx.y;

  const Index base_m = 64 * m_block_idx;
  const Index base_n = 64 * n_block_idx;

  if (base_m + 63 < m_size && base_n + 63 < n_size) {
    EigenContractionKernelInternal<Scalar, Index, LhsMapper, RhsMapper, OutputMapper, false>(lhs, rhs, output, lhs_shmem, rhs_shmem, m_size, n_size, k_size);
  } else {
    EigenContractionKernelInternal<Scalar, Index, LhsMapper, RhsMapper, OutputMapper, true>(lhs, rhs, output, lhs_shmem, rhs_shmem, m_size, n_size, k_size);
  }
}


template<typename Index, typename LhsMapper,
         typename RhsMapper, typename OutputMapper, bool CHECK_LHS_BOUNDARY,
         bool CHECK_RHS_BOUNDARY>
__device__ __forceinline__ void
EigenFloatContractionKernelInternal16x16(const LhsMapper lhs, const RhsMapper rhs,
                       const OutputMapper output, float2 lhs_shmem2[][16],
                       float2 rhs_shmem2[][8], const Index m_size,
                       const Index n_size, const Index k_size,
                       const Index base_m, const Index base_n) {

  // prefetch registers
  float4 lhs_pf0, rhs_pf0;

  float4 results[4];
  for (int i=0; i < 4; i++) {
    results[i].x = results[i].y = results[i].z = results[i].w = 0;
  }

#define prefetch_lhs(reg, row, col)                            \
    if (!CHECK_LHS_BOUNDARY) {                                 \
      if (col < k_size) {                                      \
        reg =lhs.template loadPacket<float4,Unaligned>(row, col);     \
      }                                                        \
    } else {                                                   \
      if (col < k_size) {                                      \
        if (row + 3 < m_size) {                                \
          reg =lhs.template loadPacket<float4,Unaligned>(row, col);   \
        } else if (row + 2 < m_size) {                         \
          reg.x =lhs(row + 0, col);                            \
          reg.y =lhs(row + 1, col);                            \
          reg.z =lhs(row + 2, col);                            \
        } else if (row + 1 < m_size) {                         \
          reg.x =lhs(row + 0, col);                            \
          reg.y =lhs(row + 1, col);                            \
        } else if (row  < m_size) {                            \
          reg.x =lhs(row + 0, col);                            \
        }                                                      \
      }                                                        \
    }							       \

  Index lhs_vert = base_m+threadIdx.x*4;

  for (Index k = 0; k < k_size; k += 16) {

    lhs_pf0 = internal::pset1<float4>(0);
    rhs_pf0 = internal::pset1<float4>(0);

    Index lhs_horiz = threadIdx.y+k;
    prefetch_lhs(lhs_pf0, lhs_vert, lhs_horiz)

    Index rhs_vert = k+(threadIdx.x%4)*4;
    Index rhs_horiz0 = (threadIdx.x>>2)+threadIdx.y*4+base_n;

    if (!CHECK_RHS_BOUNDARY) {
      if ((rhs_vert + 3) < k_size) {
        // just CHECK_RHS_BOUNDARY
        rhs_pf0 = rhs.template loadPacket<float4,Unaligned>(rhs_vert, rhs_horiz0);
      } else if (rhs_vert + 2 < k_size) {
        // just CHECK_RHS_BOUNDARY
        rhs_pf0.x = rhs(rhs_vert, rhs_horiz0);
        rhs_pf0.y = rhs(rhs_vert + 1, rhs_horiz0);
        rhs_pf0.z = rhs(rhs_vert + 2, rhs_horiz0);
      } else if (rhs_vert + 1 < k_size) {
        rhs_pf0.x = rhs(rhs_vert, rhs_horiz0);
        rhs_pf0.y = rhs(rhs_vert + 1, rhs_horiz0);
      } else if (rhs_vert  < k_size) {
        rhs_pf0.x = rhs(rhs_vert, rhs_horiz0);
      }
    } else {
      if (rhs_horiz0 < n_size) {
        if ((rhs_vert + 3) < k_size) {
          rhs_pf0 = rhs.template loadPacket<float4,Unaligned>(rhs_vert, rhs_horiz0);
        } else if ((rhs_vert + 2) < k_size) {
          rhs_pf0.x = rhs(rhs_vert, rhs_horiz0);
          rhs_pf0.y = rhs(rhs_vert + 1, rhs_horiz0);
          rhs_pf0.z = rhs(rhs_vert + 2, rhs_horiz0);
        } else if ((rhs_vert + 1) < k_size) {
          rhs_pf0.x = rhs(rhs_vert, rhs_horiz0);
          rhs_pf0.y = rhs(rhs_vert + 1, rhs_horiz0);
        } else if (rhs_vert  < k_size) {
          rhs_pf0.x = rhs(rhs_vert, rhs_horiz0);
        }
      }
    }
    float x1, x2 ;
    // the following can be a bitwise operation..... some day.
    if((threadIdx.x%8) < 4) {
      x1 = rhs_pf0.y;
      x2 = rhs_pf0.w;
    } else {
      x1 = rhs_pf0.x;
      x2 = rhs_pf0.z;
    }
    #if defined(EIGEN_HIPCC) || (defined(EIGEN_CUDA_SDK_VER) && EIGEN_CUDA_SDK_VER < 90000)
    x1 = __shfl_xor(x1, 4);
    x2 = __shfl_xor(x2, 4);
    #else
    x1 = __shfl_xor_sync(0xFFFFFFFF, x1, 4);
    x2 = __shfl_xor_sync(0xFFFFFFFF, x2, 4);
    #endif
    if((threadIdx.x%8) < 4) {
      rhs_pf0.y = x1;
      rhs_pf0.w = x2;
    } else {
      rhs_pf0.x = x1;
      rhs_pf0.z = x2;
    }

    // We have 64 features.
    // Row 0 -> times (0, 4, 8, 12, 1, 5, 9, 13) for features 0, 1.
    // Row 1 -> times (0, 4, 8, 12, 1, 5, 9, 13) for features 2, 3.
    // ...
    // Row 31 -> times (0, 4, 8, 12, 1, 5, 9, 13) for features 62, 63
    // Row 32 -> times (2, 6, 10, 14, 3, 7, 11, 15) for features 0, 1
    // ...
    rhs_shmem2[(threadIdx.x>>3)+ threadIdx.y*2][threadIdx.x%8] = make_float2(rhs_pf0.x, rhs_pf0.y);
    rhs_shmem2[(threadIdx.x>>3)+ threadIdx.y*2+32][threadIdx.x%8] = make_float2(rhs_pf0.z, rhs_pf0.w);

    // Row 0 (time 0) -> features (0, 1), (4, 5), .. (28, 29), (32, 33), ..  (60, 61)
    // Row 1 (time 1) -> features (0, 1), (4, 5), .. (28, 29), (32, 33), ..  (60, 61)
    // ...
    // Row 15 (time 15) -> features (0, 1), (4, 5), .. (28, 29), (32, 33), ..  (60, 61)
    // Row 16 (time 0) -> features (2, 3), (6, 7), .. (30, 31), (34, 35), ..  (62, 63)
    // ...

    lhs_shmem2[threadIdx.y][threadIdx.x] = make_float2(lhs_pf0.x, lhs_pf0.y);
    lhs_shmem2[threadIdx.y+16][threadIdx.x] = make_float2(lhs_pf0.z, lhs_pf0.w);


#define add_vals(fl1, fl2, fr1, fr2)\
    results[0].x += fl1.x * fr1.x;\
    results[0].y += fl1.y * fr1.x;\
    results[0].z += fl2.x * fr1.x;\
    results[0].w += fl2.y * fr1.x;\
\
    results[1].x += fl1.x * fr1.y;\
    results[1].y += fl1.y * fr1.y;\
    results[1].z += fl2.x * fr1.y;\
    results[1].w += fl2.y * fr1.y;\
\
    results[2].x += fl1.x * fr2.x;\
    results[2].y += fl1.y * fr2.x;\
    results[2].z += fl2.x * fr2.x;\
    results[2].w += fl2.y * fr2.x;\
\
    results[3].x += fl1.x * fr2.y;\
    results[3].y += fl1.y * fr2.y;\
    results[3].z += fl2.x * fr2.y;\
    results[3].w += fl2.y * fr2.y;\

    __syncthreads();

    // Do the multiplies.
    #pragma unroll
    for (int koff = 0; koff < 16; koff ++) {
      // 32 x threads.
      float2 fl1 = lhs_shmem2[koff][threadIdx.x];
      float2 fl2 = lhs_shmem2[koff + 16][threadIdx.x];

      int start_feature = threadIdx.y * 4;
      float2 fr1 = rhs_shmem2[(start_feature>>1) + 32*((koff%4)/2)][koff/4 + (koff%2)*4];
      float2 fr2 = rhs_shmem2[(start_feature>>1) + 1 + 32*((koff%4)/2)][koff/4 + (koff%2)*4];

      add_vals(fl1, fl2, fr1, fr2)
    }
    __syncthreads();
  }

#undef prefetch_lhs
#undef add_vals

  Index horiz_base = threadIdx.y*4+base_n;
  if (!CHECK_LHS_BOUNDARY && !CHECK_RHS_BOUNDARY) {
    for (int i = 0; i < 4; i++) {
      output(lhs_vert, horiz_base + i) = results[i].x;
      output(lhs_vert + 1, horiz_base + i) = results[i].y;
      output(lhs_vert + 2, horiz_base + i) = results[i].z;
      output(lhs_vert + 3, horiz_base + i) = results[i].w;
    }
  } else if (!CHECK_RHS_BOUNDARY) {
    // CHECK LHS
    if (lhs_vert + 3 < m_size) {
      for (int i = 0; i < 4; i++) {
        output(lhs_vert, horiz_base + i) = results[i].x;
        output(lhs_vert + 1, horiz_base + i) = results[i].y;
        output(lhs_vert + 2, horiz_base + i) = results[i].z;
        output(lhs_vert + 3, horiz_base + i) = results[i].w;
      }
    } else if (lhs_vert + 2 < m_size) {
      for (int i = 0; i < 4; i++) {
        output(lhs_vert, horiz_base + i) = results[i].x;
        output(lhs_vert + 1, horiz_base + i) = results[i].y;
        output(lhs_vert + 2, horiz_base + i) = results[i].z;
      }
    } else if (lhs_vert + 1 < m_size) {
      for (int i = 0; i < 4; i++) {
        output(lhs_vert, horiz_base + i) = results[i].x;
        output(lhs_vert + 1, horiz_base + i) = results[i].y;
      }
    } else if (lhs_vert  < m_size) {
      for (int i = 0; i < 4; i++) {
        output(lhs_vert, horiz_base + i) = results[i].x;
      }
    }
  } else if (!CHECK_LHS_BOUNDARY) {
    // CHECK RHS
    /*
    int ncols_rem = fminf(n_size- horiz_base, 4);
    for (int i = 0; i < ncols_rem; i++) {
      output(lhs_vert, horiz_base + i) = results[i].x;
      output(lhs_vert + 1, horiz_base + i) = results[i].y;
      output(lhs_vert + 2, horiz_base + i) = results[i].z;
      output(lhs_vert + 3, horiz_base + i) = results[i].w;
    }*/
    for (int i = 0; i < 4; i++) {
      if (horiz_base+i < n_size) {
        output(lhs_vert, horiz_base + i) = results[i].x;
        output(lhs_vert + 1, horiz_base + i) = results[i].y;
        output(lhs_vert + 2, horiz_base + i) = results[i].z;
        output(lhs_vert + 3, horiz_base + i) = results[i].w;
       }
    }
  } else {
    // CHECK both boundaries.
    for (int i = 0; i < 4; i++) {
      if (horiz_base+i < n_size) {
        if (lhs_vert < m_size)
          output(lhs_vert, horiz_base + i) = results[i].x;
        if (lhs_vert + 1 < m_size)
          output(lhs_vert + 1, horiz_base + i) = results[i].y;
        if (lhs_vert + 2 < m_size)
          output(lhs_vert + 2, horiz_base + i) = results[i].z;
        if (lhs_vert + 3 < m_size)
          output(lhs_vert + 3, horiz_base + i) = results[i].w;
      }
    }
  }
}


template<typename Index, typename LhsMapper,
         typename RhsMapper, typename OutputMapper, bool CHECK_LHS_BOUNDARY,
         bool CHECK_RHS_BOUNDARY>
__device__ __forceinline__ void
EigenFloatContractionKernelInternal(const LhsMapper lhs, const RhsMapper rhs,
                       const OutputMapper output, float2 lhs_shmem2[][32],
                       float2 rhs_shmem2[][8], const Index m_size,
                       const Index n_size, const Index k_size,
                       const Index base_m, const Index base_n) {

  // prefetch registers
  float4 lhs_pf0, lhs_pf1, lhs_pf2, lhs_pf3;
  float4 rhs_pf0, rhs_pf1;

  float4 results[8];
  for (int i=0; i < 8; i++) {
    results[i].x = results[i].y = results[i].z = results[i].w = 0;
  }

  Index lhs_vert = base_m+threadIdx.x*4+(threadIdx.y%4)*32;
  for (Index k = 0; k < k_size; k += 32) {
    lhs_pf0 = internal::pset1<float4>(0);
    lhs_pf1 = internal::pset1<float4>(0);
    lhs_pf2 = internal::pset1<float4>(0);
    lhs_pf3 = internal::pset1<float4>(0);

    rhs_pf0 = internal::pset1<float4>(0);
    rhs_pf1 = internal::pset1<float4>(0);

     if (!CHECK_LHS_BOUNDARY) {
      if ((threadIdx.y/4+k+24) < k_size) {
        lhs_pf0 =lhs.template loadPacket<float4,Unaligned>(lhs_vert, (threadIdx.y/4+k));
        lhs_pf1 =lhs.template loadPacket<float4,Unaligned>(lhs_vert, (threadIdx.y/4+k+8));
        lhs_pf2 =lhs.template loadPacket<float4,Unaligned>(lhs_vert, (threadIdx.y/4+k+16));
        lhs_pf3 =lhs.template loadPacket<float4,Unaligned>(lhs_vert, (threadIdx.y/4+k+24));
      } else if ((threadIdx.y/4+k+16) < k_size) {
        lhs_pf0 =lhs.template loadPacket<float4,Unaligned>(lhs_vert, (threadIdx.y/4+k));
        lhs_pf1 =lhs.template loadPacket<float4,Unaligned>(lhs_vert, (threadIdx.y/4+k+8));
        lhs_pf2 =lhs.template loadPacket<float4,Unaligned>(lhs_vert, (threadIdx.y/4+k+16));
      } else if ((threadIdx.y/4+k+8) < k_size) {
        lhs_pf0 =lhs.template loadPacket<float4,Unaligned>(lhs_vert, (threadIdx.y/4+k));
        lhs_pf1 =lhs.template loadPacket<float4,Unaligned>(lhs_vert, (threadIdx.y/4+k+8));
      } else if ((threadIdx.y/4+k) < k_size) {
        lhs_pf0 =lhs.template loadPacket<float4,Unaligned>(lhs_vert, (threadIdx.y/4+k));
      }
    } else {
      // just CHECK_LHS_BOUNDARY
      if (lhs_vert + 3 < m_size) {
        if ((threadIdx.y/4+k+24) < k_size) {
          lhs_pf0 =lhs.template loadPacket<float4,Unaligned>(lhs_vert, (threadIdx.y/4+k));
          lhs_pf1 =lhs.template loadPacket<float4,Unaligned>(lhs_vert, (threadIdx.y/4+k+8));
          lhs_pf2 =lhs.template loadPacket<float4,Unaligned>(lhs_vert, (threadIdx.y/4+k+16));
          lhs_pf3 =lhs.template loadPacket<float4,Unaligned>(lhs_vert, (threadIdx.y/4+k+24));
        } else if ((threadIdx.y/4+k+16) < k_size) {
          lhs_pf0 =lhs.template loadPacket<float4,Unaligned>(lhs_vert, (threadIdx.y/4+k));
          lhs_pf1 =lhs.template loadPacket<float4,Unaligned>(lhs_vert, (threadIdx.y/4+k+8));
          lhs_pf2 =lhs.template loadPacket<float4,Unaligned>(lhs_vert, (threadIdx.y/4+k+16));
        } else if ((threadIdx.y/4+k+8) < k_size) {
          lhs_pf0 =lhs.template loadPacket<float4,Unaligned>(lhs_vert, (threadIdx.y/4+k));
          lhs_pf1 =lhs.template loadPacket<float4,Unaligned>(lhs_vert, (threadIdx.y/4+k+8));
        } else if ((threadIdx.y/4+k) < k_size) {
          lhs_pf0 =lhs.template loadPacket<float4,Unaligned>(lhs_vert, (threadIdx.y/4+k));
        }
      } else if (lhs_vert + 2 < m_size) {
        if ((threadIdx.y/4+k+24) < k_size) {
          lhs_pf0.x =lhs(lhs_vert + 0, (threadIdx.y/4+k));
          lhs_pf0.y =lhs(lhs_vert + 1, (threadIdx.y/4+k));
          lhs_pf0.z =lhs(lhs_vert + 2, (threadIdx.y/4+k));
          lhs_pf1.x =lhs(lhs_vert + 0, (threadIdx.y/4+k+8));
          lhs_pf1.y =lhs(lhs_vert + 1, (threadIdx.y/4+k+8));
          lhs_pf1.z =lhs(lhs_vert + 2, (threadIdx.y/4+k+8));
          lhs_pf2.x =lhs(lhs_vert + 0, (threadIdx.y/4+k+16));
          lhs_pf2.y =lhs(lhs_vert + 1, (threadIdx.y/4+k+16));
          lhs_pf2.z =lhs(lhs_vert + 2, (threadIdx.y/4+k+16));
          lhs_pf3.x =lhs(lhs_vert + 0, (threadIdx.y/4+k+24));
          lhs_pf3.y =lhs(lhs_vert + 1, (threadIdx.y/4+k+24));
          lhs_pf3.z =lhs(lhs_vert + 2, (threadIdx.y/4+k+24));
        } else if ((threadIdx.y/4+k+16) < k_size) {
          lhs_pf0.x =lhs(lhs_vert + 0, (threadIdx.y/4+k));
          lhs_pf0.y =lhs(lhs_vert + 1, (threadIdx.y/4+k));
          lhs_pf0.z =lhs(lhs_vert + 2, (threadIdx.y/4+k));
          lhs_pf1.x =lhs(lhs_vert + 0, (threadIdx.y/4+k+8));
          lhs_pf1.y =lhs(lhs_vert + 1, (threadIdx.y/4+k+8));
          lhs_pf1.z =lhs(lhs_vert + 2, (threadIdx.y/4+k+8));
          lhs_pf2.x =lhs(lhs_vert + 0, (threadIdx.y/4+k+16));
          lhs_pf2.y =lhs(lhs_vert + 1, (threadIdx.y/4+k+16));
          lhs_pf2.z =lhs(lhs_vert + 2, (threadIdx.y/4+k+16));
        } else if ((threadIdx.y/4+k+8) < k_size) {
          lhs_pf0.x =lhs(lhs_vert + 0, (threadIdx.y/4+k));
          lhs_pf0.y =lhs(lhs_vert + 1, (threadIdx.y/4+k));
          lhs_pf0.z =lhs(lhs_vert + 2, (threadIdx.y/4+k));
          lhs_pf1.x =lhs(lhs_vert + 0, (threadIdx.y/4+k+8));
          lhs_pf1.y =lhs(lhs_vert + 1, (threadIdx.y/4+k+8));
          lhs_pf1.z =lhs(lhs_vert + 2, (threadIdx.y/4+k+8));
        } else if ((threadIdx.y/4+k) < k_size) {
          lhs_pf0.x =lhs(lhs_vert + 0, (threadIdx.y/4+k));
          lhs_pf0.y =lhs(lhs_vert + 1, (threadIdx.y/4+k));
          lhs_pf0.z =lhs(lhs_vert + 2, (threadIdx.y/4+k));
        }
      } else if (lhs_vert + 1 < m_size) {
        if ((threadIdx.y/4+k+24) < k_size) {
          lhs_pf0.x =lhs(lhs_vert + 0, (threadIdx.y/4+k));
          lhs_pf0.y =lhs(lhs_vert + 1, (threadIdx.y/4+k));
          lhs_pf1.x =lhs(lhs_vert + 0, (threadIdx.y/4+k+8));
          lhs_pf1.y =lhs(lhs_vert + 1, (threadIdx.y/4+k+8));
          lhs_pf2.x =lhs(lhs_vert + 0, (threadIdx.y/4+k+16));
          lhs_pf2.y =lhs(lhs_vert + 1, (threadIdx.y/4+k+16));
          lhs_pf3.x =lhs(lhs_vert + 0, (threadIdx.y/4+k+24));
          lhs_pf3.y =lhs(lhs_vert + 1, (threadIdx.y/4+k+24));
        } else if ((threadIdx.y/4+k+16) < k_size) {
          lhs_pf0.x =lhs(lhs_vert + 0, (threadIdx.y/4+k));
          lhs_pf0.y =lhs(lhs_vert + 1, (threadIdx.y/4+k));
          lhs_pf1.x =lhs(lhs_vert + 0, (threadIdx.y/4+k+8));
          lhs_pf1.y =lhs(lhs_vert + 1, (threadIdx.y/4+k+8));
          lhs_pf2.x =lhs(lhs_vert + 0, (threadIdx.y/4+k+16));
          lhs_pf2.y =lhs(lhs_vert + 1, (threadIdx.y/4+k+16));
        } else if ((threadIdx.y/4+k+8) < k_size) {
          lhs_pf0.x =lhs(lhs_vert + 0, (threadIdx.y/4+k));
          lhs_pf0.y =lhs(lhs_vert + 1, (threadIdx.y/4+k));
          lhs_pf1.x =lhs(lhs_vert + 0, (threadIdx.y/4+k+8));
          lhs_pf1.y =lhs(lhs_vert + 1, (threadIdx.y/4+k+8));
        } else if ((threadIdx.y/4+k) < k_size) {
          lhs_pf0.x =lhs(lhs_vert + 0, (threadIdx.y/4+k));
          lhs_pf0.y =lhs(lhs_vert + 1, (threadIdx.y/4+k));
        }
      } else if (lhs_vert < m_size) {
        if ((threadIdx.y/4+k+24) < k_size) {
          lhs_pf0.x =lhs(lhs_vert + 0, (threadIdx.y/4+k));
          lhs_pf1.x =lhs(lhs_vert + 0, (threadIdx.y/4+k+8));
          lhs_pf2.x =lhs(lhs_vert + 0, (threadIdx.y/4+k+16));
          lhs_pf3.x =lhs(lhs_vert + 0, (threadIdx.y/4+k+24));
        } else if ((threadIdx.y/4+k+16) < k_size) {
          lhs_pf0.x =lhs(lhs_vert + 0, (threadIdx.y/4+k));
          lhs_pf1.x =lhs(lhs_vert + 0, (threadIdx.y/4+k+8));
          lhs_pf2.x =lhs(lhs_vert + 0, (threadIdx.y/4+k+16));
        } else if ((threadIdx.y/4+k+8) < k_size) {
          lhs_pf0.x =lhs(lhs_vert + 0, (threadIdx.y/4+k));
          lhs_pf1.x =lhs(lhs_vert + 0, (threadIdx.y/4+k+8));
        } else if ((threadIdx.y/4+k) < k_size) {
          lhs_pf0.x =lhs(lhs_vert + 0, (threadIdx.y/4+k));
        }
      }
    }
    __syncthreads();
    Index rhs_vert = k+threadIdx.x*4;
    Index rhs_horiz0 = threadIdx.y*2+base_n;
    Index rhs_horiz1 = threadIdx.y*2+1+base_n;
    if (!CHECK_RHS_BOUNDARY) {
      if ((rhs_vert + 3) < k_size) {
        // just CHECK_RHS_BOUNDARY
        rhs_pf0 = rhs.template loadPacket<float4,Unaligned>(rhs_vert, rhs_horiz0);
        rhs_pf1 = rhs.template loadPacket<float4,Unaligned>(rhs_vert, rhs_horiz1);
      } else if (rhs_vert + 2 < k_size) {
        // just CHECK_RHS_BOUNDARY
        rhs_pf0.x = rhs(rhs_vert, rhs_horiz0);
        rhs_pf0.y = rhs(rhs_vert + 1, rhs_horiz0);
        rhs_pf0.z = rhs(rhs_vert + 2, rhs_horiz0);
        rhs_pf1.x = rhs(rhs_vert, rhs_horiz1);
        rhs_pf1.y = rhs(rhs_vert + 1, rhs_horiz1);
        rhs_pf1.z = rhs(rhs_vert + 2, rhs_horiz1);
      } else if (rhs_vert + 1 < k_size) {
        rhs_pf0.x = rhs(rhs_vert, rhs_horiz0);
        rhs_pf0.y = rhs(rhs_vert + 1, rhs_horiz0);
        rhs_pf1.x = rhs(rhs_vert, rhs_horiz1);
        rhs_pf1.y = rhs(rhs_vert + 1, rhs_horiz1);
      } else if (rhs_vert  < k_size) {
        rhs_pf0.x = rhs(rhs_vert, rhs_horiz0);
        rhs_pf1.x = rhs(rhs_vert, rhs_horiz1);
      }
    } else {
      if (rhs_horiz1 < n_size) {
        if ((rhs_vert + 3) < k_size) {
          // just CHECK_RHS_BOUNDARY
          rhs_pf0 = rhs.template loadPacket<float4,Unaligned>(rhs_vert, rhs_horiz0);
          rhs_pf1 = rhs.template loadPacket<float4,Unaligned>(rhs_vert, rhs_horiz1);
        } else if (rhs_vert + 2 < k_size) {
          // just CHECK_RHS_BOUNDARY
          rhs_pf0.x = rhs(rhs_vert, rhs_horiz0);
          rhs_pf0.y = rhs(rhs_vert + 1, rhs_horiz0);
          rhs_pf0.z = rhs(rhs_vert + 2, rhs_horiz0);
          rhs_pf1.x = rhs(rhs_vert, rhs_horiz1);
          rhs_pf1.y = rhs(rhs_vert + 1, rhs_horiz1);
          rhs_pf1.z = rhs(rhs_vert + 2, rhs_horiz1);
        } else if (k+threadIdx.x*4 + 1 < k_size) {
          rhs_pf0.x = rhs(rhs_vert, rhs_horiz0);
          rhs_pf0.y = rhs(rhs_vert + 1, rhs_horiz0);
          rhs_pf1.x = rhs(rhs_vert, rhs_horiz1);
          rhs_pf1.y = rhs(rhs_vert + 1, rhs_horiz1);
        } else if (k+threadIdx.x*4  < k_size) {
          rhs_pf0.x = rhs(rhs_vert, rhs_horiz0);
          rhs_pf1.x = rhs(rhs_vert, rhs_horiz1);
        }
      } else if (rhs_horiz0 < n_size) {
        if ((rhs_vert + 3) < k_size) {
          // just CHECK_RHS_BOUNDARY
          rhs_pf0 = rhs.template loadPacket<float4,Unaligned>(rhs_vert, rhs_horiz0);
        } else if ((rhs_vert + 2) < k_size) {
          // just CHECK_RHS_BOUNDARY
          rhs_pf0.x = rhs(rhs_vert, rhs_horiz0);
          rhs_pf0.y = rhs(rhs_vert + 1, rhs_horiz0);
          rhs_pf0.z = rhs(rhs_vert + 2, rhs_horiz0);
        } else if ((rhs_vert + 1) < k_size) {
          rhs_pf0.x = rhs(rhs_vert, rhs_horiz0);
          rhs_pf0.y = rhs(rhs_vert + 1, rhs_horiz0);
        } else if (rhs_vert  < k_size) {
          rhs_pf0.x = rhs(rhs_vert, rhs_horiz0);
        }
      }
    }
    __syncthreads();
    // Loaded. Do computation
    // Row 0 -> times (0, 4, 8, .. 28) for features 0, 1.
    // Row 1 -> times (0, 4, 8, .. 28) for features 2, 3.
    // ..
    // Row 31 -> times (0, 4, 8, .. 28) for features 62, 63
    rhs_shmem2[threadIdx.y][threadIdx.x] = make_float2(rhs_pf0.x, rhs_pf1.x);
    // Row 32 -> times (1, 5, 9, .. 29) for features 0, 1.
    // Row 33 -> times (1, 5, 9, .. 29) for features 2, 3.
    // ..
    rhs_shmem2[threadIdx.y+32][threadIdx.x] = make_float2(rhs_pf0.y, rhs_pf1.y);
    // Row 64 -> times (2, 6, 10, .. 30) for features 0, 1.
    // Row 65 -> times (2, 6, 10, .. 30) for features 2, 3.
    rhs_shmem2[threadIdx.y+64][threadIdx.x] = make_float2(rhs_pf0.z, rhs_pf1.z);
    // Row 96 -> times (3, 7, 11, .. 31) for features 0, 1.
    // Row 97 -> times (3, 7, 11, .. 31) for features 2, 3.
    rhs_shmem2[threadIdx.y+96][threadIdx.x] = make_float2(rhs_pf0.w, rhs_pf1.w);

    // LHS.
    // Row 0 (time 0) -> features (0, 1), (4, 5), .. (28, 29), (32, 33), ..  (60, 61) .. (124, 125)
    // Row 1 (time 1) -> features (0, 1), (4, 5), .. (28, 29), (32, 33), ..  (60, 61) .. (124, 125)
    // ...
    // Row 8 (time 0) -> features (2, 3), (6, 7), .. (30, 31), (34, 35), ..  (62, 63) .. (126, 127)
    // Row 15 (time 7) -> features (2, 3), (6, 7), .. (30, 31), (34, 35), ..  (62, 63) .. (126, 127)


#define add_vals(a_feat1, a_feat2, f1, f2, f3, f4)\
      results[0].x += a_feat1.x * f1.x;\
      results[1].x += a_feat1.x * f1.y;\
      results[2].x += a_feat1.x * f2.x;\
      results[3].x += a_feat1.x * f2.y;\
      results[4].x += a_feat1.x * f3.x;\
      results[5].x += a_feat1.x * f3.y;\
      results[6].x += a_feat1.x * f4.x;\
      results[7].x += a_feat1.x * f4.y;\
\
      results[0].y += a_feat1.y * f1.x;\
      results[1].y += a_feat1.y * f1.y;\
      results[2].y += a_feat1.y * f2.x;\
      results[3].y += a_feat1.y * f2.y;\
      results[4].y += a_feat1.y * f3.x;\
      results[5].y += a_feat1.y * f3.y;\
      results[6].y += a_feat1.y * f4.x;\
      results[7].y += a_feat1.y * f4.y;\
\
      results[0].z += a_feat2.x * f1.x;\
      results[1].z += a_feat2.x * f1.y;\
      results[2].z += a_feat2.x * f2.x;\
      results[3].z += a_feat2.x * f2.y;\
      results[4].z += a_feat2.x * f3.x;\
      results[5].z += a_feat2.x * f3.y;\
      results[6].z += a_feat2.x * f4.x;\
      results[7].z += a_feat2.x * f4.y;\
\
      results[0].w += a_feat2.y * f1.x;\
      results[1].w += a_feat2.y * f1.y;\
      results[2].w += a_feat2.y * f2.x;\
      results[3].w += a_feat2.y * f2.y;\
      results[4].w += a_feat2.y * f3.x;\
      results[5].w += a_feat2.y * f3.y;\
      results[6].w += a_feat2.y * f4.x;\
      results[7].w += a_feat2.y * f4.y;\

    lhs_shmem2[threadIdx.y/4][threadIdx.x+(threadIdx.y%4)*8] = make_float2(lhs_pf0.x, lhs_pf0.y);
    lhs_shmem2[threadIdx.y/4+8][threadIdx.x+(threadIdx.y%4)*8] = make_float2(lhs_pf1.x, lhs_pf1.y);
    lhs_shmem2[threadIdx.y/4+16][threadIdx.x+(threadIdx.y%4)*8] = make_float2(lhs_pf2.x, lhs_pf2.y);
    lhs_shmem2[threadIdx.y/4+24][threadIdx.x+(threadIdx.y%4)*8] = make_float2(lhs_pf3.x, lhs_pf3.y);

    lhs_shmem2[threadIdx.y/4 + 32][threadIdx.x+(threadIdx.y%4)*8] = make_float2(lhs_pf0.z, lhs_pf0.w);
    lhs_shmem2[threadIdx.y/4 + 40][threadIdx.x+(threadIdx.y%4)*8] = make_float2(lhs_pf1.z, lhs_pf1.w);
    lhs_shmem2[threadIdx.y/4 + 48][threadIdx.x+(threadIdx.y%4)*8] = make_float2(lhs_pf2.z, lhs_pf2.w);
    lhs_shmem2[threadIdx.y/4 + 56][threadIdx.x+(threadIdx.y%4)*8] = make_float2(lhs_pf3.z, lhs_pf3.w);

    __syncthreads();

    // Do the multiplies.
    #pragma unroll
    for (int koff = 0; koff < 32; koff ++) {
      float2 a3 = lhs_shmem2[koff][threadIdx.x + (threadIdx.y % 4) * 8];
      float2 a4 = lhs_shmem2[koff + 32][threadIdx.x + (threadIdx.y % 4) * 8];

      // first feature is at (threadIdx.y/4) * 8 last is at start + 8.
      int start_feature = (threadIdx.y / 4) * 8;

      float2 br1 = rhs_shmem2[start_feature/2 +     (koff % 4) * 32][koff/4];
      float2 br2 = rhs_shmem2[start_feature/2 + 1 + (koff % 4) * 32][koff/4];
      float2 br3 = rhs_shmem2[start_feature/2 + 2 + (koff % 4) * 32][koff/4];
      float2 br4 = rhs_shmem2[start_feature/2 + 3 + (koff % 4) * 32][koff/4];

      add_vals(a3, a4, br1, br2, br3, br4)
    }
    __syncthreads();
  } // end loop over k

  __syncthreads();
  Index horiz_base = (threadIdx.y/4)*8+base_n;
  if (!CHECK_LHS_BOUNDARY && !CHECK_RHS_BOUNDARY) {
    for (int i = 0; i < 8; i++) {
      output(lhs_vert, horiz_base + i) = results[i].x;
      output(lhs_vert + 1, horiz_base + i) = results[i].y;
      output(lhs_vert + 2, horiz_base + i) = results[i].z;
      output(lhs_vert + 3, horiz_base + i) = results[i].w;
    }
  } else if (!CHECK_RHS_BOUNDARY) {
    if (lhs_vert + 3 < m_size) {
      for (int i = 0; i < 8; i++) {
        output(lhs_vert, horiz_base + i) = results[i].x;
        output(lhs_vert + 1, horiz_base + i) = results[i].y;
        output(lhs_vert + 2, horiz_base + i) = results[i].z;
        output(lhs_vert + 3, horiz_base + i) = results[i].w;
      }
    } else if (lhs_vert + 2 < m_size) {
      for (int i = 0; i < 8; i++) {
        output(lhs_vert, horiz_base + i) = results[i].x;
        output(lhs_vert + 1, horiz_base + i) = results[i].y;
        output(lhs_vert + 2, horiz_base + i) = results[i].z;
      }
    } else if (lhs_vert + 1 < m_size) {
      for (int i = 0; i < 8; i++) {
        output(lhs_vert, horiz_base + i) = results[i].x;
        output(lhs_vert + 1, horiz_base + i) = results[i].y;
      }
    } else if (lhs_vert  < m_size) {
      for (int i = 0; i < 8; i++) {
        output(lhs_vert, horiz_base + i) = results[i].x;
      }
    }
  } else if (!CHECK_LHS_BOUNDARY) {
    // CHECK BOUNDARY_B
    for (int i = 0; i < 8; i++) {
      if (horiz_base + i < n_size) {
        output(lhs_vert, horiz_base + i) = results[i].x;
        output(lhs_vert + 1, horiz_base + i) = results[i].y;
        output(lhs_vert + 2, horiz_base + i) = results[i].z;
        output(lhs_vert + 3, horiz_base + i) = results[i].w;
      }
    }
  } else {
    // CHECK both boundaries.
    for (int i = 0; i < 8; i++) {
      if (horiz_base + i < n_size) {
        if (lhs_vert < m_size)
          output(lhs_vert, horiz_base + i) = results[i].x;
        if (lhs_vert + 1 < m_size)
          output(lhs_vert + 1, horiz_base + i) = results[i].y;
        if (lhs_vert + 2 < m_size)
          output(lhs_vert + 2, horiz_base + i) = results[i].z;
        if (lhs_vert + 3 < m_size)
          output(lhs_vert + 3, horiz_base + i) = results[i].w;
      }
    }
  }
}


template<typename Index, typename LhsMapper,
         typename RhsMapper, typename OutputMapper>
__global__ void
#if defined(EIGEN_HIPCC)
__launch_bounds__(256, 1)
#else
__launch_bounds__(256)
#endif
EigenFloatContractionKernel(const LhsMapper lhs, const RhsMapper rhs,
                       const OutputMapper output,
                       const Index m_size, const Index n_size, const Index k_size) {
  __shared__ float2 lhs_shmem[64*32];
  __shared__ float2 rhs_shmem[128*8];

  typedef float2 LHS_MEM[64][32];
  typedef float2 RHS_MEM[128][8];

  const Index m_block_idx = blockIdx.x;
  const Index n_block_idx = blockIdx.y;

  const Index base_m = 128 * m_block_idx;
  const Index base_n = 64 * n_block_idx;

  bool check_rhs = (base_n + 63) >= n_size;
  bool check_lhs128 = (base_m + 127) >= m_size;

  if (!check_rhs) {
    if (!check_lhs128) {
      // >= 128 rows left
      EigenFloatContractionKernelInternal<Index, LhsMapper, RhsMapper, OutputMapper, false, false>(
                     lhs, rhs, output, *((LHS_MEM *) lhs_shmem), *((RHS_MEM *) rhs_shmem), m_size, n_size, k_size, base_m, base_n);
    } else {
      EigenFloatContractionKernelInternal<Index, LhsMapper, RhsMapper, OutputMapper, true, false>(
                     lhs, rhs, output, *((LHS_MEM *) lhs_shmem), *((RHS_MEM *) rhs_shmem), m_size, n_size, k_size, base_m, base_n);
    }
  } else {
    if (!check_lhs128) {
      // >= 128 rows left
      EigenFloatContractionKernelInternal<Index, LhsMapper, RhsMapper, OutputMapper, false, true>(
                     lhs, rhs, output, *((LHS_MEM *) lhs_shmem), *((RHS_MEM *) rhs_shmem), m_size, n_size, k_size, base_m, base_n);
    } else {
      EigenFloatContractionKernelInternal<Index, LhsMapper, RhsMapper, OutputMapper, true, true>(
                     lhs, rhs, output, *((LHS_MEM *) lhs_shmem), *((RHS_MEM *) rhs_shmem), m_size, n_size, k_size, base_m, base_n);
    }
  }
}

template<typename Index, typename LhsMapper,
         typename RhsMapper, typename OutputMapper>
__global__ void
#if defined(EIGEN_HIPCC)
__launch_bounds__(256, 1)
#else
__launch_bounds__(256)
#endif
EigenFloatContractionKernel16x16(const LhsMapper lhs, const RhsMapper rhs,
                       const OutputMapper output,
                       const Index m_size, const Index n_size, const Index k_size) {
  __shared__ float2 lhs_shmem[32][16];
  __shared__ float2 rhs_shmem[64][8];

  const Index m_block_idx = blockIdx.x;
  const Index n_block_idx = blockIdx.y;

  const Index base_m = 64 * m_block_idx;
  const Index base_n = 64 * n_block_idx;

  if (base_m + 63 < m_size) {
    if (base_n + 63 < n_size) {
      EigenFloatContractionKernelInternal16x16<Index, LhsMapper, RhsMapper, OutputMapper, false, false>(lhs, rhs, output, lhs_shmem, rhs_shmem, m_size, n_size, k_size, base_m, base_n);
    } else {
      EigenFloatContractionKernelInternal16x16<Index, LhsMapper, RhsMapper, OutputMapper, false, true>(lhs, rhs, output, lhs_shmem, rhs_shmem, m_size, n_size, k_size, base_m, base_n);
    }
  } else {
    if (base_n + 63 < n_size) {
      EigenFloatContractionKernelInternal16x16<Index, LhsMapper, RhsMapper, OutputMapper, true, false>(lhs, rhs, output, lhs_shmem, rhs_shmem, m_size, n_size, k_size, base_m, base_n);
    } else {
      EigenFloatContractionKernelInternal16x16<Index, LhsMapper, RhsMapper, OutputMapper, true, true>(lhs, rhs, output, lhs_shmem, rhs_shmem, m_size, n_size, k_size, base_m, base_n);
    }
  }
}


template<typename Indices, typename LeftArgType, typename RightArgType, typename OutputKernelType>
struct TensorEvaluator<const TensorContractionOp<Indices, LeftArgType, RightArgType, OutputKernelType>, GpuDevice> :
    public TensorContractionEvaluatorBase<TensorEvaluator<const TensorContractionOp<Indices, LeftArgType, RightArgType, OutputKernelType>, GpuDevice> > {

  typedef GpuDevice Device;

  typedef TensorEvaluator<const TensorContractionOp<Indices, LeftArgType, RightArgType, OutputKernelType>, Device> Self;
  typedef TensorContractionEvaluatorBase<Self> Base;

  typedef TensorContractionOp<Indices, LeftArgType, RightArgType, OutputKernelType> XprType;
  typedef typename internal::remove_const<typename XprType::Scalar>::type Scalar;
  typedef typename XprType::Index Index;
  typedef typename XprType::CoeffReturnType CoeffReturnType;
  typedef typename PacketType<CoeffReturnType, GpuDevice>::type PacketReturnType;

  enum {
    Layout = TensorEvaluator<LeftArgType, Device>::Layout,
  };

  // Most of the code is assuming that both input tensors are ColMajor. If the
  // inputs are RowMajor, we will "cheat" by swapping the LHS and RHS:
  // If we want to compute A * B = C, where A is LHS and B is RHS, the code
  // will pretend B is LHS and A is RHS.
  typedef typename internal::conditional<
    static_cast<int>(Layout) == static_cast<int>(ColMajor), LeftArgType, RightArgType>::type EvalLeftArgType;
  typedef typename internal::conditional<
    static_cast<int>(Layout) == static_cast<int>(ColMajor), RightArgType, LeftArgType>::type EvalRightArgType;

  static const int LDims =
      internal::array_size<typename TensorEvaluator<EvalLeftArgType, Device>::Dimensions>::value;
  static const int RDims =
      internal::array_size<typename TensorEvaluator<EvalRightArgType, Device>::Dimensions>::value;
  static const int ContractDims = internal::array_size<Indices>::value;

  typedef array<Index, LDims> left_dim_mapper_t;
  typedef array<Index, RDims> right_dim_mapper_t;

  typedef array<Index, ContractDims> contract_t;
  typedef array<Index, LDims - ContractDims> left_nocontract_t;
  typedef array<Index, RDims - ContractDims> right_nocontract_t;

  static const int NumDims = LDims + RDims - 2 * ContractDims;

  typedef DSizes<Index, NumDims> Dimensions;

  // typedefs needed in evalTo
  typedef typename internal::remove_const<typename EvalLeftArgType::Scalar>::type LhsScalar;
  typedef typename internal::remove_const<typename EvalRightArgType::Scalar>::type RhsScalar;

  typedef TensorEvaluator<EvalLeftArgType, Device> LeftEvaluator;
  typedef TensorEvaluator<EvalRightArgType, Device> RightEvaluator;

  typedef typename LeftEvaluator::Dimensions LeftDimensions;
  typedef typename RightEvaluator::Dimensions RightDimensions;

  TensorEvaluator(const XprType& op, const Device& device) :
      Base(op, device)
  {
    EIGEN_STATIC_ASSERT( (internal::is_same<OutputKernelType, const NoOpOutputKernel>::value),
                          GPU_TENSOR_CONTRACTION_DOES_NOT_SUPPORT_OUTPUT_KERNELS);
  }

  // We need to redefine this method to make nvcc happy
  EIGEN_STRONG_INLINE bool evalSubExprsIfNeeded(Scalar* data) {
    this->m_leftImpl.evalSubExprsIfNeeded(NULL);
    this->m_rightImpl.evalSubExprsIfNeeded(NULL);
    if (data) {
      evalTo(data);
      return false;
    } else {
      this->m_result = static_cast<Scalar *>(this->m_device.allocate(this->dimensions().TotalSize() * sizeof(Scalar)));
      evalTo(this->m_result);
      return true;
    }
  }

  void evalTo(Scalar* buffer) const {
    if (this->m_lhs_inner_dim_contiguous) {
      if (this->m_rhs_inner_dim_contiguous) {
        if (this->m_rhs_inner_dim_reordered) {
          evalTyped<true, true, true, Unaligned>(buffer);
        }
        else {
          evalTyped<true, true, false, Unaligned>(buffer);
        }
      }
      else {
       if (this->m_rhs_inner_dim_reordered) {
          evalTyped<true, false, true, Unaligned>(buffer);
        }
        else {
          evalTyped<true, false, false, Unaligned>(buffer);
        }
      }
    }
    else {
      if (this->m_rhs_inner_dim_contiguous) {
        if (this->m_rhs_inner_dim_reordered) {
          evalTyped<false, true, true, Unaligned>(buffer);
        }
        else {
          evalTyped<false, true, false, Unaligned>(buffer);
        }
      }
      else {
       if (this->m_rhs_inner_dim_reordered) {
          evalTyped<false, false, true, Unaligned>(buffer);
        }
        else {
          evalTyped<false, false, false, Unaligned>(buffer);
        }
      }
    }
  }

  template <typename LhsScalar, typename RhsScalar, typename Index, typename LhsMapper, typename RhsMapper, typename OutputMapper> struct LaunchKernels {
    static void Run(const LhsMapper& lhs, const RhsMapper& rhs, const OutputMapper& output, Index m, Index n, Index k, const GpuDevice& device) {
    const Index m_blocks = (m + 63) / 64;
    const Index n_blocks = (n + 63) / 64;
    const dim3 num_blocks(m_blocks, n_blocks, 1);
    const dim3 block_size(8, 8, 8);
    LAUNCH_GPU_KERNEL((EigenContractionKernel<Scalar, Index, LhsMapper, RhsMapper, OutputMapper>), num_blocks, block_size, 0, device, lhs, rhs, output, m, n, k);
    }
  };

  template <typename Index, typename LhsMapper, typename RhsMapper, typename OutputMapper> struct LaunchKernels<float, float, Index, LhsMapper, RhsMapper, OutputMapper> {
    static void Run(const LhsMapper& lhs, const RhsMapper& rhs, const OutputMapper& output, Index m, Index n, Index k, const GpuDevice& device) {
      if (m < 768 || n < 768) {
        const Index m_blocks = (m + 63) / 64;
        const Index n_blocks = (n + 63) / 64;
        const dim3 num_blocks(m_blocks, n_blocks, 1);
        const dim3 block_size(16, 16, 1);
        LAUNCH_GPU_KERNEL((EigenFloatContractionKernel16x16<Index, LhsMapper, RhsMapper, OutputMapper>), num_blocks, block_size, 0, device, lhs, rhs, output, m, n, k);
      } else {
        const Index m_blocks = (m + 127) / 128;
        const Index n_blocks = (n + 63) / 64;
        const dim3 num_blocks(m_blocks, n_blocks, 1);
        const dim3 block_size(8, 32, 1);
        LAUNCH_GPU_KERNEL((EigenFloatContractionKernel<Index, LhsMapper, RhsMapper, OutputMapper>), num_blocks, block_size, 0, device, lhs, rhs, output, m, n, k);
      }
    }
  };

  template <bool lhs_inner_dim_contiguous, bool rhs_inner_dim_contiguous, bool rhs_inner_dim_reordered, int Alignment>
  void evalTyped(Scalar* buffer) const {
    // columns in left side, rows in right side
    const Index k = this->m_k_size;
    EIGEN_UNUSED_VARIABLE(k)

    // rows in left side
    const Index m = this->m_i_size;

    // columns in right side
    const Index n = this->m_j_size;

    // zero out the result buffer (which must be of size at least m * n * sizeof(Scalar)
    this->m_device.memset(buffer, 0, m * n * sizeof(Scalar));

    typedef internal::TensorContractionInputMapper<LhsScalar, Index, internal::Lhs,
                                                   LeftEvaluator, left_nocontract_t,
                                                   contract_t, 4,
                                                   lhs_inner_dim_contiguous,
                                                   false, Unaligned> LhsMapper;

    typedef internal::TensorContractionInputMapper<RhsScalar, Index, internal::Rhs,
                                                   RightEvaluator, right_nocontract_t,
                                                   contract_t, 4,
                                                   rhs_inner_dim_contiguous,
                                                   rhs_inner_dim_reordered, Unaligned> RhsMapper;

    typedef internal::blas_data_mapper<Scalar, Index, ColMajor> OutputMapper;


    // initialize data mappers
    LhsMapper lhs(this->m_leftImpl, this->m_left_nocontract_strides, this->m_i_strides,
                  this->m_left_contracting_strides, this->m_k_strides);

    RhsMapper rhs(this->m_rightImpl, this->m_right_nocontract_strides, this->m_j_strides,
                  this->m_right_contracting_strides, this->m_k_strides);

    OutputMapper output(buffer, m);

#if defined(EIGEN_USE_HIP)
    setGpuSharedMemConfig(hipSharedMemBankSizeEightByte);
#else
    setGpuSharedMemConfig(cudaSharedMemBankSizeEightByte);
#endif

    LaunchKernels<LhsScalar, RhsScalar, Index, LhsMapper, RhsMapper, OutputMapper>::Run(lhs, rhs, output,  m, n, k, this->m_device);
  }
};

} // end namespace Eigen

#endif // EIGEN_USE_GPU and EIGEN_GPUCC
#endif // EIGEN_CXX11_TENSOR_TENSOR_CONTRACTION_GPU_H
```
